## Supplemental Data 1 for "Rewiring phospholipid biosynthesis reveals robustness in membrane homeostasis and uncovers lipid regulatory players": PC-LD_PE-endo.bed (part 3 of 4)

```
chrXI 310068 310069 . 1800
chrXI 310230 310231 . 600
chrXI 310416 310417 . 240
chrXI 311054 311055 . 600
chrXI 311501 311502 . 1000
chrXI 311639 311640 . 120
chrXI 312352 312353 . 400
chrXI 312475 312476 . 3060
chrXI 312683 312684 . 120
chrXI 312686 312687 . 880
chrXI 312982 312983 . 2560
chrXI 313025 313026 . 1540
chrXI 313028 313029 . 1500
chrXI 313167 313168 . 120
chrXI 313195 313196 . 3700
chrXI 313200 313201 . 240
chrXI 313318 313319 . 620
chrXI 313322 313323 . 880
chrXI 313325 313326 . 140
chrXI 313326 313327 . 120
chrXI 313326 313327 . 2380
chrXI 313328 313329 . 260
chrXI 313353 313354 . 5020
chrXI 313376 313377 . 180
chrXI 313384 313385 . 120
chrXI 313434 313435 . 1020
chrXI 313463 313464 . 140
chrXI 313467 313468 . 220
chrXI 313538 313539 . 320
chrXI 313541 313542 . 560
chrXI 313552 313553 . 940
chrXI 313554 313555 . 140
chrXI 313558 313559 . 640
chrXI 313569 313570 . 120
chrXI 313581 313582 . 220
chrXI 313586 313587 . 260
chrXI 313722 313723 . 1420
chrXI 314077 314078 . 380
chrXI 314082 314083 . 220
chrXI 314220 314221 . 1380
chrXI 314242 314243 . 120
chrXI 314244 314245 . 160
chrXI 314425 314426 . 300
chrXI 314574 314575 . 200
chrXI 314579 314580 . 120
chrXI 314581 314582 . 340
chrXI 314609 314610 . 120
chrXI 314640 314641 . 220
chrXI 314647 314648 . 260
chrXI 314657 314658 . 140
chrXI 314673 314674 . 140
chrXI 314676 314677 . 300
chrXI 314834 314835 . 840
chrXI 314854 314855 . 1120
chrXI 314860 314861 . 1640
chrXI 314868 314869 . 140
chrXI 314880 314881 . 2460
chrXI 314883 314884 . 120
chrXI 314886 314887 . 120
chrXI 314913 314914 . 860
chrXI 315339 315340 . 140
chrXI 315517 315518 . 680
chrXI 315520 315521 . 180
chrXI 315532 315533 . 280
chrXI 315543 315544 . 6200
chrXI 315604 315605 . 220
chrXI 315610 315611 . 400
chrXI 315681 315682 . 960
chrXI 315872 315873 . 1720
chrXI 315883 315884 . 680
chrXI 315889 315890 . 2680
chrXI 315903 315904 . 1720
chrXI 315917 315918 . 300
chrXI 316215 316216 . 140
chrXI 316217 316218 . 1540
chrXI 316237 316238 . 180
chrXI 316261 316262 . 980
chrXI 316275 316276 . 160
chrXI 316293 316294 . 320
chrXI 316309 316310 . 700
chrXI 316459 316460 . 460
chrXI 316474 316475 . 1320
chrXI 316646 316647 . 220
chrXI 316984 316985 . 280
chrXI 317037 317038 . 540
chrXI 317150 317151 . 1700
chrXI 317161 317162 . 2060
chrXI 317166 317167 . 820
chrXI 317169 317170 . 600
chrXI 317171 317172 . 3620
chrXI 317177 317178 . 220
chrXI 317178 317179 . 660
chrXI 317203 317204 . 200
chrXI 317208 317209 . 2120
chrXI 317238 317239 . 140
chrXI 317255 317256 . 900
chrXI 317290 317291 . 260
chrXI 317433 317434 . 380
chrXI 317439 317440 . 120
chrXI 317469 317470 . 140
chrXI 317500 317501 . 440
chrXI 317507 317508 . 180
chrXI 317515 317516 . 180
chrXI 317524 317525 . 260
chrXI 317542 317543 . 240
chrXI 317564 317565 . 320
chrXI 317673 317674 . 260
chrXI 317705 317706 . 840
chrXI 318571 318572 . 660
chrXI 318749 318750 . 140
chrXI 319540 319541 . 500
chrXI 319680 319681 . 120
chrXI 319795 319796 . 160
chrXI 320113 320114 . 820
chrXI 320628 320629 . 780
chrXI 320653 320654 . 240
chrXI 320661 320662 . 920
chrXI 320675 320676 . 120
chrXI 320730 320731 . 680
chrXI 320743 320744 . 340
chrXI 320754 320755 . 880
chrXI 320784 320785 . 380
chrXI 320812 320813 . 200
chrXI 320814 320815 . 1860
chrXI 320853 320854 . 180
chrXI 320866 320867 . 300
chrXI 320916 320917 . 180
chrXI 320922 320923 . 140
chrXI 320943 320944 . 520
chrXI 320948 320949 . 1340
chrXI 321238 321239 . 260
chrXI 321528 321529 . 480
chrXI 321568 321569 . 760
chrXI 321611 321612 . 720
chrXI 321698 321699 . 420
chrXI 321757 321758 . 320
chrXI 321762 321763 . 1660
chrXI 321768 321769 . 120
chrXI 321770 321771 . 140
chrXI 321776 321777 . 120
chrXI 321777 321778 . 180
chrXI 321781 321782 . 580
chrXI 321788 321789 . 1020
chrXI 321795 321796 . 640
chrXI 321802 321803 . 240
chrXI 321808 321809 . 360
chrXI 321818 321819 . 120
chrXI 321878 321879 . 120
chrXI 321885 321886 . 140
chrXI 321923 321924 . 260
chrXI 321929 321930 . 740
chrXI 321933 321934 . 1220
chrXI 321962 321963 . 340
chrXI 321977 321978 . 120
chrXI 322007 322008 . 160
chrXI 322033 322034 . 300
chrXI 322142 322143 . 140
chrXI 322143 322144 . 120
chrXI 322168 322169 . 340
chrXI 322175 322176 . 600
chrXI 322186 322187 . 400
chrXI 322193 322194 . 420
chrXI 322216 322217 . 120
chrXI 322227 322228 . 160
chrXI 322237 322238 . 200
chrXI 322298 322299 . 200
chrXI 322307 322308 . 260
chrXI 322387 322388 . 140
chrXI 322511 322512 . 1000
chrXI 322661 322662 . 220
chrXI 322677 322678 . 160
chrXI 322820 322821 . 600
chrXI 322844 322845 . 880
chrXI 322866 322867 . 200
chrXI 322877 322878 . 120
chrXI 322884 322885 . 280
chrXI 323022 323023 . 180
chrXI 323045 323046 . 140
chrXI 323065 323066 . 880
chrXI 323076 323077 . 1960
chrXI 323118 323119 . 120
chrXI 323188 323189 . 340
chrXI 323236 323237 . 140
chrXI 323933 323934 . 120
chrXI 324198 324199 . 720
chrXI 324341 324342 . 160
chrXI 324387 324388 . 120
chrXI 324663 324664 . 140
chrXI 324824 324825 . 2820
chrXI 325229 325230 . 1660
chrXI 325260 325261 . 1840
chrXI 325421 325422 . 120
chrXI 325463 325464 . 120
chrXI 325513 325514 . 120
chrXI 325625 325626 . 180
chrXI 325674 325675 . 1140
chrXI 325696 325697 . 200
chrXI 325704 325705 . 360
chrXI 325709 325710 . 2020
chrXI 325715 325716 . 480
chrXI 325750 325751 . 1560
chrXI 325771 325772 . 1200
chrXI 325826 325827 . 120
chrXI 325939 325940 . 3040
chrXI 325945 325946 . 120
chrXI 326078 326079 . 200
chrXI 326262 326263 . 180
chrXI 326302 326303 . 3620
chrXI 326318 326319 . 1880
chrXI 326323 326324 . 640
chrXI 327631 327632 . 200
chrXI 327635 327636 . 160
chrXI 327644 327645 . 180
chrXI 327673 327674 . 540
chrXI 327704 327705 . 140
chrXI 327746 327747 . 400
chrXI 327763 327764 . 1500
chrXI 327766 327767 . 1700
chrXI 327773 327774 . 900
chrXI 327776 327777 . 560
chrXI 327782 327783 . 3060
chrXI 327833 327834 . 700
chrXI 327846 327847 . 1560
chrXI 327873 327874 . 140
chrXI 327883 327884 . 260
chrXI 327891 327892 . 1920
chrXI 327930 327931 . 3780
chrXI 328011 328012 . 180
chrXI 328014 328015 . 820
chrXI 328016 328017 . 140
chrXI 328025 328026 . 180
chrXI 328034 328035 . 1580
chrXI 328039 328040 . 1720
chrXI 328045 328046 . 600
chrXI 328081 328082 . 220
chrXI 328172 328173 . 280
chrXI 328214 328215 . 420
chrXI 328230 328231 . 520
chrXI 328236 328237 . 320
chrXI 328247 328248 . 300
chrXI 328368 328369 . 300
chrXI 328435 328436 . 1420
chrXI 329531 329532 . 1200
chrXI 329548 329549 . 2160
chrXI 329563 329564 . 2340
chrXI 329574 329575 . 2200
chrXI 329580 329581 . 200
chrXI 329583 329584 . 1340
chrXI 329621 329622 . 4920
chrXI 329623 329624 . 140
chrXI 329624 329625 . 120
chrXI 329626 329627 . 3920
chrXI 329634 329635 . 220
chrXI 329640 329641 . 120
chrXI 329644 329645 . 1580
chrXI 329644 329645 . 1180
chrXI 329645 329646 . 120
chrXI 329645 329646 . 120
chrXI 329650 329651 . 400
chrXI 329663 329664 . 760
chrXI 329755 329756 . 680
chrXI 329827 329828 . 220
chrXI 329977 329978 . 480
chrXI 329991 329992 . 3760
chrXI 329999 330000 . 5300
chrXI 330004 330005 . 5120
chrXI 330005 330006 . 120
chrXI 330005 330006 . 160
chrXI 330006 330007 . 120
chrXI 330008 330009 . 860
chrXI 330012 330013 . 2260
chrXI 330048 330049 . 320
chrXI 330052 330053 . 140
chrXI 330055 330056 . 160
chrXI 330062 330063 . 180
chrXI 330063 330064 . 3660
chrXI 330069 330070 . 120
chrXI 330070 330071 . 220
chrXI 330072 330073 . 2260
chrXI 330097 330098 . 180
chrXI 330107 330108 . 160
chrXI 330109 330110 . 240
chrXI 334022 334023 . 260
chrXI 334046 334047 . 140
chrXI 334054 334055 . 4400
chrXI 334057 334058 . 140
chrXI 334064 334065 . 140
chrXI 334065 334066 . 660
chrXI 334065 334066 . 4620
chrXI 334066 334067 . 120
chrXI 334066 334067 . 220
chrXI 334069 334070 . 200
chrXI 334082 334083 . 1220
chrXI 334093 334094 . 380
chrXI 334103 334104 . 740
chrXI 334111 334112 . 4800
chrXI 334174 334175 . 640
chrXI 334185 334186 . 280
chrXI 334191 334192 . 120
chrXI 334197 334198 . 380
chrXI 334206 334207 . 660
chrXI 334637 334638 . 460
chrXI 334913 334914 . 120
chrXI 335005 335006 . 140
chrXI 335009 335010 . 760
chrXI 335049 335050 . 1640
chrXI 335063 335064 . 140
chrXI 335144 335145 . 580
chrXI 335169 335170 . 1100
chrXI 335174 335175 . 440
chrXI 335181 335182 . 200
chrXI 335258 335259 . 200
chrXI 335259 335260 . 1160
chrXI 335259 335260 . 1600
chrXI 335261 335262 . 120
chrXI 335270 335271 . 440
chrXI 335277 335278 . 180
chrXI 335280 335281 . 500
chrXI 335284 335285 . 520
chrXI 335855 335856 . 280
chrXI 336189 336190 . 720
chrXI 336242 336243 . 2520
chrXI 336265 336266 . 3420
chrXI 336323 336324 . 220
chrXI 336330 336331 . 160
chrXI 336525 336526 . 160
chrXI 336652 336653 . 120
chrXI 336872 336873 . 620
chrXI 338459 338460 . 120
chrXI 338909 338910 . 380
chrXI 338924 338925 . 660
chrXI 338945 338946 . 280
chrXI 338951 338952 . 240
chrXI 338958 338959 . 340
chrXI 338974 338975 . 560
chrXI 338982 338983 . 2900
chrXI 338992 338993 . 340
chrXI 339001 339002 . 760
chrXI 339037 339038 . 180
chrXI 339046 339047 . 280
chrXI 339054 339055 . 260
chrXI 339257 339258 . 740
chrXI 339417 339418 . 1040
chrXI 339436 339437 . 660
chrXI 339527 339528 . 140
chrXI 339571 339572 . 280
chrXI 339578 339579 . 840
chrXI 339581 339582 . 1880
chrXI 339583 339584 . 120
chrXI 339591 339592 . 2900
chrXI 339606 339607 . 200
chrXI 339645 339646 . 1040
chrXI 339654 339655 . 140
chrXI 339787 339788 . 700
chrXI 339833 339834 . 3140
chrXI 340233 340234 . 1000
chrXI 340256 340257 . 600
chrXI 340628 340629 . 280
chrXI 340632 340633 . 160
chrXI 340640 340641 . 1300
chrXI 340643 340644 . 600
chrXI 340650 340651 . 260
chrXI 340659 340660 . 1460
chrXI 340768 340769 . 440
chrXI 340779 340780 . 560
chrXI 340787 340788 . 180
chrXI 340799 340800 . 600
chrXI 340803 340804 . 360
chrXI 340807 340808 . 280
chrXI 340817 340818 . 180
chrXI 340843 340844 . 320
chrXI 340893 340894 . 240
chrXI 340904 340905 . 160
chrXI 340937 340938 . 180
chrXI 340960 340961 . 1200
chrXI 340969 340970 . 440
chrXI 340990 340991 . 1720
chrXI 340997 340998 . 200
chrXI 341062 341063 . 780
chrXI 341095 341096 . 480
chrXI 341263 341264 . 220
chrXI 341350 341351 . 440
chrXI 341413 341414 . 1480
chrXI 341433 341434 . 3240
chrXI 341446 341447 . 640
chrXI 341900 341901 . 140
chrXI 342083 342084 . 140
chrXI 342097 342098 . 180
chrXI 342168 342169 . 5300
chrXI 342189 342190 . 220
chrXI 342206 342207 . 2780
chrXI 342223 342224 . 440
chrXI 342237 342238 . 800
chrXI 342254 342255 . 120
chrXI 342266 342267 . 280
chrXI 342311 342312 . 220
chrXI 342415 342416 . 640
chrXI 342487 342488 . 220
chrXI 342511 342512 . 140
chrXI 342530 342531 . 320
chrXI 342568 342569 . 120
chrXI 342601 342602 . 140
chrXI 342643 342644 . 400
chrXI 342654 342655 . 120
chrXI 342685 342686 . 120
chrXI 342725 342726 . 140
chrXI 343320 343321 . 500
chrXI 343500 343501 . 380
chrXI 343701 343702 . 140
chrXI 344317 344318 . 340
chrXI 344397 344398 . 200
chrXI 344512 344513 . 900
chrXI 344581 344582 . 160
chrXI 345123 345124 . 520
chrXI 345316 345317 . 320
chrXI 345474 345475 . 580
chrXI 345478 345479 . 520
chrXI 345485 345486 . 140
chrXI 345509 345510 . 460
chrXI 345615 345616 . 160
chrXI 345838 345839 . 2040
chrXI 345886 345887 . 1260
chrXI 345896 345897 . 220
chrXI 346020 346021 . 2780
chrXI 346881 346882 . 120
chrXI 346884 346885 . 800
chrXI 346892 346893 . 2100
chrXI 346912 346913 . 140
chrXI 346922 346923 . 760
chrXI 346936 346937 . 2440
chrXI 346941 346942 . 120
chrXI 346956 346957 . 440
chrXI 346960 346961 . 140
chrXI 347163 347164 . 340
chrXI 347168 347169 . 180
chrXI 347286 347287 . 120
chrXI 347482 347483 . 2280
chrXI 347657 347658 . 240
chrXI 349228 349229 . 220
chrXI 349233 349234 . 1360
chrXI 349251 349252 . 280
chrXI 349260 349261 . 260
chrXI 349264 349265 . 400
chrXI 349269 349270 . 940
chrXI 349272 349273 . 180
chrXI 349281 349282 . 340
chrXI 349284 349285 . 120
chrXI 349337 349338 . 500
chrXI 349345 349346 . 1380
chrXI 349348 349349 . 240
chrXI 349355 349356 . 1340
chrXI 349358 349359 . 1620
chrXI 349361 349362 . 160
chrXI 349366 349367 . 400
chrXI 349516 349517 . 400
chrXI 349577 349578 . 200
chrXI 349747 349748 . 200
chrXI 349756 349757 . 3260
chrXI 350345 350346 . 300
chrXI 350554 350555 . 120
chrXI 350720 350721 . 880
chrXI 350726 350727 . 2440
chrXI 350743 350744 . 420
chrXI 350775 350776 . 120
chrXI 350792 350793 . 1620
chrXI 350920 350921 . 140
chrXI 350987 350988 . 160
chrXI 351015 351016 . 2020
chrXI 351087 351088 . 180
chrXI 351092 351093 . 560
chrXI 351377 351378 . 120
chrXI 351425 351426 . 140
chrXI 351586 351587 . 120
chrXI 351611 351612 . 240
chrXI 352219 352220 . 460
chrXI 352413 352414 . 1680
chrXI 352583 352584 . 180
chrXI 352688 352689 . 1380
chrXI 352713 352714 . 740
chrXI 352736 352737 . 260
chrXI 352855 352856 . 180
chrXI 352877 352878 . 1000
chrXI 352896 352897 . 200
chrXI 352908 352909 . 1840
chrXI 352915 352916 . 620
chrXI 352937 352938 . 2160
chrXI 352942 352943 . 1440
chrXI 352959 352960 . 5440
chrXI 352997 352998 . 2440
chrXI 353003 353004 . 160
chrXI 353015 353016 . 1120
chrXI 353029 353030 . 2880
chrXI 353289 353290 . 320
chrXI 353303 353304 . 120
chrXI 353332 353333 . 940
chrXI 353360 353361 . 1060
chrXI 353370 353371 . 860
chrXI 353392 353393 . 1220
chrXI 353455 353456 . 860
chrXI 354921 354922 . 240
chrXI 354984 354985 . 240
chrXI 355152 355153 . 180
chrXI 355163 355164 . 580
chrXI 355200 355201 . 260
chrXI 355212 355213 . 260
chrXI 355220 355221 . 340
chrXI 355230 355231 . 440
chrXI 355236 355237 . 120
chrXI 355259 355260 . 300
chrXI 355259 355260 . 140
chrXI 355268 355269 . 160
chrXI 355293 355294 . 160
chrXI 355410 355411 . 800
chrXI 355522 355523 . 2300
chrXI 355531 355532 . 900
chrXI 355537 355538 . 140
chrXI 355605 355606 . 2080
chrXI 355727 355728 . 1040
chrXI 355750 355751 . 3180
chrXI 355794 355795 . 740
chrXI 355798 355799 . 1220
chrXI 355806 355807 . 3020
chrXI 355820 355821 . 420
chrXI 355860 355861 . 2040
chrXI 355882 355883 . 600
chrXI 355924 355925 . 1120
chrXI 355973 355974 . 320
chrXI 355983 355984 . 300
chrXI 356038 356039 . 360
chrXI 356110 356111 . 640
chrXI 356117 356118 . 220
chrXI 356173 356174 . 220
chrXI 356179 356180 . 120
chrXI 356294 356295 . 120
chrXI 356342 356343 . 820
chrXI 356357 356358 . 140
chrXI 356396 356397 . 200
chrXI 356409 356410 . 220
chrXI 356432 356433 . 200
chrXI 356476 356477 . 120
chrXI 356532 356533 . 2820
chrXI 356541 356542 . 120
chrXI 356569 356570 . 1780
chrXI 356873 356874 . 3360
chrXI 356899 356900 . 540
chrXI 356999 357000 . 260
chrXI 357066 357067 . 140
chrXI 357211 357212 . 2400
chrXI 357238 357239 . 160
chrXI 357304 357305 . 1160
chrXI 357373 357374 . 220
chrXI 357669 357670 . 160
chrXI 357845 357846 . 140
chrXI 357853 357854 . 280
chrXI 357884 357885 . 420
chrXI 357967 357968 . 120
chrXI 358006 358007 . 200
chrXI 358024 358025 . 780
chrXI 358029 358030 . 120
chrXI 358124 358125 . 1600
chrXI 358149 358150 . 340
chrXI 358172 358173 . 1820
chrXI 358196 358197 . 140
chrXI 358206 358207 . 140
chrXI 358221 358222 . 720
chrXI 358227 358228 . 120
chrXI 358239 358240 . 360
chrXI 358245 358246 . 120
chrXI 358246 358247 . 480
chrXI 358246 358247 . 1160
chrXI 358249 358250 . 680
chrXI 358257 358258 . 1480
chrXI 358270 358271 . 7960
chrXI 358279 358280 . 3580
chrXI 358291 358292 . 560
chrXI 358299 358300 . 340
chrXI 358302 358303 . 180
chrXI 358318 358319 . 380
chrXI 359935 359936 . 160
chrXI 359953 359954 . 120
chrXI 359961 359962 . 140
chrXI 359977 359978 . 160
chrXI 360543 360544 . 160
chrXI 360913 360914 . 1880
chrXI 360941 360942 . 220
chrXI 361242 361243 . 120
chrXI 361517 361518 . 2320
chrXI 361603 361604 . 800
chrXI 361720 361721 . 820
chrXI 361918 361919 . 1540
chrXI 361926 361927 . 880
chrXI 361936 361937 . 160
chrXI 361942 361943 . 120
chrXI 361999 362000 . 3520
chrXI 362007 362008 . 800
chrXI 362011 362012 . 640
chrXI 362013 362014 . 120
chrXI 362017 362018 . 5920
chrXI 362019 362020 . 1240
chrXI 362037 362038 . 480
chrXI 362040 362041 . 520
chrXI 362040 362041 . 2160
chrXI 362051 362052 . 400
chrXI 362063 362064 . 220
chrXI 362069 362070 . 800
chrXI 362098 362099 . 3420
chrXI 362176 362177 . 480
chrXI 362196 362197 . 1240
chrXI 362280 362281 . 120
chrXI 362288 362289 . 1300
chrXI 362304 362305 . 540
chrXI 362307 362308 . 160
chrXI 362311 362312 . 440
chrXI 362317 362318 . 680
chrXI 362324 362325 . 180
chrXI 362330 362331 . 2380
chrXI 362338 362339 . 1640
chrXI 362359 362360 . 460
chrXI 362365 362366 . 1020
chrXI 362393 362394 . 160
chrXI 362408 362409 . 660
chrXI 362418 362419 . 300
chrXI 362427 362428 . 500
chrXI 362437 362438 . 1060
chrXI 362445 362446 . 620
chrXI 362451 362452 . 120
chrXI 362454 362455 . 700
chrXI 362619 362620 . 140
chrXI 362732 362733 . 1400
chrXI 363049 363050 . 3840
chrXI 363243 363244 . 5260
chrXI 363357 363358 . 300
chrXI 363559 363560 . 1540
chrXI 363846 363847 . 2320
chrXI 364077 364078 . 1780
chrXI 364088 364089 . 3660
chrXI 364114 364115 . 2220
chrXI 364122 364123 . 2540
chrXI 364246 364247 . 1060
chrXI 364286 364287 . 360
chrXI 364423 364424 . 120
chrXI 364444 364445 . 920
chrXI 364446 364447 . 140
chrXI 364448 364449 . 1080
chrXI 364454 364455 . 680
chrXI 364480 364481 . 320
chrXI 364508 364509 . 880
chrXI 364512 364513 . 3500
chrXI 364518 364519 . 1520
chrXI 364528 364529 . 2480
chrXI 364579 364580 . 2240
chrXI 364711 364712 . 240
chrXI 364759 364760 . 280
chrXI 364841 364842 . 120
chrXI 365033 365034 . 1040
chrXI 365127 365128 . 560
chrXI 365223 365224 . 2000
chrXI 365227 365228 . 120
chrXI 365233 365234 . 2000
chrXI 365274 365275 . 120
chrXI 365294 365295 . 620
chrXI 365299 365300 . 10000
chrXI 365309 365310 . 4560
chrXI 365312 365313 . 1300
chrXI 365485 365486 . 140
chrXI 365507 365508 . 700
chrXI 365698 365699 . 160
chrXI 366067 366068 . 360
chrXI 366819 366820 . 180
chrXI 367114 367115 . 1280
chrXI 367122 367123 . 140
chrXI 367772 367773 . 240
chrXI 367843 367844 . 120
chrXI 367863 367864 . 200
chrXI 368375 368376 . 120
chrXI 368499 368500 . 300
chrXI 368697 368698 . 840
chrXI 368867 368868 . 1660
chrXI 368875 368876 . 760
chrXI 368914 368915 . 240
chrXI 368931 368932 . 1260
chrXI 368951 368952 . 780
chrXI 369024 369025 . 440
chrXI 369095 369096 . 1320
chrXI 369110 369111 . 9440
chrXI 369139 369140 . 2340
chrXI 369241 369242 . 220
chrXI 369281 369282 . 1000
chrXI 369303 369304 . 560
chrXI 369317 369318 . 220
chrXI 369322 369323 . 200
chrXI 369327 369328 . 120
chrXI 369338 369339 . 500
chrXI 369372 369373 . 300
chrXI 369377 369378 . 1240
chrXI 369405 369406 . 140
chrXI 369426 369427 . 580
chrXI 369427 369428 . 380
chrXI 369428 369429 . 120
chrXI 369430 369431 . 140
chrXI 369456 369457 . 120
chrXI 369502 369503 . 2760
chrXI 369510 369511 . 120
chrXI 369521 369522 . 2000
chrXI 369535 369536 . 180
chrXI 369621 369622 . 500
chrXI 369626 369627 . 940
chrXI 369660 369661 . 560
chrXI 369666 369667 . 140
chrXI 369674 369675 . 1940
chrXI 369681 369682 . 1100
chrXI 369689 369690 . 700
chrXI 369702 369703 . 140
chrXI 369711 369712 . 760
chrXI 369718 369719 . 2460
chrXI 369722 369723 . 1100
chrXI 369727 369728 . 500
chrXI 369729 369730 . 180
chrXI 369729 369730 . 120
chrXI 369869 369870 . 1740
chrXI 369891 369892 . 140
chrXI 371396 371397 . 340
chrXI 371404 371405 . 320
chrXI 371407 371408 . 380
chrXI 371453 371454 . 820
chrXI 371576 371577 . 820
chrXI 371580 371581 . 320
chrXI 371599 371600 . 800
chrXI 371607 371608 . 220
chrXI 371613 371614 . 140
chrXI 371648 371649 . 180
chrXI 371652 371653 . 1000
chrXI 371662 371663 . 1700
chrXI 371673 371674 . 2020
chrXI 371692 371693 . 160
chrXI 371842 371843 . 3460
chrXI 371989 371990 . 320
chrXI 372177 372178 . 140
chrXI 372186 372187 . 1740
chrXI 372328 372329 . 400
chrXI 372351 372352 . 740
chrXI 372355 372356 . 580
chrXI 372362 372363 . 880
chrXI 372516 372517 . 120
chrXI 372846 372847 . 120
chrXI 373094 373095 . 1100
chrXI 373490 373491 . 860
chrXI 373528 373529 . 5200
chrXI 373940 373941 . 340
chrXI 374064 374065 . 1520
chrXI 374068 374069 . 500
chrXI 374085 374086 . 600
chrXI 374100 374101 . 480
chrXI 374107 374108 . 1920
chrXI 374117 374118 . 360
chrXI 374225 374226 . 960
chrXI 374232 374233 . 760
chrXI 374233 374234 . 160
chrXI 374257 374258 . 120
chrXI 374261 374262 . 1280
chrXI 374266 374267 . 120
chrXI 374269 374270 . 1760
chrXI 374272 374273 . 120
chrXI 374276 374277 . 520
chrXI 374286 374287 . 1400
chrXI 374438 374439 . 4400
chrXI 374561 374562 . 120
chrXI 374716 374717 . 500
chrXI 374840 374841 . 1820
chrXI 374878 374879 . 280
chrXI 375105 375106 . 120
chrXI 375156 375157 . 340
chrXI 375297 375298 . 140
chrXI 375298 375299 . 460
chrXI 375298 375299 . 860
chrXI 375302 375303 . 160
chrXI 375317 375318 . 120
chrXI 375319 375320 . 260
chrXI 375337 375338 . 160
chrXI 375375 375376 . 260
chrXI 375375 375376 . 120
chrXI 375379 375380 . 120
chrXI 375382 375383 . 120
chrXI 375383 375384 . 1140
chrXI 375383 375384 . 1000
chrXI 375384 375385 . 320
chrXI 375386 375387 . 140
chrXI 375394 375395 . 520
chrXI 375405 375406 . 200
chrXI 376791 376792 . 120
chrXI 377416 377417 . 120
chrXI 378670 378671 . 520
chrXI 378689 378690 . 140
chrXI 378747 378748 . 160
chrXI 378913 378914 . 140
chrXI 378930 378931 . 180
chrXI 379043 379044 . 200
chrXI 379193 379194 . 700
chrXI 379229 379230 . 680
chrXI 379238 379239 . 1020
chrXI 379372 379373 . 160
chrXI 379384 379385 . 140
chrXI 379395 379396 . 520
chrXI 379405 379406 . 160
chrXI 379436 379437 . 520
chrXI 379462 379463 . 1160
chrXI 379514 379515 . 340
chrXI 379565 379566 . 180
chrXI 379596 379597 . 120
chrXI 379609 379610 . 1680
chrXI 379629 379630 . 220
chrXI 379705 379706 . 120
chrXI 379772 379773 . 120
chrXI 379774 379775 . 600
chrXI 379778 379779 . 200
chrXI 379783 379784 . 1180
chrXI 379784 379785 . 160
chrXI 379788 379789 . 1620
chrXI 379792 379793 . 4060
chrXI 379808 379809 . 220
chrXI 379813 379814 . 200
chrXI 379823 379824 . 1160
chrXI 379828 379829 . 3520
chrXI 379868 379869 . 1740
chrXI 379979 379980 . 180
chrXI 380029 380030 . 2740
chrXI 380203 380204 . 760
chrXI 380349 380350 . 200
chrXI 380433 380434 . 1460
chrXI 380476 380477 . 3520
chrXI 380514 380515 . 1180
chrXI 380718 380719 . 160
chrXI 380785 380786 . 120
chrXI 380855 380856 . 320
chrXI 381030 381031 . 640
chrXI 381040 381041 . 620
chrXI 381211 381212 . 200
chrXI 381315 381316 . 120
chrXI 381398 381399 . 260
chrXI 381501 381502 . 160
chrXI 381563 381564 . 320
chrXI 381639 381640 . 160
chrXI 381797 381798 . 300
chrXI 381808 381809 . 200
chrXI 381825 381826 . 160
chrXI 381844 381845 . 120
chrXI 381850 381851 . 120
chrXI 381871 381872 . 180
chrXI 381897 381898 . 220
chrXI 381931 381932 . 140
chrXI 381956 381957 . 140
chrXI 381963 381964 . 140
chrXI 381970 381971 . 160
chrXI 381982 381983 . 160
chrXI 382018 382019 . 120
chrXI 382027 382028 . 120
chrXI 382036 382037 . 140
chrXI 382043 382044 . 580
chrXI 382047 382048 . 120
chrXI 382052 382053 . 120
chrXI 382069 382070 . 440
chrXI 382084 382085 . 120
chrXI 382093 382094 . 140
chrXI 382104 382105 . 1200
chrXI 382118 382119 . 280
chrXI 382127 382128 . 340
chrXI 382141 382142 . 1060
chrXI 382156 382157 . 280
chrXI 382162 382163 . 120
chrXI 382164 382165 . 560
chrXI 382170 382171 . 280
chrXI 382183 382184 . 1200
chrXI 382191 382192 . 120
chrXI 382215 382216 . 340
chrXI 382241 382242 . 1860
chrXI 382274 382275 . 120
chrXI 382336 382337 . 1540
chrXI 382415 382416 . 120
chrXI 382422 382423 . 2760
chrXI 382440 382441 . 120
chrXI 382467 382468 . 120
chrXI 382475 382476 . 300
chrXI 382499 382500 . 120
chrXI 382511 382512 . 1940
chrXI 382526 382527 . 120
chrXI 382783 382784 . 180
chrXI 382901 382902 . 140
chrXI 382904 382905 . 140
chrXI 382909 382910 . 2080
chrXI 382914 382915 . 300
chrXI 382930 382931 . 200
chrXI 382982 382983 . 840
chrXI 382988 382989 . 660
chrXI 382988 382989 . 180
chrXI 382989 382990 . 120
chrXI 382997 382998 . 720
chrXI 383001 383002 . 260
chrXI 383015 383016 . 140
chrXI 383034 383035 . 180
chrXI 383043 383044 . 1560
chrXI 383049 383050 . 380
chrXI 383060 383061 . 320
chrXI 383064 383065 . 1140
chrXI 383091 383092 . 220
chrXI 383095 383096 . 160
chrXI 383217 383218 . 120
chrXI 383231 383232 . 300
chrXI 383384 383385 . 1020
chrXI 383414 383415 . 120
chrXI 383436 383437 . 840
chrXI 383457 383458 . 360
chrXI 383473 383474 . 780
chrXI 383509 383510 . 1200
chrXI 383520 383521 . 560
chrXI 383568 383569 . 440
chrXI 383620 383621 . 560
chrXI 383861 383862 . 1300
chrXI 383911 383912 . 220
chrXI 384050 384051 . 120
chrXI 384060 384061 . 160
chrXI 384335 384336 . 480
chrXI 384431 384432 . 640
chrXI 384541 384542 . 1520
chrXI 384814 384815 . 1200
chrXI 384829 384830 . 220
chrXI 384847 384848 . 2800
chrXI 384851 384852 . 140
chrXI 384862 384863 . 280
chrXI 384883 384884 . 160
chrXI 384897 384898 . 160
chrXI 384913 384914 . 160
chrXI 384923 384924 . 220
chrXI 384933 384934 . 220
chrXI 384934 384935 . 380
chrXI 384935 384936 . 140
chrXI 384941 384942 . 120
chrXI 384944 384945 . 280
chrXI 384951 384952 . 180
chrXI 384957 384958 . 120
chrXI 384985 384986 . 140
chrXI 384993 384994 . 120
chrXI 384998 384999 . 580
chrXI 385001 385002 . 740
chrXI 385002 385003 . 260
chrXI 385003 385004 . 140
chrXI 385004 385005 . 200
chrXI 385012 385013 . 2840
chrXI 385017 385018 . 120
chrXI 385019 385020 . 260
chrXI 385024 385025 . 320
chrXI 385028 385029 . 1400
chrXI 385030 385031 . 180
chrXI 385033 385034 . 1040
chrXI 385038 385039 . 720
chrXI 385041 385042 . 180
chrXI 385052 385053 . 280
chrXI 385079 385080 . 1580
chrXI 385162 385163 . 1780
chrXI 385171 385172 . 160
chrXI 385208 385209 . 240
chrXI 385239 385240 . 260
chrXI 385274 385275 . 900
chrXI 385286 385287 . 1140
chrXI 385295 385296 . 140
chrXI 385298 385299 . 240
chrXI 385310 385311 . 10140
chrXI 385316 385317 . 460
chrXI 385317 385318 . 360
chrXI 385319 385320 . 1300
chrXI 385319 385320 . 160
chrXI 385320 385321 . 3480
chrXI 385368 385369 . 220
chrXI 385415 385416 . 140
chrXI 385426 385427 . 2140
chrXI 385436 385437 . 1640
chrXI 385440 385441 . 680
chrXI 385454 385455 . 400
chrXI 385461 385462 . 140
chrXI 385465 385466 . 160
chrXI 385491 385492 . 120
chrXI 385515 385516 . 120
chrXI 385517 385518 . 3800
chrXI 385565 385566 . 680
chrXI 385639 385640 . 8120
chrXI 385655 385656 . 1180
chrXI 385657 385658 . 3460
chrXI 385657 385658 . 160
chrXI 385669 385670 . 140
chrXI 385687 385688 . 700
chrXI 385690 385691 . 180
chrXI 385700 385701 . 500
chrXI 385709 385710 . 920
chrXI 386520 386521 . 820
chrXI 386566 386567 . 1040
chrXI 387132 387133 . 1440
chrXI 387237 387238 . 720
chrXI 387254 387255 . 120
chrXI 387289 387290 . 640
chrXI 387294 387295 . 160
chrXI 387351 387352 . 120
chrXI 387389 387390 . 5240
chrXI 387394 387395 . 240
chrXI 387399 387400 . 480
chrXI 387402 387403 . 200
chrXI 387402 387403 . 3520
chrXI 387413 387414 . 680
chrXI 387582 387583 . 400
chrXI 387855 387856 . 500
chrXI 387925 387926 . 620
chrXI 388061 388062 . 1340
chrXI 388079 388080 . 8440
chrXI 388300 388301 . 920
chrXI 388379 388380 . 180
chrXI 388534 388535 . 640
chrXI 388550 388551 . 1080
chrXI 388566 388567 . 500
chrXI 388697 388698 . 1560
chrXI 388801 388802 . 140
chrXI 388854 388855 . 320
chrXI 388862 388863 . 780
chrXI 388997 388998 . 820
chrXI 389024 389025 . 1160
chrXI 389034 389035 . 360
chrXI 389059 389060 . 220
chrXI 389080 389081 . 260
chrXI 389096 389097 . 1420
chrXI 389099 389100 . 400
chrXI 389133 389134 . 540
chrXI 389134 389135 . 120
chrXI 389141 389142 . 120
chrXI 389152 389153 . 160
chrXI 389168 389169 . 3340
chrXI 389177 389178 . 620
chrXI 389207 389208 . 160
chrXI 389288 389289 . 1520
chrXI 389396 389397 . 1280
chrXI 389529 389530 . 2360
chrXI 389542 389543 . 240
chrXI 389665 389666 . 4080
chrXI 389890 389891 . 3880
chrXI 389914 389915 . 1400
chrXI 389915 389916 . 260
chrXI 389924 389925 . 300
chrXI 390030 390031 . 240
chrXI 390036 390037 . 420
chrXI 390049 390050 . 2120
chrXI 390054 390055 . 1540
chrXI 390057 390058 . 2000
chrXI 390068 390069 . 140
chrXI 390071 390072 . 1800
chrXI 390074 390075 . 1240
chrXI 390076 390077 . 1120
chrXI 390078 390079 . 460
chrXI 390083 390084 . 120
chrXI 390108 390109 . 360
chrXI 390119 390120 . 720
chrXI 390125 390126 . 4500
chrXI 390143 390144 . 160
chrXI 390164 390165 . 560
chrXI 390173 390174 . 140
chrXI 390176 390177 . 380
chrXI 390181 390182 . 1200
chrXI 390184 390185 . 320
chrXI 390185 390186 . 3100
chrXI 390207 390208 . 120
chrXI 390222 390223 . 240
chrXI 390223 390224 . 380
chrXI 390223 390224 . 120
chrXI 390317 390318 . 200
chrXI 390501 390502 . 120
chrXI 390594 390595 . 220
chrXI 390599 390600 . 800
chrXI 390961 390962 . 120
chrXI 391204 391205 . 220
chrXI 391224 391225 . 120
chrXI 392171 392172 . 120
chrXI 392348 392349 . 120
chrXI 392352 392353 . 1540
chrXI 392361 392362 . 280
chrXI 392364 392365 . 220
chrXI 392365 392366 . 120
chrXI 392372 392373 . 680
chrXI 392387 392388 . 1880
chrXI 392424 392425 . 140
chrXI 392428 392429 . 1580
chrXI 392434 392435 . 480
chrXI 392444 392445 . 140
chrXI 392452 392453 . 280
chrXI 392457 392458 . 120
chrXI 392458 392459 . 260
chrXI 392458 392459 . 260
chrXI 392464 392465 . 260
chrXI 392464 392465 . 180
chrXI 393147 393148 . 240
chrXI 393219 393220 . 1840
chrXI 393247 393248 . 480
chrXI 393262 393263 . 280
chrXI 393269 393270 . 3940
chrXI 393284 393285 . 1180
chrXI 393290 393291 . 220
chrXI 393293 393294 . 2840
chrXI 393316 393317 . 2600
chrXI 393338 393339 . 580
chrXI 393423 393424 . 4960
chrXI 393424 393425 . 480
chrXI 393436 393437 . 1960
chrXI 393440 393441 . 220
chrXI 393440 393441 . 160
chrXI 393450 393451 . 120
chrXI 393465 393466 . 6020
chrXI 393471 393472 . 120
chrXI 393473 393474 . 140
chrXI 393477 393478 . 280
chrXI 393480 393481 . 880
chrXI 393486 393487 . 1080
chrXI 393590 393591 . 4160
chrXI 393633 393634 . 900
chrXI 393637 393638 . 740
chrXI 393647 393648 . 280
chrXI 393656 393657 . 2760
chrXI 393666 393667 . 160
chrXI 393671 393672 . 160
chrXI 393678 393679 . 5020
chrXI 393835 393836 . 140
chrXI 393841 393842 . 3080
chrXI 393873 393874 . 220
chrXI 394225 394226 . 720
chrXI 394343 394344 . 800
chrXI 394398 394399 . 1400
chrXI 394503 394504 . 140
chrXI 394698 394699 . 3780
chrXI 394712 394713 . 260
chrXI 394734 394735 . 5060
chrXI 394764 394765 . 240
chrXI 394791 394792 . 360
chrXI 394912 394913 . 660
chrXI 394915 394916 . 1720
chrXI 394920 394921 . 500
chrXI 394986 394987 . 440
chrXI 395002 395003 . 900
chrXI 397163 397164 . 160
chrXI 397171 397172 . 400
chrXI 397194 397195 . 120
chrXI 397195 397196 . 160
chrXI 397198 397199 . 120
chrXI 397200 397201 . 480
chrXI 397210 397211 . 140
chrXI 397210 397211 . 120
chrXI 397221 397222 . 2900
chrXI 397226 397227 . 120
chrXI 397233 397234 . 240
chrXI 397285 397286 . 980
chrXI 397286 397287 . 240
chrXI 397292 397293 . 120
chrXI 397447 397448 . 120
chrXI 397455 397456 . 480
chrXI 397491 397492 . 660
chrXI 398640 398641 . 180
chrXI 398647 398648 . 120
chrXI 398692 398693 . 1240
chrXI 398695 398696 . 120
chrXI 398701 398702 . 200
chrXI 398709 398710 . 1700
chrXI 398727 398728 . 320
chrXI 398730 398731 . 120
chrXI 398736 398737 . 1340
chrXI 398743 398744 . 260
chrXI 398882 398883 . 940
chrXI 398917 398918 . 580
chrXI 398924 398925 . 2040
chrXI 399443 399444 . 1560
chrXI 399477 399478 . 2740
chrXI 399488 399489 . 820
chrXI 401607 401608 . 540
chrXI 401847 401848 . 120
chrXI 402012 402013 . 520
chrXI 402152 402153 . 640
chrXI 402193 402194 . 420
chrXI 402196 402197 . 160
chrXI 402206 402207 . 780
chrXI 402220 402221 . 1560
chrXI 402277 402278 . 780
chrXI 402286 402287 . 820
chrXI 402313 402314 . 500
chrXI 402364 402365 . 1940
chrXI 402401 402402 . 11780
chrXI 402417 402418 . 120
chrXI 402430 402431 . 540
chrXI 402460 402461 . 160
chrXI 402464 402465 . 140
chrXI 402471 402472 . 200
chrXI 402481 402482 . 180
chrXI 402491 402492 . 800
chrXI 402512 402513 . 140
chrXI 403518 403519 . 600
chrXI 403612 403613 . 120
chrXI 403772 403773 . 260
chrXI 403776 403777 . 360
chrXI 403780 403781 . 340
chrXI 403949 403950 . 160
chrXI 403951 403952 . 1060
chrXI 403952 403953 . 620
chrXI 403954 403955 . 160
chrXI 403964 403965 . 4040
chrXI 403966 403967 . 2440
chrXI 403992 403993 . 1400
chrXI 404003 404004 . 140
chrXI 404005 404006 . 620
chrXI 404011 404012 . 1300
chrXI 404017 404018 . 120
chrXI 404047 404048 . 1720
chrXI 404050 404051 . 1500
chrXI 404103 404104 . 540
chrXI 405226 405227 . 240
chrXI 405407 405408 . 640
chrXI 405434 405435 . 1000
chrXI 405440 405441 . 140
chrXI 405444 405445 . 560
chrXI 405610 405611 . 660
chrXI 405709 405710 . 300
chrXI 405735 405736 . 2200
chrXI 405785 405786 . 120
chrXI 405786 405787 . 520
chrXI 405840 405841 . 340
chrXI 405962 405963 . 520
chrXI 406245 406246 . 1140
chrXI 406266 406267 . 120
chrXI 406433 406434 . 660
chrXI 406609 406610 . 420
chrXI 406623 406624 . 560
chrXI 406734 406735 . 640
chrXI 406921 406922 . 580
chrXI 406922 406923 . 380
chrXI 407264 407265 . 300
chrXI 407268 407269 . 660
chrXI 407269 407270 . 360
chrXI 407270 407271 . 120
chrXI 407279 407280 . 120
chrXI 407281 407282 . 120
chrXI 407281 407282 . 1040
chrXI 407292 407293 . 3160
chrXI 407301 407302 . 1700
chrXI 407302 407303 . 120
chrXI 407303 407304 . 120
chrXI 407306 407307 . 420
chrXI 407318 407319 . 1320
chrXI 407342 407343 . 120
chrXI 407346 407347 . 160
chrXI 407349 407350 . 220
chrXI 407356 407357 . 3000
chrXI 407363 407364 . 120
chrXI 407367 407368 . 380
chrXI 407464 407465 . 160
chrXI 407485 407486 . 700
chrXI 407489 407490 . 340
chrXI 407615 407616 . 320
chrXI 407758 407759 . 1480
chrXI 407915 407916 . 120
chrXI 408087 408088 . 120
chrXI 408095 408096 . 120
chrXI 408103 408104 . 200
chrXI 408115 408116 . 140
chrXI 408130 408131 . 380
chrXI 408136 408137 . 120
chrXI 408137 408138 . 120
chrXI 408137 408138 . 160
chrXI 408143 408144 . 120
chrXI 408144 408145 . 120
chrXI 408144 408145 . 160
chrXI 408149 408150 . 220
chrXI 408154 408155 . 640
chrXI 408163 408164 . 180
chrXI 408165 408166 . 760
chrXI 408176 408177 . 120
chrXI 408186 408187 . 500
chrXI 408320 408321 . 140
chrXI 408352 408353 . 160
chrXI 408355 408356 . 500
chrXI 408358 408359 . 1480
chrXI 408363 408364 . 2140
chrXI 408375 408376 . 120
chrXI 408391 408392 . 2140
chrXI 408396 408397 . 780
chrXI 408401 408402 . 460
chrXI 408552 408553 . 1100
chrXI 408563 408564 . 120
chrXI 408582 408583 . 2600
chrXI 408589 408590 . 800
chrXI 408721 408722 . 140
chrXI 408736 408737 . 800
chrXI 408766 408767 . 1020
chrXI 408900 408901 . 280
chrXI 408910 408911 . 260
chrXI 408934 408935 . 1420
chrXI 409131 409132 . 220
chrXI 409505 409506 . 140
chrXI 409508 409509 . 2920
chrXI 409536 409537 . 560
chrXI 409571 409572 . 260
chrXI 409658 409659 . 340
chrXI 409822 409823 . 1180
chrXI 409921 409922 . 980
chrXI 410128 410129 . 860
chrXI 410404 410405 . 1100
chrXI 410594 410595 . 300
chrXI 410609 410610 . 180
chrXI 410681 410682 . 180
chrXI 410692 410693 . 180
chrXI 410898 410899 . 1480
chrXI 411078 411079 . 1720
chrXI 411137 411138 . 120
chrXI 411254 411255 . 140
chrXI 411301 411302 . 980
chrXI 411327 411328 . 1060
chrXI 411332 411333 . 1360
chrXI 411368 411369 . 200
chrXI 411512 411513 . 120
chrXI 411532 411533 . 280
chrXI 411570 411571 . 340
chrXI 411654 411655 . 120
chrXI 411708 411709 . 140
chrXI 411814 411815 . 160
chrXI 414689 414690 . 120
chrXI 416964 416965 . 140
chrXI 416968 416969 . 800
chrXI 416972 416973 . 200
chrXI 416992 416993 . 540
chrXI 417009 417010 . 1260
chrXI 417013 417014 . 220
chrXI 417019 417020 . 120
chrXI 417022 417023 . 380
chrXI 417101 417102 . 160
chrXI 417216 417217 . 280
chrXI 417225 417226 . 120
chrXI 417231 417232 . 1140
chrXI 417236 417237 . 940
chrXI 417239 417240 . 120
chrXI 417328 417329 . 120
chrXI 418100 418101 . 340
chrXI 418103 418104 . 240
chrXI 418104 418105 . 220
chrXI 418111 418112 . 1920
chrXI 418119 418120 . 1020
chrXI 418137 418138 . 160
chrXI 418153 418154 . 1080
chrXI 418183 418184 . 400
chrXI 418194 418195 . 1940
chrXI 418202 418203 . 1240
chrXI 418206 418207 . 120
chrXI 418207 418208 . 1740
chrXI 419646 419647 . 140
chrXI 419972 419973 . 180
chrXI 419980 419981 . 380
chrXI 419999 420000 . 460
chrXI 420013 420014 . 240
chrXI 420082 420083 . 140
chrXI 420161 420162 . 660
chrXI 420171 420172 . 460
chrXI 420186 420187 . 620
chrXI 420197 420198 . 2940
chrXI 420203 420204 . 11680
chrXI 420223 420224 . 300
chrXI 420226 420227 . 1320
chrXI 420229 420230 . 1860
chrXI 420233 420234 . 2460
chrXI 420234 420235 . 2200
chrXI 420244 420245 . 4720
chrXI 420277 420278 . 280
chrXI 420432 420433 . 220
chrXI 420553 420554 . 380
chrXI 420575 420576 . 700
chrXI 420643 420644 . 160
chrXI 420647 420648 . 120
chrXI 420753 420754 . 780
chrXI 420760 420761 . 220
chrXI 420769 420770 . 120
chrXI 421116 421117 . 200
chrXI 421242 421243 . 420
chrXI 421250 421251 . 780
chrXI 421254 421255 . 120
chrXI 421256 421257 . 2120
chrXI 421270 421271 . 120
chrXI 421279 421280 . 460
chrXI 421290 421291 . 1540
chrXI 421292 421293 . 1000
chrXI 421325 421326 . 220
chrXI 421333 421334 . 1140
chrXI 421346 421347 . 1160
chrXI 421450 421451 . 240
chrXI 421467 421468 . 1980
chrXI 421482 421483 . 3580
chrXI 421504 421505 . 120
chrXI 421507 421508 . 140
chrXI 421546 421547 . 4500
chrXI 421570 421571 . 120
chrXI 421705 421706 . 120
chrXI 421711 421712 . 4020
chrXI 421738 421739 . 2400
chrXI 421743 421744 . 620
chrXI 421774 421775 . 3340
chrXI 421811 421812 . 420
chrXI 421813 421814 . 620
chrXI 421845 421846 . 1480
chrXI 421847 421848 . 120
chrXI 421852 421853 . 2000
chrXI 421853 421854 . 120
chrXI 421853 421854 . 120
chrXI 421858 421859 . 820
chrXI 421978 421979 . 300
chrXI 422039 422040 . 660
chrXI 422047 422048 . 280
chrXI 422218 422219 . 320
chrXI 422374 422375 . 160
chrXI 422460 422461 . 160
chrXI 422516 422517 . 160
chrXI 422753 422754 . 920
chrXI 422787 422788 . 120
chrXI 423087 423088 . 120
chrXI 423211 423212 . 2200
chrXI 423314 423315 . 2220
chrXI 423324 423325 . 360
chrXI 423417 423418 . 300
chrXI 423488 423489 . 2560
chrXI 423831 423832 . 120
chrXI 424123 424124 . 1300
chrXI 424129 424130 . 120
chrXI 424263 424264 . 380
chrXI 424293 424294 . 200
chrXI 424452 424453 . 1620
chrXI 424620 424621 . 700
chrXI 425043 425044 . 240
chrXI 425205 425206 . 1320
chrXI 425207 425208 . 280
chrXI 425220 425221 . 120
chrXI 425336 425337 . 1340
chrXI 425520 425521 . 2120
chrXI 425680 425681 . 120
chrXI 425684 425685 . 460
chrXI 425830 425831 . 340
chrXI 425872 425873 . 120
chrXI 425951 425952 . 2740
chrXI 425989 425990 . 160
chrXI 426000 426001 . 220
chrXI 426004 426005 . 120
chrXI 426010 426011 . 140
chrXI 426018 426019 . 120
chrXI 426022 426023 . 2780
chrXI 426025 426026 . 160
chrXI 426033 426034 . 1700
chrXI 426037 426038 . 220
chrXI 426038 426039 . 180
chrXI 426044 426045 . 2460
chrXI 426049 426050 . 1080
chrXI 426057 426058 . 1960
chrXI 426063 426064 . 1920
chrXI 426066 426067 . 1360
chrXI 426129 426130 . 1960
chrXI 426138 426139 . 2020
chrXI 426150 426151 . 1120
chrXI 426154 426155 . 1080
chrXI 426160 426161 . 480
chrXI 426162 426163 . 560
chrXI 426165 426166 . 1520
chrXI 426169 426170 . 140
chrXI 426176 426177 . 140
chrXI 426181 426182 . 5580
chrXI 426193 426194 . 440
chrXI 426788 426789 . 160
chrXI 426923 426924 . 12080
chrXI 426923 426924 . 440
chrXI 426924 426925 . 160
chrXI 426934 426935 . 160
chrXI 426941 426942 . 2020
chrXI 427026 427027 . 160
chrXI 427076 427077 . 660
chrXI 427080 427081 . 1280
chrXI 427099 427100 . 440
chrXI 427105 427106 . 720
chrXI 427110 427111 . 120
chrXI 427115 427116 . 140
chrXI 427120 427121 . 140
chrXI 427142 427143 . 280
chrXI 427148 427149 . 280
chrXI 427154 427155 . 260
chrXI 427156 427157 . 400
chrXI 427158 427159 . 120
chrXI 427159 427160 . 160
chrXI 427164 427165 . 360
chrXI 427170 427171 . 3020
chrXI 427191 427192 . 960
chrXI 427196 427197 . 900
chrXI 427207 427208 . 240
chrXI 427331 427332 . 280
chrXI 427361 427362 . 560
chrXI 427372 427373 . 1700
chrXI 427449 427450 . 120
chrXI 427478 427479 . 480
chrXI 427576 427577 . 200
chrXI 427647 427648 . 120
chrXI 427679 427680 . 280
chrXI 427759 427760 . 280
chrXI 427772 427773 . 500
chrXI 427980 427981 . 3120
chrXI 427999 428000 . 140
chrXI 428078 428079 . 320
chrXI 428093 428094 . 1040
chrXI 428249 428250 . 480
chrXI 428269 428270 . 160
chrXI 428280 428281 . 380
chrXI 428364 428365 . 160
chrXI 428440 428441 . 120
chrXI 428449 428450 . 4880
chrXI 428453 428454 . 260
chrXI 428453 428454 . 180
chrXI 428517 428518 . 720
chrXI 428534 428535 . 5720
chrXI 428538 428539 . 840
chrXI 428553 428554 . 140
chrXI 428563 428564 . 180
chrXI 428582 428583 . 120
chrXI 428599 428600 . 160
chrXI 428608 428609 . 3360
chrXI 428626 428627 . 120
chrXI 428650 428651 . 220
chrXI 428694 428695 . 180
chrXI 428707 428708 . 2060
chrXI 428716 428717 . 120
chrXI 428734 428735 . 120
chrXI 428738 428739 . 1160
chrXI 428741 428742 . 140
chrXI 428747 428748 . 1560
chrXI 428750 428751 . 120
chrXI 428758 428759 . 720
chrXI 428765 428766 . 220
chrXI 428772 428773 . 280
chrXI 428798 428799 . 240
chrXI 428814 428815 . 120
chrXI 428817 428818 . 220
chrXI 428819 428820 . 140
chrXI 428826 428827 . 4220
chrXI 428837 428838 . 340
chrXI 428856 428857 . 140
chrXI 428869 428870 . 5640
chrXI 428887 428888 . 160
chrXI 428890 428891 . 140
chrXI 428891 428892 . 760
chrXI 428921 428922 . 1440
chrXI 428926 428927 . 1800
chrXI 428933 428934 . 900
chrXI 428936 428937 . 1760
chrXI 428937 428938 . 580
chrXI 428942 428943 . 9440
chrXI 428982 428983 . 160
chrXI 428998 428999 . 140
chrXI 429001 429002 . 260
chrXI 429004 429005 . 880
chrXI 429006 429007 . 140
chrXI 429009 429010 . 3020
chrXI 429009 429010 . 780
chrXI 429011 429012 . 340
chrXI 429011 429012 . 120
chrXI 429012 429013 . 380
chrXI 429012 429013 . 3620
chrXI 429014 429015 . 380
chrXI 429020 429021 . 1600
chrXI 429025 429026 . 4940
chrXI 429031 429032 . 5320
chrXI 429032 429033 . 880
chrXI 429034 429035 . 16500
chrXI 429041 429042 . 780
chrXI 429048 429049 . 960
chrXI 429052 429053 . 260
chrXI 429056 429057 . 120
chrXI 429057 429058 . 720
chrXI 429057 429058 . 800
chrXI 429062 429063 . 1140
chrXI 429066 429067 . 1240
chrXI 429073 429074 . 1520
chrXI 429077 429078 . 560
chrXI 429100 429101 . 120
chrXI 429106 429107 . 1700
chrXI 429175 429176 . 280
chrXI 429189 429190 . 160
chrXI 429195 429196 . 8720
chrXI 429201 429202 . 1740
chrXI 429202 429203 . 200
chrXI 429203 429204 . 140
chrXI 429205 429206 . 14800
chrXI 429212 429213 . 260
chrXI 429214 429215 . 4380
chrXI 429215 429216 . 2280
chrXI 429217 429218 . 2760
chrXI 429218 429219 . 300
chrXI 429218 429219 . 120
chrXI 429221 429222 . 10960
chrXI 429222 429223 . 140
chrXI 429223 429224 . 160
chrXI 429223 429224 . 4480
chrXI 429224 429225 . 140
chrXI 429224 429225 . 120
chrXI 429225 429226 . 120
chrXI 429226 429227 . 120
chrXI 429230 429231 . 820
chrXI 429238 429239 . 900
chrXI 429239 429240 . 140
chrXI 429247 429248 . 2040
chrXI 429258 429259 . 1620
chrXI 429261 429262 . 120
chrXI 430053 430054 . 200
chrXI 430071 430072 . 300
chrXI 430093 430094 . 880
chrXI 430173 430174 . 2080
chrXI 430501 430502 . 340
chrXI 430520 430521 . 1860
chrXI 430527 430528 . 800
chrXI 430536 430537 . 240
chrXI 430537 430538 . 200
chrXI 430557 430558 . 2540
chrXI 430570 430571 . 1800
chrXI 430660 430661 . 180
chrXI 430688 430689 . 1020
chrXI 430701 430702 . 420
chrXI 430703 430704 . 560
chrXI 430709 430710 . 240
chrXI 430710 430711 . 580
chrXI 430713 430714 . 280
chrXI 430724 430725 . 200
chrXI 430738 430739 . 140
chrXI 430740 430741 . 7720
chrXI 430747 430748 . 2400
chrXI 430752 430753 . 120
chrXI 430755 430756 . 3260
chrXI 430757 430758 . 460
chrXI 430758 430759 . 1560
chrXI 430766 430767 . 220
chrXI 430804 430805 . 460
chrXI 430943 430944 . 120
chrXI 430965 430966 . 220
chrXI 430975 430976 . 1320
chrXI 430980 430981 . 380
chrXI 430998 430999 . 9200
chrXI 431068 431069 . 140
chrXI 431084 431085 . 1500
chrXI 431158 431159 . 2000
chrXI 431172 431173 . 2320
chrXI 431172 431173 . 380
chrXI 431174 431175 . 180
chrXI 431404 431405 . 500
chrXI 431432 431433 . 120
chrXI 431435 431436 . 140
chrXI 431453 431454 . 440
chrXI 431453 431454 . 480
chrXI 431455 431456 . 220
chrXI 431458 431459 . 6080
chrXI 431459 431460 . 340
chrXI 431462 431463 . 3200
chrXI 431465 431466 . 340
chrXI 431468 431469 . 540
chrXI 431477 431478 . 180
chrXI 432756 432757 . 1140
chrXI 432781 432782 . 420
chrXI 432821 432822 . 1360
chrXI 432827 432828 . 600
chrXI 432835 432836 . 120
chrXI 432836 432837 . 160
chrXI 432837 432838 . 2280
chrXI 432853 432854 . 3940
chrXI 432864 432865 . 2760
chrXI 432874 432875 . 1940
chrXI 432881 432882 . 380
chrXI 432894 432895 . 180
chrXI 432900 432901 . 620
chrXI 432906 432907 . 6260
chrXI 432911 432912 . 320
chrXI 432916 432917 . 900
chrXI 432950 432951 . 420
chrXI 432980 432981 . 120
chrXI 432984 432985 . 140
chrXI 433006 433007 . 340
chrXI 433041 433042 . 120
chrXI 433049 433050 . 420
chrXI 433054 433055 . 140
chrXI 433068 433069 . 1600
chrXI 433122 433123 . 920
chrXI 433141 433142 . 240
chrXI 433183 433184 . 360
chrXI 433191 433192 . 120
chrXI 433231 433232 . 360
chrXI 433243 433244 . 220
chrXI 433290 433291 . 320
chrXI 433305 433306 . 120
chrXI 433324 433325 . 160
chrXI 433334 433335 . 500
chrXI 433381 433382 . 120
chrXI 433476 433477 . 5200
chrXI 433482 433483 . 900
chrXI 433488 433489 . 1640
chrXI 433529 433530 . 160
chrXI 433546 433547 . 300
chrXI 433553 433554 . 2080
chrXI 433594 433595 . 140
chrXI 433631 433632 . 5240
chrXI 433692 433693 . 1700
chrXI 433825 433826 . 280
chrXI 433835 433836 . 1980
chrXI 433860 433861 . 120
chrXI 433866 433867 . 1080
chrXI 434123 434124 . 900
chrXI 434139 434140 . 120
chrXI 434209 434210 . 240
chrXI 434288 434289 . 120
chrXI 434327 434328 . 140
chrXI 434346 434347 . 120
chrXI 434388 434389 . 280
chrXI 434439 434440 . 200
chrXI 434442 434443 . 260
chrXI 434457 434458 . 260
chrXI 434489 434490 . 2240
chrXI 434495 434496 . 120
chrXI 434500 434501 . 240
chrXI 434501 434502 . 4680
chrXI 434563 434564 . 1640
chrXI 434633 434634 . 340
chrXI 434637 434638 . 540
chrXI 434642 434643 . 160
chrXI 434648 434649 . 420
chrXI 434654 434655 . 200
chrXI 434662 434663 . 3540
chrXI 434670 434671 . 880
chrXI 434677 434678 . 4820
chrXI 434680 434681 . 200
chrXI 434681 434682 . 140
chrXI 434689 434690 . 200
chrXI 434693 434694 . 240
chrXI 434713 434714 . 300
chrXI 434722 434723 . 360
chrXI 434753 434754 . 120
chrXI 434804 434805 . 280
chrXI 434811 434812 . 5040
chrXI 434835 434836 . 120
chrXI 434836 434837 . 480
chrXI 434836 434837 . 280
chrXI 434843 434844 . 160
chrXI 434851 434852 . 540
chrXI 434858 434859 . 380
chrXI 434879 434880 . 1760
chrXI 435000 435001 . 1980
chrXI 435017 435018 . 7700
chrXI 435022 435023 . 1280
chrXI 435027 435028 . 220
chrXI 435030 435031 . 600
chrXI 435036 435037 . 140
chrXI 435037 435038 . 260
chrXI 435043 435044 . 3520
chrXI 435046 435047 . 120
chrXI 435050 435051 . 4020
chrXI 435051 435052 . 180
chrXI 435053 435054 . 800
chrXI 435054 435055 . 1500
chrXI 435056 435057 . 4900
chrXI 435060 435061 . 940
chrXI 435061 435062 . 3680
chrXI 435063 435064 . 1520
chrXI 435065 435066 . 8000
chrXI 435067 435068 . 240
chrXI 435069 435070 . 1480
chrXI 435071 435072 . 5680
chrXI 435078 435079 . 6960
chrXI 435117 435118 . 540
chrXI 435125 435126 . 580
chrXI 435136 435137 . 460
chrXI 435144 435145 . 4920
chrXI 435150 435151 . 120
chrXI 435150 435151 . 120
chrXI 435151 435152 . 120
chrXI 435152 435153 . 6980
chrXI 435158 435159 . 340
chrXI 435161 435162 . 320
chrXI 435166 435167 . 2560
chrXI 435169 435170 . 540
chrXI 435170 435171 . 160
chrXI 435171 435172 . 620
chrXI 435173 435174 . 5660
chrXI 435176 435177 . 3900
chrXI 435179 435180 . 120
chrXI 435180 435181 . 120
chrXI 435180 435181 . 480
chrXI 435181 435182 . 120
chrXI 435182 435183 . 120
chrXI 435187 435188 . 2120
chrXI 435213 435214 . 740
chrXI 435217 435218 . 1160
chrXI 435234 435235 . 280
chrXI 435347 435348 . 280
chrXI 435356 435357 . 120
chrXI 435379 435380 . 120
chrXI 436650 436651 . 160
chrXI 436687 436688 . 120
chrXI 436721 436722 . 620
chrXI 436759 436760 . 220
chrXI 436799 436800 . 180
chrXI 436892 436893 . 120
chrXI 437159 437160 . 1220
chrXI 437205 437206 . 340
chrXI 437353 437354 . 120
chrXI 437366 437367 . 120
chrXI 437366 437367 . 120
chrXI 437385 437386 . 300
chrXI 437404 437405 . 1300
chrXI 437415 437416 . 120
chrXI 437524 437525 . 1640
chrXI 437530 437531 . 1280
chrXI 437531 437532 . 500
chrXI 437532 437533 . 6460
chrXI 437550 437551 . 380
chrXI 437556 437557 . 120
chrXI 437563 437564 . 2920
chrXI 437564 437565 . 480
chrXI 437564 437565 . 6480
chrXI 437565 437566 . 160
chrXI 437565 437566 . 200
chrXI 437573 437574 . 5720
chrXI 437575 437576 . 400
chrXI 437576 437577 . 300
chrXI 437577 437578 . 720
chrXI 437577 437578 . 340
chrXI 437578 437579 . 200
chrXI 437580 437581 . 280
chrXI 437584 437585 . 720
chrXI 437585 437586 . 2980
chrXI 437588 437589 . 180
chrXI 437588 437589 . 2120
chrXI 437591 437592 . 280
chrXI 437593 437594 . 3300
chrXI 437603 437604 . 5760
chrXI 437611 437612 . 240
chrXI 437620 437621 . 1040
chrXI 437628 437629 . 2300
chrXI 437632 437633 . 120
chrXI 437633 437634 . 440
chrXI 437633 437634 . 1840
chrXI 437638 437639 . 1040
chrXI 437645 437646 . 4060
chrXI 437648 437649 . 340
chrXI 437649 437650 . 420
chrXI 437652 437653 . 3300
chrXI 437657 437658 . 1620
chrXI 437659 437660 . 480
chrXI 437659 437660 . 160
chrXI 437660 437661 . 2440
chrXI 437660 437661 . 560
chrXI 437661 437662 . 200
chrXI 437663 437664 . 1160
chrXI 437667 437668 . 1820
chrXI 437667 437668 . 120
chrXI 437668 437669 . 120
chrXI 437670 437671 . 5080
chrXI 437672 437673 . 180
chrXI 437673 437674 . 140
chrXI 437676 437677 . 4100
chrXI 437734 437735 . 120
chrXI 437769 437770 . 340
chrXI 437831 437832 . 140
chrXI 438124 438125 . 360
chrXI 438447 438448 . 120
chrXI 438497 438498 . 400
chrXI 438500 438501 . 1220
chrXI 438508 438509 . 660
chrXI 438513 438514 . 380
chrXI 438529 438530 . 120
chrXI 438664 438665 . 260
chrXI 438674 438675 . 200
chrXI 438713 438714 . 120
chrXI 438721 438722 . 160
chrXI 438750 438751 . 160
chrXI 438882 438883 . 120
chrXI 438901 438902 . 1840
chrXI 438915 438916 . 320
chrXI 438980 438981 . 120
chrXI 439019 439020 . 1080
chrXI 439026 439027 . 4220
chrXI 439034 439035 . 120
chrXI 439045 439046 . 120
chrXI 439049 439050 . 120
chrXI 439223 439224 . 460
chrXI 439247 439248 . 220
chrXI 439255 439256 . 1320
chrXI 439265 439266 . 1440
chrXI 439325 439326 . 280
chrXI 439356 439357 . 160
chrXI 439369 439370 . 120
chrXI 439380 439381 . 400
chrXI 439385 439386 . 180
chrXI 439395 439396 . 320
chrXI 439478 439479 . 860
chrXI 439510 439511 . 120
chrXI 439518 439519 . 160
chrXI 439533 439534 . 1980
chrXI 439543 439544 . 4140
chrXI 439551 439552 . 1740
chrXI 439554 439555 . 200
chrXI 439557 439558 . 120
chrXI 439557 439558 . 500
chrXI 439558 439559 . 1480
chrXI 439558 439559 . 140
chrXI 439561 439562 . 760
chrXI 439568 439569 . 1580
chrXI 439574 439575 . 10280
chrXI 439586 439587 . 700
chrXI 439588 439589 . 240
chrXI 439600 439601 . 10720
chrXI 439628 439629 . 1460
chrXI 439631 439632 . 700
chrXI 439635 439636 . 1500
chrXI 439636 439637 . 840
chrXI 439636 439637 . 1520
chrXI 439638 439639 . 600
chrXI 439638 439639 . 520
chrXI 439639 439640 . 120
chrXI 439639 439640 . 140
chrXI 439643 439644 . 820
chrXI 439645 439646 . 780
chrXI 439645 439646 . 120
chrXI 439646 439647 . 120
chrXI 439646 439647 . 540
chrXI 439647 439648 . 120
chrXI 439647 439648 . 500
chrXI 439648 439649 . 1140
chrXI 439648 439649 . 120
chrXI 439650 439651 . 140
chrXI 439654 439655 . 360
chrXI 439658 439659 . 720
chrXI 439663 439664 . 120
chrXI 439666 439667 . 120
chrXI 439672 439673 . 600
chrXI 439677 439678 . 8800
chrXI 439685 439686 . 500
chrXI 439686 439687 . 1760
chrXI 439686 439687 . 1040
chrXI 439687 439688 . 120
chrXI 439687 439688 . 120
chrXI 439688 439689 . 320
chrXI 439688 439689 . 480
chrXI 439689 439690 . 240
chrXI 439690 439691 . 3040
chrXI 439691 439692 . 840
chrXI 439693 439694 . 160
chrXI 439694 439695 . 960
chrXI 439694 439695 . 4580
chrXI 439696 439697 . 300
chrXI 439696 439697 . 140
chrXI 439697 439698 . 1900
chrXI 439697 439698 . 1140
chrXI 439698 439699 . 120
chrXI 439698 439699 . 200
chrXI 439700 439701 . 120
chrXI 439700 439701 . 180
chrXI 439704 439705 . 2260
chrXI 439705 439706 . 520
chrXI 439708 439709 . 1660
chrXI 439711 439712 . 1080
chrXI 439717 439718 . 3440
chrXI 439725 439726 . 1080
chrXI 439731 439732 . 220
chrXI 439734 439735 . 800
chrXI 439736 439737 . 120
chrXI 439737 439738 . 120
chrXI 439737 439738 . 1140
chrXI 439739 439740 . 1700
chrXI 439742 439743 . 900
chrXI 439757 439758 . 2280
chrXI 439774 439775 . 540
chrXI 439783 439784 . 1600
chrXI 439800 439801 . 120
chrXI 439834 439835 . 120
chrXI 439837 439838 . 1460
chrXI 439856 439857 . 660
chrXI 439858 439859 . 300
chrXI 439859 439860 . 1080
chrXI 439886 439887 . 180
chrXI 439908 439909 . 240
chrXI 439911 439912 . 2120
chrXI 439917 439918 . 600
chrXI 439921 439922 . 280
chrXI 439926 439927 . 960
chrXI 440040 440041 . 1480
chrXI 440044 440045 . 540
chrXI 440047 440048 . 160
chrXI 440051 440052 . 2340
chrXI 440056 440057 . 240
chrXI 440062 440063 . 1560
chrXI 440063 440064 . 2120
chrXI 440066 440067 . 2540
chrXI 440075 440076 . 540
chrXI 440078 440079 . 2580
chrXI 440083 440084 . 3400
chrXI 440085 440086 . 140
chrXI 440085 440086 . 180
chrXI 440093 440094 . 180
chrXI 440259 440260 . 2220
chrXI 440266 440267 . 1840
chrXI 440267 440268 . 280
chrXI 440268 440269 . 200
chrXI 440276 440277 . 5780
chrXI 440279 440280 . 380
chrXI 440284 440285 . 2320
chrXI 440287 440288 . 220
chrXI 440288 440289 . 500
chrXI 440288 440289 . 180
chrXI 440290 440291 . 1040
chrXI 440292 440293 . 1780
chrXI 440295 440296 . 360
chrXI 440298 440299 . 1240
chrXI 440303 440304 . 2480
chrXI 440312 440313 . 180
chrXI 440314 440315 . 220
chrXI 440321 440322 . 1080
chrXI 440337 440338 . 180
chrXI 440402 440403 . 600
chrXI 440421 440422 . 140
chrXI 440444 440445 . 2280
chrXI 440452 440453 . 600
chrXI 440469 440470 . 160
chrXI 442815 442816 . 200
chrXI 442817 442818 . 240
chrXI 442838 442839 . 200
chrXI 442839 442840 . 1040
chrXI 442842 442843 . 140
chrXI 442844 442845 . 1260
chrXI 442847 442848 . 160
chrXI 442847 442848 . 180
chrXI 442848 442849 . 180
chrXI 442848 442849 . 2220
chrXI 442850 442851 . 120
chrXI 442850 442851 . 120
chrXI 442851 442852 . 260
chrXI 442853 442854 . 2060
chrXI 442856 442857 . 140
chrXI 442856 442857 . 6600
chrXI 442859 442860 . 520
chrXI 442859 442860 . 3220
chrXI 442860 442861 . 280
chrXI 442862 442863 . 1140
chrXI 442863 442864 . 120
chrXI 442864 442865 . 180
chrXI 442865 442866 . 220
chrXI 442867 442868 . 360
chrXI 442869 442870 . 200
chrXI 442870 442871 . 3140
chrXI 442872 442873 . 380
chrXI 442873 442874 . 700
chrXI 442875 442876 . 140
chrXI 442875 442876 . 180
chrXI 442878 442879 . 440
chrXI 442880 442881 . 1780
chrXI 442881 442882 . 160
chrXI 442881 442882 . 140
chrXI 442886 442887 . 3580
chrXI 442892 442893 . 140
chrXI 442900 442901 . 1080
chrXI 442907 442908 . 120
chrXI 442916 442917 . 300
chrXI 442922 442923 . 360
chrXI 442932 442933 . 120
chrXI 442933 442934 . 320
chrXI 442935 442936 . 780
chrXI 442942 442943 . 3320
chrXI 442953 442954 . 1280
chrXI 442959 442960 . 2620
chrXI 442961 442962 . 220
chrXI 442962 442963 . 820
chrXI 442965 442966 . 320
chrXI 442969 442970 . 360
chrXI 442971 442972 . 440
chrXI 442981 442982 . 220
chrXI 442993 442994 . 160
chrXI 443121 443122 . 120
chrXI 443140 443141 . 120
chrXI 444775 444776 . 920
chrXI 444915 444916 . 220
chrXI 444924 444925 . 360
chrXI 444966 444967 . 1060
chrXI 444993 444994 . 1400
chrXI 445005 445006 . 240
chrXI 445027 445028 . 160
chrXI 445049 445050 . 260
chrXI 445064 445065 . 220
chrXI 445068 445069 . 1600
chrXI 445070 445071 . 1240
chrXI 445071 445072 . 180
chrXI 445074 445075 . 420
chrXI 445075 445076 . 940
chrXI 445079 445080 . 280
chrXI 445080 445081 . 780
chrXI 445080 445081 . 200
chrXI 445085 445086 . 1560
chrXI 445089 445090 . 500
chrXI 445091 445092 . 260
chrXI 445099 445100 . 180
chrXI 445100 445101 . 4640
chrXI 445100 445101 . 120
chrXI 445101 445102 . 200
chrXI 445104 445105 . 520
chrXI 445108 445109 . 160
chrXI 445117 445118 . 120
chrXI 445118 445119 . 140
chrXI 445121 445122 . 380
chrXI 445121 445122 . 240
chrXI 445122 445123 . 140
chrXI 445125 445126 . 240
chrXI 445126 445127 . 200
chrXI 445129 445130 . 1100
chrXI 445131 445132 . 120
chrXI 445132 445133 . 820
chrXI 445133 445134 . 160
chrXI 445135 445136 . 600
chrXI 445140 445141 . 120
chrXI 445143 445144 . 180
chrXI 445144 445145 . 360
chrXI 445149 445150 . 300
chrXI 445154 445155 . 1460
chrXI 445156 445157 . 140
chrXI 445157 445158 . 680
chrXI 445157 445158 . 480
chrXI 445158 445159 . 1080
chrXI 445160 445161 . 160
chrXI 445164 445165 . 280
chrXI 445166 445167 . 260
chrXI 445167 445168 . 2780
chrXI 445169 445170 . 160
chrXI 445170 445171 . 1240
chrXI 445171 445172 . 160
chrXI 445173 445174 . 1100
chrXI 445178 445179 . 880
chrXI 445178 445179 . 380
chrXI 445180 445181 . 3600
chrXI 445180 445181 . 160
chrXI 445181 445182 . 800
chrXI 445182 445183 . 960
chrXI 445192 445193 . 420
chrXI 445193 445194 . 1800
chrXI 445194 445195 . 140
chrXI 445204 445205 . 1300
chrXI 445208 445209 . 120
chrXI 445210 445211 . 1860
chrXI 445210 445211 . 120
chrXI 445213 445214 . 7440
chrXI 445218 445219 . 660
chrXI 445236 445237 . 4600
chrXI 445239 445240 . 480
chrXI 445240 445241 . 2840
chrXI 445240 445241 . 320
chrXI 445241 445242 . 660
chrXI 445241 445242 . 160
chrXI 445246 445247 . 3340
chrXI 445252 445253 . 420
chrXI 445254 445255 . 580
chrXI 445255 445256 . 240
chrXI 445264 445265 . 480
chrXI 445271 445272 . 320
chrXI 445273 445274 . 240
chrXI 445291 445292 . 160
chrXI 445300 445301 . 220
chrXI 445309 445310 . 160
chrXI 445421 445422 . 680
chrXI 445421 445422 . 180
chrXI 445445 445446 . 160
chrXI 445448 445449 . 160
chrXI 445489 445490 . 160
chrXI 445587 445588 . 200
chrXI 445597 445598 . 560
chrXI 445622 445623 . 1700
chrXI 445624 445625 . 240
chrXI 445626 445627 . 1680
chrXI 445649 445650 . 2000
chrXI 445666 445667 . 1740
chrXI 445690 445691 . 420
chrXI 445694 445695 . 120
chrXI 445718 445719 . 260
chrXI 445771 445772 . 1060
chrXI 445772 445773 . 120
chrXI 445823 445824 . 380
chrXI 445915 445916 . 1000
chrXI 445969 445970 . 120
chrXI 445985 445986 . 120
chrXI 445988 445989 . 440
chrXI 446014 446015 . 4060
chrXI 446015 446016 . 200
chrXI 446016 446017 . 220
chrXI 446027 446028 . 1040
chrXI 446051 446052 . 3180
chrXI 446129 446130 . 540
chrXI 446209 446210 . 1120
chrXI 446231 446232 . 560
chrXI 446354 446355 . 240
chrXI 446362 446363 . 1200
chrXI 446383 446384 . 320
chrXI 446393 446394 . 1080
chrXI 446513 446514 . 260
chrXI 446534 446535 . 200
chrXI 446536 446537 . 180
chrXI 446540 446541 . 240
chrXI 446580 446581 . 500
chrXI 446583 446584 . 140
chrXI 446587 446588 . 360
chrXI 446592 446593 . 300
chrXI 446594 446595 . 120
chrXI 446595 446596 . 540
chrXI 446595 446596 . 180
chrXI 446597 446598 . 180
chrXI 446600 446601 . 300
chrXI 446604 446605 . 1640
chrXI 446610 446611 . 3400
chrXI 446614 446615 . 380
chrXI 446616 446617 . 220
chrXI 446617 446618 . 680
chrXI 446617 446618 . 120
chrXI 446619 446620 . 280
chrXI 446624 446625 . 1880
chrXI 446627 446628 . 260
chrXI 446630 446631 . 780
chrXI 446633 446634 . 420
chrXI 446633 446634 . 2120
chrXI 446636 446637 . 680
chrXI 446640 446641 . 140
chrXI 446643 446644 . 1940
chrXI 446656 446657 . 280
chrXI 446666 446667 . 240
chrXI 446673 446674 . 220
chrXI 446680 446681 . 1880
chrXI 446688 446689 . 1740
chrXI 446693 446694 . 200
chrXI 446695 446696 . 760
chrXI 446700 446701 . 380
chrXI 446705 446706 . 340
chrXI 446708 446709 . 1020
chrXI 446713 446714 . 380
chrXI 446715 446716 . 400
chrXI 446718 446719 . 180
chrXI 446726 446727 . 380
chrXI 446743 446744 . 260
chrXI 446746 446747 . 120
chrXI 446758 446759 . 160
chrXI 446761 446762 . 1080
chrXI 446990 446991 . 120
chrXI 446993 446994 . 180
chrXI 447058 447059 . 280
chrXI 447214 447215 . 300
chrXI 447312 447313 . 320
chrXI 447747 447748 . 140
chrXI 448039 448040 . 5200
chrXI 448084 448085 . 1520
chrXI 448099 448100 . 440
chrXI 448134 448135 . 460
chrXI 448146 448147 . 1680
chrXI 448158 448159 . 120
chrXI 448162 448163 . 1060
chrXI 448171 448172 . 4020
chrXI 448183 448184 . 760
chrXI 448185 448186 . 1820
chrXI 448189 448190 . 120
chrXI 448196 448197 . 3700
chrXI 448207 448208 . 740
chrXI 448212 448213 . 480
chrXI 448217 448218 . 620
chrXI 448226 448227 . 3020
chrXI 448250 448251 . 300
chrXI 448251 448252 . 2540
chrXI 448326 448327 . 7660
chrXI 448375 448376 . 300
chrXI 448381 448382 . 1800
chrXI 448404 448405 . 580
chrXI 448412 448413 . 560
chrXI 448418 448419 . 2020
chrXI 448431 448432 . 500
chrXI 448485 448486 . 520
chrXI 448536 448537 . 1980
chrXI 448572 448573 . 260
chrXI 448572 448573 . 120
chrXI 448595 448596 . 460
chrXI 448608 448609 . 640
chrXI 448637 448638 . 2500
chrXI 448648 448649 . 460
chrXI 448674 448675 . 560
chrXI 448682 448683 . 300
chrXI 448716 448717 . 2300
chrXI 448720 448721 . 500
chrXI 448723 448724 . 5080
chrXI 448728 448729 . 1000
chrXI 448729 448730 . 180
chrXI 448738 448739 . 120
chrXI 448739 448740 . 260
chrXI 448766 448767 . 120
chrXI 448769 448770 . 140
chrXI 448773 448774 . 160
chrXI 448807 448808 . 500
chrXI 448831 448832 . 920
chrXI 448845 448846 . 180
chrXI 448908 448909 . 180
chrXI 448917 448918 . 3520
chrXI 448932 448933 . 180
chrXI 448937 448938 . 5780
chrXI 448955 448956 . 2520
chrXI 448983 448984 . 140
chrXI 448985 448986 . 140
chrXI 448987 448988 . 120
chrXI 448994 448995 . 580
chrXI 449042 449043 . 120
chrXI 449052 449053 . 1420
chrXI 449110 449111 . 1320
chrXI 449125 449126 . 920
chrXI 449157 449158 . 660
chrXI 449188 449189 . 300
chrXI 449263 449264 . 4260
chrXI 449263 449264 . 200
chrXI 449265 449266 . 160
chrXI 449302 449303 . 3120
chrXI 449439 449440 . 220
chrXI 449448 449449 . 360
chrXI 449529 449530 . 240
chrXI 449778 449779 . 480
chrXI 449792 449793 . 460
chrXI 449913 449914 . 1720
chrXI 450069 450070 . 140
chrXI 450097 450098 . 180
chrXI 450148 450149 . 2860
chrXI 450156 450157 . 600
chrXI 450178 450179 . 320
chrXI 450296 450297 . 1560
chrXI 450473 450474 . 3440
chrXI 450770 450771 . 280
chrXI 450778 450779 . 660
chrXI 450799 450800 . 180
chrXI 450914 450915 . 380
chrXI 450924 450925 . 4160
chrXI 451097 451098 . 540
chrXI 451104 451105 . 200
chrXI 451114 451115 . 120
chrXI 451124 451125 . 200
chrXI 451238 451239 . 160
chrXI 451249 451250 . 380
chrXI 451272 451273 . 120
chrXI 451285 451286 . 400
chrXI 451291 451292 . 180
chrXI 451298 451299 . 140
chrXI 451299 451300 . 400
chrXI 451301 451302 . 160
chrXI 451304 451305 . 180
chrXI 451311 451312 . 9580
chrXI 451335 451336 . 120
chrXI 451345 451346 . 160
chrXI 451347 451348 . 180
chrXI 451355 451356 . 2580
chrXI 451359 451360 . 280
chrXI 451362 451363 . 5640
chrXI 451375 451376 . 260
chrXI 451380 451381 . 2780
chrXI 451385 451386 . 160
chrXI 451394 451395 . 540
chrXI 451399 451400 . 240
chrXI 451404 451405 . 2220
chrXI 451697 451698 . 120
chrXI 451998 451999 . 240
chrXI 452000 452001 . 180
chrXI 452008 452009 . 1820
chrXI 452012 452013 . 960
chrXI 452021 452022 . 1900
chrXI 452039 452040 . 140
chrXI 452043 452044 . 260
chrXI 452047 452048 . 280
chrXI 452086 452087 . 2300
chrXI 452090 452091 . 800
chrXI 452092 452093 . 400
chrXI 452098 452099 . 140
chrXI 452115 452116 . 140
chrXI 452118 452119 . 820
chrXI 452123 452124 . 1680
chrXI 452138 452139 . 1340
chrXI 452143 452144 . 220
chrXI 452151 452152 . 540
chrXI 454146 454147 . 260
chrXI 454154 454155 . 300
chrXI 454167 454168 . 960
chrXI 454179 454180 . 980
chrXI 454182 454183 . 180
chrXI 454195 454196 . 120
chrXI 454208 454209 . 340
chrXI 454213 454214 . 160
chrXI 454223 454224 . 1160
chrXI 454224 454225 . 200
chrXI 454233 454234 . 120
chrXI 454247 454248 . 400
chrXI 454275 454276 . 10440
chrXI 454277 454278 . 360
chrXI 454277 454278 . 180
chrXI 454287 454288 . 900
chrXI 454385 454386 . 640
chrXI 454391 454392 . 1280
chrXI 454410 454411 . 1600
chrXI 454427 454428 . 460
chrXI 454431 454432 . 220
chrXI 454442 454443 . 680
chrXI 454473 454474 . 200
chrXI 454487 454488 . 120
chrXI 454507 454508 . 160
chrXI 454526 454527 . 120
chrXI 454617 454618 . 120
chrXI 454655 454656 . 1920
chrXI 454683 454684 . 980
chrXI 454689 454690 . 1460
chrXI 454694 454695 . 160
chrXI 454714 454715 . 120
chrXI 454749 454750 . 2300
chrXI 454766 454767 . 1300
chrXI 454782 454783 . 120
chrXI 454790 454791 . 560
chrXI 454800 454801 . 140
chrXI 454808 454809 . 120
chrXI 454815 454816 . 1460
chrXI 454824 454825 . 120
chrXI 454869 454870 . 2240
chrXI 454939 454940 . 3120
chrXI 454989 454990 . 1520
chrXI 454998 454999 . 120
chrXI 455037 455038 . 600
chrXI 455043 455044 . 140
chrXI 455252 455253 . 160
chrXI 455255 455256 . 2220
chrXI 455269 455270 . 180
chrXI 455402 455403 . 220
chrXI 455454 455455 . 320
chrXI 455462 455463 . 200
chrXI 455789 455790 . 600
chrXI 455904 455905 . 520
chrXI 455905 455906 . 460
chrXI 456068 456069 . 1440
chrXI 456086 456087 . 3880
chrXI 456113 456114 . 5000
chrXI 456217 456218 . 900
chrXI 456364 456365 . 320
chrXI 456430 456431 . 920
chrXI 456441 456442 . 620
chrXI 456610 456611 . 140
chrXI 456896 456897 . 240
chrXI 456910 456911 . 5320
chrXI 457095 457096 . 120
chrXI 457107 457108 . 120
chrXI 457212 457213 . 300
chrXI 457226 457227 . 320
chrXI 457226 457227 . 120
chrXI 457274 457275 . 240
chrXI 457291 457292 . 680
chrXI 457299 457300 . 220
chrXI 457304 457305 . 1860
chrXI 457309 457310 . 1920
chrXI 457320 457321 . 360
chrXI 457336 457337 . 780
chrXI 457349 457350 . 1000
chrXI 457352 457353 . 900
chrXI 457357 457358 . 4840
chrXI 457364 457365 . 4400
chrXI 457365 457366 . 480
chrXI 457369 457370 . 2840
chrXI 457382 457383 . 400
chrXI 457387 457388 . 2400
chrXI 457399 457400 . 520
chrXI 457405 457406 . 1460
chrXI 457415 457416 . 340
chrXI 457557 457558 . 220
chrXI 457564 457565 . 1760
chrXI 457574 457575 . 200
chrXI 457587 457588 . 680
chrXI 457593 457594 . 500
chrXI 457646 457647 . 740
chrXI 457651 457652 . 2100
chrXI 457652 457653 . 180
chrXI 457653 457654 . 140
chrXI 457696 457697 . 180
chrXI 457754 457755 . 3240
chrXI 457765 457766 . 1420
chrXI 457892 457893 . 1340
chrXI 458135 458136 . 5720
chrXI 458151 458152 . 300
chrXI 458424 458425 . 360
chrXI 458484 458485 . 2300
chrXI 458488 458489 . 180
chrXI 458492 458493 . 140
chrXI 458569 458570 . 120
chrXI 458585 458586 . 120
chrXI 458591 458592 . 5480
chrXI 458601 458602 . 200
chrXI 458615 458616 . 180
chrXI 458624 458625 . 900
chrXI 458673 458674 . 320
chrXI 458680 458681 . 3500
chrXI 458688 458689 . 160
chrXI 458691 458692 . 140
chrXI 458694 458695 . 1080
chrXI 458703 458704 . 300
chrXI 459042 459043 . 120
chrXI 459094 459095 . 8080
chrXI 459181 459182 . 620
chrXI 459371 459372 . 120
chrXI 459500 459501 . 1000
chrXI 459686 459687 . 160
chrXI 459737 459738 . 260
chrXI 459821 459822 . 280
chrXI 459827 459828 . 180
chrXI 460228 460229 . 1100
chrXI 460481 460482 . 140
chrXI 460541 460542 . 1220
chrXI 460568 460569 . 120
chrXI 460586 460587 . 520
chrXI 460621 460622 . 1800
chrXI 460741 460742 . 280
chrXI 460868 460869 . 220
chrXI 461078 461079 . 120
chrXI 461184 461185 . 160
chrXI 461214 461215 . 460
chrXI 461367 461368 . 3240
chrXI 461394 461395 . 3780
chrXI 461397 461398 . 120
chrXI 461400 461401 . 2140
chrXI 461405 461406 . 180
chrXI 461406 461407 . 120
chrXI 461420 461421 . 440
chrXI 461420 461421 . 200
chrXI 461421 461422 . 1280
chrXI 461480 461481 . 12740
chrXI 461483 461484 . 120
chrXI 461484 461485 . 520
chrXI 461484 461485 . 840
chrXI 461486 461487 . 120
chrXI 461490 461491 . 940
chrXI 461492 461493 . 580
chrXI 461495 461496 . 380
chrXI 461501 461502 . 1700
chrXI 461512 461513 . 740
chrXI 461515 461516 . 2600
chrXI 461525 461526 . 140
chrXI 461537 461538 . 260
chrXI 461544 461545 . 240
chrXI 461557 461558 . 300
chrXI 461677 461678 . 3640
chrXI 461729 461730 . 500
chrXI 461730 461731 . 320
chrXI 461730 461731 . 720
chrXI 461821 461822 . 460
chrXI 461885 461886 . 2040
chrXI 461896 461897 . 5880
chrXI 461899 461900 . 380
chrXI 462287 462288 . 2740
chrXI 462329 462330 . 120
chrXI 462389 462390 . 920
chrXI 462596 462597 . 580
chrXI 462658 462659 . 2380
chrXI 462673 462674 . 880
chrXI 462766 462767 . 260
chrXI 462795 462796 . 1820
chrXI 462807 462808 . 160
chrXI 462817 462818 . 200
chrXI 462822 462823 . 860
chrXI 462828 462829 . 120
chrXI 462829 462830 . 740
chrXI 462830 462831 . 120
chrXI 462831 462832 . 160
chrXI 462833 462834 . 960
chrXI 462841 462842 . 2520
chrXI 462857 462858 . 200
chrXI 462864 462865 . 140
chrXI 462865 462866 . 140
chrXI 462868 462869 . 1220
chrXI 462872 462873 . 200
chrXI 462874 462875 . 1000
chrXI 462877 462878 . 1280
chrXI 462880 462881 . 240
chrXI 462889 462890 . 1200
chrXI 462893 462894 . 4640
chrXI 462894 462895 . 140
chrXI 462896 462897 . 1480
chrXI 462942 462943 . 1620
chrXI 462945 462946 . 260
chrXI 462948 462949 . 320
chrXI 462951 462952 . 160
chrXI 462957 462958 . 740
chrXI 462960 462961 . 200
chrXI 462994 462995 . 360
chrXI 462999 463000 . 160
chrXI 463017 463018 . 6640
chrXI 463023 463024 . 2520
chrXI 463029 463030 . 1040
chrXI 463036 463037 . 120
chrXI 463037 463038 . 120
chrXI 463037 463038 . 540
chrXI 463050 463051 . 1240
chrXI 463144 463145 . 380
chrXI 463190 463191 . 1220
chrXI 463217 463218 . 1620
chrXI 463290 463291 . 5740
chrXI 463296 463297 . 2840
chrXI 463313 463314 . 1060
chrXI 463319 463320 . 120
chrXI 463325 463326 . 500
chrXI 463334 463335 . 4720
chrXI 463349 463350 . 460
chrXI 463366 463367 . 7440
chrXI 463376 463377 . 2560
chrXI 463384 463385 . 440
chrXI 463482 463483 . 860
chrXI 463491 463492 . 1040
chrXI 463504 463505 . 860
chrXI 463532 463533 . 240
chrXI 463546 463547 . 500
chrXI 463548 463549 . 120
chrXI 463549 463550 . 2480
chrXI 463550 463551 . 120
chrXI 463552 463553 . 1580
chrXI 463553 463554 . 400
chrXI 463563 463564 . 2360
chrXI 463570 463571 . 2080
chrXI 463575 463576 . 4280
chrXI 463605 463606 . 140
chrXI 463609 463610 . 480
chrXI 463614 463615 . 260
chrXI 463641 463642 . 260
chrXI 463659 463660 . 5940
chrXI 463664 463665 . 820
chrXI 463668 463669 . 1460
chrXI 463672 463673 . 220
chrXI 463678 463679 . 640
chrXI 463693 463694 . 2940
chrXI 463709 463710 . 1560
chrXI 463725 463726 . 640
chrXI 463737 463738 . 160
chrXI 463744 463745 . 120
chrXI 463770 463771 . 140
chrXI 463773 463774 . 820
chrXI 463787 463788 . 240
chrXI 463815 463816 . 6240
chrXI 463846 463847 . 260
chrXI 463857 463858 . 2000
chrXI 463858 463859 . 520
chrXI 463859 463860 . 120
chrXI 463869 463870 . 140
chrXI 464012 464013 . 780
chrXI 464019 464020 . 1740
chrXI 464021 464022 . 160
chrXI 464041 464042 . 880
chrXI 464063 464064 . 140
chrXI 464071 464072 . 2620
chrXI 464213 464214 . 500
chrXI 464346 464347 . 180
chrXI 464448 464449 . 320
chrXI 464473 464474 . 140
chrXI 464507 464508 . 120
chrXI 464512 464513 . 740
chrXI 464538 464539 . 120
chrXI 464554 464555 . 420
chrXI 464570 464571 . 3060
chrXI 464583 464584 . 120
chrXI 464600 464601 . 120
chrXI 464653 464654 . 380
chrXI 464716 464717 . 300
chrXI 464757 464758 . 900
chrXI 464793 464794 . 420
chrXI 464835 464836 . 540
chrXI 464877 464878 . 120
chrXI 464884 464885 . 1780
chrXI 464888 464889 . 160
chrXI 464891 464892 . 1400
chrXI 464913 464914 . 520
chrXI 464923 464924 . 480
chrXI 464970 464971 . 120
chrXI 465000 465001 . 180
chrXI 465044 465045 . 1420
chrXI 465068 465069 . 460
chrXI 465078 465079 . 140
chrXI 465230 465231 . 2840
chrXI 465277 465278 . 980
chrXI 465283 465284 . 920
chrXI 465313 465314 . 200
chrXI 465366 465367 . 1460
chrXI 465581 465582 . 1100
chrXI 465613 465614 . 320
chrXI 465779 465780 . 180
chrXI 465784 465785 . 120
chrXI 465789 465790 . 140
chrXI 465919 465920 . 180
chrXI 466104 466105 . 300
chrXI 466243 466244 . 880
chrXI 466248 466249 . 480
chrXI 466253 466254 . 1280
chrXI 466264 466265 . 140
chrXI 466282 466283 . 640
chrXI 466308 466309 . 1560
chrXI 466328 466329 . 240
chrXI 466333 466334 . 140
chrXI 466350 466351 . 3820
chrXI 466368 466369 . 5560
chrXI 466538 466539 . 600
chrXI 466702 466703 . 560
chrXI 466884 466885 . 320
chrXI 467002 467003 . 200
chrXI 467340 467341 . 180
chrXI 467353 467354 . 300
chrXI 467364 467365 . 2720
chrXI 467482 467483 . 120
chrXI 467522 467523 . 280
chrXI 467531 467532 . 180
chrXI 467536 467537 . 420
chrXI 467541 467542 . 260
chrXI 467551 467552 . 220
chrXI 467556 467557 . 1860
chrXI 467569 467570 . 280
chrXI 467580 467581 . 120
chrXI 467585 467586 . 580
chrXI 467602 467603 . 340
chrXI 467629 467630 . 960
chrXI 467645 467646 . 960
chrXI 468099 468100 . 160
chrXI 468284 468285 . 140
chrXI 468417 468418 . 120
chrXI 468420 468421 . 260
chrXI 468652 468653 . 800
chrXI 468658 468659 . 440
chrXI 468792 468793 . 220
chrXI 468802 468803 . 140
chrXI 468849 468850 . 320
chrXI 468858 468859 . 280
chrXI 468893 468894 . 1260
chrXI 468901 468902 . 220
chrXI 468911 468912 . 160
chrXI 468913 468914 . 280
chrXI 468936 468937 . 220
chrXI 468940 468941 . 340
chrXI 468956 468957 . 320
chrXI 469120 469121 . 3080
chrXI 469128 469129 . 140
chrXI 469136 469137 . 320
chrXI 469173 469174 . 1900
chrXI 469185 469186 . 360
chrXI 469205 469206 . 200
chrXI 469225 469226 . 620
chrXI 469278 469279 . 520
chrXI 469287 469288 . 340
chrXI 469299 469300 . 340
chrXI 469308 469309 . 1100
chrXI 469315 469316 . 440
chrXI 469464 469465 . 1140
chrXI 469464 469465 . 240
chrXI 469465 469466 . 180
chrXI 469467 469468 . 400
chrXI 469469 469470 . 360
chrXI 469470 469471 . 1440
chrXI 469483 469484 . 140
chrXI 469486 469487 . 1200
chrXI 469491 469492 . 300
chrXI 469493 469494 . 240
chrXI 469500 469501 . 940
chrXI 469505 469506 . 740
chrXI 469520 469521 . 1120
chrXI 469524 469525 . 780
chrXI 469530 469531 . 1560
chrXI 469537 469538 . 380
chrXI 469547 469548 . 400
chrXI 469551 469552 . 160
chrXI 469559 469560 . 540
chrXI 469580 469581 . 1460
chrXI 469587 469588 . 1140
chrXI 469594 469595 . 140
chrXI 469598 469599 . 120
chrXI 469603 469604 . 220
chrXI 469611 469612 . 120
chrXI 469614 469615 . 180
chrXI 469639 469640 . 120
chrXI 469642 469643 . 200
chrXI 469669 469670 . 160
chrXI 469689 469690 . 220
chrXI 469820 469821 . 8060
chrXI 469822 469823 . 200
chrXI 469823 469824 . 120
chrXI 469823 469824 . 2360
chrXI 469856 469857 . 360
chrXI 469942 469943 . 340
chrXI 469944 469945 . 1300
chrXI 469950 469951 . 1220
chrXI 469974 469975 . 940
chrXI 470106 470107 . 1040
chrXI 470268 470269 . 900
chrXI 470437 470438 . 1780
chrXI 471025 471026 . 480
chrXI 471115 471116 . 1140
chrXI 471175 471176 . 7120
chrXI 471376 471377 . 860
chrXI 471384 471385 . 400
chrXI 471415 471416 . 280
chrXI 471421 471422 . 460
chrXI 471508 471509 . 280
chrXI 471519 471520 . 660
chrXI 471563 471564 . 160
chrXI 471586 471587 . 2020
chrXI 471605 471606 . 260
chrXI 471694 471695 . 120
chrXI 471705 471706 . 7680
chrXI 471717 471718 . 920
chrXI 471729 471730 . 580
chrXI 471757 471758 . 120
chrXI 471762 471763 . 140
chrXI 471902 471903 . 640
chrXI 472187 472188 . 220
chrXI 472226 472227 . 3280
chrXI 472227 472228 . 200
chrXI 472228 472229 . 160
chrXI 472413 472414 . 980
chrXI 472503 472504 . 900
chrXI 472547 472548 . 1680
chrXI 472646 472647 . 300
chrXI 472931 472932 . 200
chrXI 473144 473145 . 800
chrXI 473155 473156 . 1980
chrXI 473299 473300 . 660
chrXI 473311 473312 . 2760
chrXI 473375 473376 . 4720
chrXI 473417 473418 . 460
chrXI 473497 473498 . 120
chrXI 473505 473506 . 460
chrXI 473515 473516 . 220
chrXI 473530 473531 . 420
chrXI 473547 473548 . 800
chrXI 473554 473555 . 460
chrXI 473558 473559 . 520
chrXI 473561 473562 . 500
chrXI 473565 473566 . 200
chrXI 473570 473571 . 2300
chrXI 473575 473576 . 320
chrXI 473597 473598 . 2240
chrXI 473601 473602 . 160
chrXI 473612 473613 . 160
chrXI 473631 473632 . 180
chrXI 473646 473647 . 200
chrXI 473657 473658 . 160
chrXI 473657 473658 . 160
chrXI 473745 473746 . 5080
chrXI 473759 473760 . 2040
chrXI 473773 473774 . 580
chrXI 474132 474133 . 2600
chrXI 474363 474364 . 260
chrXI 474560 474561 . 700
chrXI 474742 474743 . 140
chrXI 474773 474774 . 620
chrXI 474803 474804 . 240
chrXI 474959 474960 . 1840
chrXI 474969 474970 . 180
chrXI 474984 474985 . 200
chrXI 475159 475160 . 1600
chrXI 475165 475166 . 1640
chrXI 475175 475176 . 760
chrXI 475317 475318 . 520
chrXI 475442 475443 . 3080
chrXI 475452 475453 . 1440
chrXI 475638 475639 . 380
chrXI 475760 475761 . 320
chrXI 475765 475766 . 400
chrXI 475779 475780 . 120
chrXI 475789 475790 . 140
chrXI 475943 475944 . 1860
chrXI 475951 475952 . 160
chrXI 475960 475961 . 4540
chrXI 475976 475977 . 1360
chrXI 475993 475994 . 280
chrXI 476000 476001 . 160
chrXI 476001 476002 . 120
chrXI 476047 476048 . 120
chrXI 476056 476057 . 520
chrXI 476064 476065 . 1160
chrXI 476103 476104 . 1460
chrXI 476343 476344 . 140
chrXI 477646 477647 . 120
chrXI 477989 477990 . 240
chrXI 478028 478029 . 140
chrXI 478050 478051 . 420
chrXI 478176 478177 . 1240
chrXI 478193 478194 . 2360
chrXI 478205 478206 . 2380
chrXI 478206 478207 . 340
chrXI 478206 478207 . 1220
chrXI 478207 478208 . 120
chrXI 478208 478209 . 140
chrXI 478226 478227 . 800
chrXI 478255 478256 . 220
chrXI 478262 478263 . 860
chrXI 478263 478264 . 480
chrXI 478273 478274 . 440
chrXI 478279 478280 . 480
chrXI 478286 478287 . 720
chrXI 478316 478317 . 780
chrXI 478851 478852 . 180
chrXI 479031 479032 . 500
chrXI 479063 479064 . 1880
chrXI 479068 479069 . 2840
chrXI 479071 479072 . 160
chrXI 479090 479091 . 400
chrXI 479096 479097 . 1480
chrXI 479098 479099 . 260
chrXI 479104 479105 . 160
chrXI 479105 479106 . 5980
chrXI 479106 479107 . 120
chrXI 479107 479108 . 120
chrXI 479107 479108 . 460
chrXI 479120 479121 . 160
chrXI 479141 479142 . 140
chrXI 479259 479260 . 1720
chrXI 479292 479293 . 400
chrXI 479302 479303 . 760
chrXI 479323 479324 . 120
chrXI 479341 479342 . 140
chrXI 479346 479347 . 320
chrXI 479441 479442 . 820
chrXI 479474 479475 . 1180
chrXI 479800 479801 . 420
chrXI 479933 479934 . 1020
chrXI 480080 480081 . 220
chrXI 480458 480459 . 760
chrXI 480524 480525 . 1260
chrXI 481061 481062 . 1260
chrXI 481365 481366 . 1200
chrXI 481401 481402 . 160
chrXI 481463 481464 . 1580
chrXI 481926 481927 . 380
chrXI 482072 482073 . 460
chrXI 482087 482088 . 240
chrXI 482103 482104 . 340
chrXI 482580 482581 . 240
chrXI 483061 483062 . 120
chrXI 483066 483067 . 520
chrXI 483089 483090 . 1600
chrXI 483232 483233 . 380
chrXI 483238 483239 . 180
chrXI 483247 483248 . 1840
chrXI 483255 483256 . 120
chrXI 483283 483284 . 360
chrXI 483291 483292 . 280
chrXI 483295 483296 . 680
chrXI 483304 483305 . 180
chrXI 483310 483311 . 140
chrXI 483314 483315 . 4080
chrXI 483317 483318 . 280
chrXI 483318 483319 . 120
chrXI 483318 483319 . 120
chrXI 483319 483320 . 140
chrXI 483322 483323 . 1380
chrXI 483328 483329 . 1280
chrXI 483335 483336 . 2400
chrXI 483345 483346 . 1040
chrXI 483500 483501 . 3700
chrXI 483505 483506 . 120
chrXI 483711 483712 . 240
chrXI 484499 484500 . 120
chrXI 484649 484650 . 400
chrXI 484662 484663 . 1100
chrXI 484724 484725 . 340
chrXI 484837 484838 . 120
chrXI 484866 484867 . 2840
chrXI 484938 484939 . 2040
chrXI 485029 485030 . 120
chrXI 485091 485092 . 120
chrXI 485167 485168 . 140
chrXI 485170 485171 . 1500
chrXI 485246 485247 . 2120
chrXI 487275 487276 . 560
chrXI 487330 487331 . 320
chrXI 487473 487474 . 380
chrXI 487474 487475 . 1020
chrXI 487475 487476 . 120
chrXI 487479 487480 . 580
chrXI 487486 487487 . 120
chrXI 487490 487491 . 160
chrXI 487496 487497 . 1260
chrXI 487505 487506 . 1940
chrXI 487506 487507 . 120
chrXI 487678 487679 . 640
chrXI 487684 487685 . 200
chrXI 487695 487696 . 1940
chrXI 487702 487703 . 120
chrXI 487735 487736 . 140
chrXI 487845 487846 . 120
chrXI 488582 488583 . 120
chrXI 488599 488600 . 1080
chrXI 488607 488608 . 1340
chrXI 488610 488611 . 680
chrXI 488710 488711 . 500
chrXI 488771 488772 . 1500
chrXI 488777 488778 . 580
chrXI 488793 488794 . 200
chrXI 488848 488849 . 400
chrXI 488953 488954 . 220
chrXI 489155 489156 . 560
chrXI 489572 489573 . 120
chrXI 489586 489587 . 220
chrXI 489734 489735 . 480
chrXI 489749 489750 . 720
chrXI 489760 489761 . 140
chrXI 489770 489771 . 300
chrXI 489777 489778 . 300
chrXI 489790 489791 . 800
chrXI 489823 489824 . 280
chrXI 489828 489829 . 240
chrXI 489834 489835 . 960
chrXI 489836 489837 . 320
chrXI 489860 489861 . 580
chrXI 489866 489867 . 120
chrXI 489867 489868 . 1220
chrXI 489868 489869 . 160
chrXI 489869 489870 . 160
chrXI 489871 489872 . 260
chrXI 489877 489878 . 260
chrXI 489909 489910 . 200
chrXI 490067 490068 . 800
chrXI 490215 490216 . 300
chrXI 490227 490228 . 200
chrXI 490231 490232 . 140
chrXI 490321 490322 . 160
chrXI 490378 490379 . 520
chrXI 490401 490402 . 160
chrXI 490528 490529 . 120
chrXI 490725 490726 . 1980
chrXI 490861 490862 . 120
chrXI 490890 490891 . 140
chrXI 490909 490910 . 140
chrXI 490966 490967 . 120
chrXI 490997 490998 . 260
chrXI 491001 491002 . 140
chrXI 491003 491004 . 120
chrXI 491007 491008 . 120
chrXI 491134 491135 . 180
chrXI 491142 491143 . 120
chrXI 491174 491175 . 3340
chrXI 491179 491180 . 640
chrXI 491182 491183 . 180
chrXI 491185 491186 . 700
chrXI 491197 491198 . 2800
chrXI 491198 491199 . 140
chrXI 491201 491202 . 180
chrXI 491211 491212 . 1340
chrXI 491217 491218 . 1140
chrXI 491229 491230 . 1060
chrXI 491261 491262 . 1740
chrXI 491292 491293 . 460
chrXI 491303 491304 . 840
chrXI 491308 491309 . 640
chrXI 491320 491321 . 6400
chrXI 491379 491380 . 200
chrXI 491403 491404 . 660
chrXI 491426 491427 . 3140
chrXI 491433 491434 . 940
chrXI 491450 491451 . 400
chrXI 491772 491773 . 960
chrXI 491917 491918 . 2740
chrXI 492020 492021 . 140
chrXI 492131 492132 . 220
chrXI 492436 492437 . 360
chrXI 492565 492566 . 1720
chrXI 492628 492629 . 960
chrXI 492652 492653 . 1460
chrXI 492705 492706 . 140
chrXI 492773 492774 . 2100
chrXI 492829 492830 . 220
chrXI 492851 492852 . 780
chrXI 492885 492886 . 880
chrXI 493004 493005 . 120
chrXI 493165 493166 . 280
chrXI 493171 493172 . 6600
chrXI 493211 493212 . 2140
chrXI 493268 493269 . 540
chrXI 493330 493331 . 660
chrXI 493530 493531 . 820
chrXI 493558 493559 . 280
chrXI 493700 493701 . 180
chrXI 493702 493703 . 140
chrXI 493707 493708 . 120
chrXI 493736 493737 . 160
chrXI 493741 493742 . 160
chrXI 493746 493747 . 160
chrXI 493753 493754 . 140
chrXI 493802 493803 . 400
chrXI 493811 493812 . 120
chrXI 493826 493827 . 160
chrXI 493836 493837 . 160
chrXI 493840 493841 . 400
chrXI 493843 493844 . 420
chrXI 493851 493852 . 140
chrXI 493875 493876 . 220
chrXI 493916 493917 . 140
chrXI 494020 494021 . 620
chrXI 494035 494036 . 120
chrXI 494059 494060 . 140
chrXI 494195 494196 . 180
chrXI 494231 494232 . 280
chrXI 494309 494310 . 160
chrXI 494486 494487 . 160
chrXI 495256 495257 . 120
chrXI 495687 495688 . 1700
chrXI 495854 495855 . 320
chrXI 495883 495884 . 340
chrXI 496159 496160 . 480
chrXI 496635 496636 . 2180
chrXI 496795 496796 . 280
chrXI 496886 496887 . 680
chrXI 496909 496910 . 580
chrXI 497044 497045 . 220
chrXI 497057 497058 . 680
chrXI 497194 497195 . 2000
chrXI 497221 497222 . 320
chrXI 497238 497239 . 120
chrXI 497376 497377 . 140
chrXI 497396 497397 . 240
chrXI 497460 497461 . 340
chrXI 497493 497494 . 460
chrXI 497577 497578 . 2320
chrXI 497583 497584 . 340
chrXI 497994 497995 . 560
chrXI 498169 498170 . 440
chrXI 498427 498428 . 120
chrXI 498913 498914 . 660
chrXI 499058 499059 . 140
chrXI 499253 499254 . 1280
chrXI 499375 499376 . 260
chrXI 499379 499380 . 380
chrXI 499400 499401 . 140
chrXI 499560 499561 . 380
chrXI 499579 499580 . 160
chrXI 499705 499706 . 360
chrXI 499878 499879 . 160
chrXI 499894 499895 . 3080
chrXI 499905 499906 . 6040
chrXI 499916 499917 . 6940
chrXI 499921 499922 . 400
chrXI 499974 499975 . 760
chrXI 499990 499991 . 2160
chrXI 500091 500092 . 320
chrXI 500102 500103 . 140
chrXI 500103 500104 . 2020
chrXI 500163 500164 . 1100
chrXI 500167 500168 . 1180
chrXI 500195 500196 . 2160
chrXI 500210 500211 . 180
chrXI 500325 500326 . 400
chrXI 500346 500347 . 660
chrXI 500355 500356 . 500
chrXI 500366 500367 . 160
chrXI 500549 500550 . 160
chrXI 500788 500789 . 340
chrXI 501355 501356 . 420
chrXI 501414 501415 . 220
chrXI 501599 501600 . 180
chrXI 501609 501610 . 1080
chrXI 501920 501921 . 120
chrXI 502304 502305 . 540
chrXI 502321 502322 . 1040
chrXI 502359 502360 . 1680
chrXI 502475 502476 . 440
chrXI 502568 502569 . 640
chrXI 502808 502809 . 560
chrXI 502961 502962 . 1520
chrXI 503731 503732 . 200
chrXI 503735 503736 . 120
chrXI 503861 503862 . 220
chrXI 503944 503945 . 2480
chrXI 504152 504153 . 180
chrXI 504235 504236 . 340
chrXI 504243 504244 . 260
chrXI 504672 504673 . 1380
chrXI 504681 504682 . 620
chrXI 505178 505179 . 120
chrXI 505530 505531 . 120
chrXI 505671 505672 . 120
chrXI 505857 505858 . 660
chrXI 506094 506095 . 1040
chrXI 506385 506386 . 540
chrXI 506469 506470 . 1300
chrXI 506545 506546 . 640
chrXI 506555 506556 . 360
chrXI 506563 506564 . 1920
chrXI 506566 506567 . 200
chrXI 506577 506578 . 3760
chrXI 506579 506580 . 280
chrXI 506579 506580 . 120
chrXI 506615 506616 . 160
chrXI 506617 506618 . 1800
chrXI 506662 506663 . 3140
chrXI 506848 506849 . 180
chrXI 506852 506853 . 140
chrXI 506869 506870 . 180
chrXI 507107 507108 . 1100
chrXI 507156 507157 . 4580
chrXI 507317 507318 . 500
chrXI 507351 507352 . 1280
chrXI 507453 507454 . 380
chrXI 507751 507752 . 3780
chrXI 507755 507756 . 140
chrXI 507811 507812 . 120
chrXI 507827 507828 . 160
chrXI 507844 507845 . 220
chrXI 507858 507859 . 140
chrXI 507862 507863 . 220
chrXI 507876 507877 . 380
chrXI 507881 507882 . 120
chrXI 507882 507883 . 1160
chrXI 507901 507902 . 140
chrXI 507910 507911 . 120
chrXI 508022 508023 . 600
chrXI 508536 508537 . 900
chrXI 508539 508540 . 2380
chrXI 508550 508551 . 120
chrXI 508597 508598 . 660
chrXI 508699 508700 . 460
chrXI 508726 508727 . 300
chrXI 508888 508889 . 1160
chrXI 508963 508964 . 1040
chrXI 509118 509119 . 1360
chrXI 509249 509250 . 940
chrXI 509287 509288 . 2920
chrXI 509313 509314 . 300
chrXI 509530 509531 . 980
chrXI 509837 509838 . 500
chrXI 510204 510205 . 1040
chrXI 510391 510392 . 620
chrXI 510490 510491 . 120
chrXI 510494 510495 . 280
chrXI 510506 510507 . 220
chrXI 510510 510511 . 160
chrXI 510668 510669 . 5600
chrXI 510678 510679 . 120
chrXI 510685 510686 . 1100
chrXI 510729 510730 . 1580
chrXI 510735 510736 . 960
chrXI 510749 510750 . 1440
chrXI 510762 510763 . 680
chrXI 510782 510783 . 2780
chrXI 510914 510915 . 140
chrXI 510934 510935 . 120
chrXI 511834 511835 . 120
chrXI 511841 511842 . 140
chrXI 511851 511852 . 120
chrXI 511858 511859 . 320
chrXI 511878 511879 . 140
chrXI 511893 511894 . 160
chrXI 511896 511897 . 120
chrXI 511904 511905 . 220
chrXI 511904 511905 . 120
chrXI 511912 511913 . 220
chrXI 511915 511916 . 680
chrXI 511920 511921 . 2620
chrXI 511930 511931 . 160
chrXI 511936 511937 . 160
chrXI 511949 511950 . 1240
chrXI 513210 513211 . 560
chrXI 513226 513227 . 240
chrXI 513226 513227 . 300
chrXI 513254 513255 . 1180
chrXI 513268 513269 . 1600
chrXI 513321 513322 . 300
chrXI 513463 513464 . 520
chrXI 513473 513474 . 1260
chrXI 513480 513481 . 500
chrXI 513482 513483 . 220
chrXI 513491 513492 . 120
chrXI 513501 513502 . 200
chrXI 513627 513628 . 360
chrXI 513631 513632 . 160
chrXI 513637 513638 . 480
chrXI 513815 513816 . 160
chrXI 513821 513822 . 160
chrXI 513839 513840 . 120
chrXI 513975 513976 . 240
chrXI 513985 513986 . 1060
chrXI 514009 514010 . 1080
chrXI 514009 514010 . 240
chrXI 514012 514013 . 1640
chrXI 514013 514014 . 1900
chrXI 514020 514021 . 4020
chrXI 514052 514053 . 140
chrXI 514058 514059 . 560
chrXI 514059 514060 . 640
chrXI 514059 514060 . 120
chrXI 514061 514062 . 120
chrXI 514062 514063 . 180
chrXI 514069 514070 . 740
chrXI 514087 514088 . 1360
chrXI 514089 514090 . 600
chrXI 514099 514100 . 800
chrXI 514104 514105 . 1660
chrXI 514105 514106 . 240
chrXI 514109 514110 . 320
chrXI 514118 514119 . 200
chrXI 514127 514128 . 400
chrXI 514131 514132 . 660
chrXI 514239 514240 . 1160
chrXI 514268 514269 . 320
chrXI 514289 514290 . 140
chrXI 514320 514321 . 200
chrXI 514325 514326 . 140
chrXI 514363 514364 . 180
chrXI 514370 514371 . 380
chrXI 514402 514403 . 960
chrXI 514417 514418 . 1200
chrXI 514419 514420 . 620
chrXI 514420 514421 . 120
chrXI 514422 514423 . 4680
chrXI 514423 514424 . 1540
chrXI 514423 514424 . 120
chrXI 514429 514430 . 160
chrXI 514444 514445 . 1860
chrXI 514449 514450 . 1600
chrXI 514461 514462 . 120
chrXI 514485 514486 . 200
chrXI 514602 514603 . 2440
chrXI 514611 514612 . 1660
chrXI 514619 514620 . 800
chrXI 514619 514620 . 120
chrXI 514622 514623 . 840
chrXI 514633 514634 . 160
chrXI 514641 514642 . 120
chrXI 514646 514647 . 140
chrXI 514653 514654 . 120
chrXI 514656 514657 . 120
chrXI 514664 514665 . 800
chrXI 514669 514670 . 4380
chrXI 514678 514679 . 2040
chrXI 514680 514681 . 6900
chrXI 514682 514683 . 640
chrXI 514684 514685 . 6700
chrXI 514688 514689 . 700
chrXI 514689 514690 . 120
chrXI 514729 514730 . 920
chrXI 514737 514738 . 120
chrXI 514810 514811 . 180
chrXI 514891 514892 . 3160
chrXI 514906 514907 . 680
chrXI 514974 514975 . 160
chrXI 514991 514992 . 120
chrXI 515024 515025 . 140
chrXI 515035 515036 . 1000
chrXI 515210 515211 . 300
chrXI 515389 515390 . 120
chrXI 515395 515396 . 2140
chrXI 515397 515398 . 1740
chrXI 515494 515495 . 2180
chrXI 515513 515514 . 280
chrXI 515557 515558 . 720
chrXI 515673 515674 . 800
chrXI 515702 515703 . 720
chrXI 515796 515797 . 160
chrXI 515885 515886 . 140
chrXI 515932 515933 . 4100
chrXI 516114 516115 . 2720
chrXI 516117 516118 . 1580
chrXI 516133 516134 . 120
chrXI 516136 516137 . 760
chrXI 516282 516283 . 8580
chrXI 516323 516324 . 140
chrXI 516374 516375 . 440
chrXI 516499 516500 . 1160
chrXI 516502 516503 . 140
chrXI 516696 516697 . 120
chrXI 516702 516703 . 980
chrXI 516829 516830 . 220
chrXI 516843 516844 . 1640
chrXI 516995 516996 . 160
chrXI 517012 517013 . 140
chrXI 517030 517031 . 160
chrXI 517031 517032 . 220
chrXI 517104 517105 . 960
chrXI 517115 517116 . 580
chrXI 517121 517122 . 640
chrXI 517127 517128 . 780
chrXI 517133 517134 . 240
chrXI 517182 517183 . 120
chrXI 517213 517214 . 120
chrXI 517225 517226 . 120
chrXI 517236 517237 . 220
chrXI 517251 517252 . 280
chrXI 517292 517293 . 500
chrXI 517323 517324 . 660
chrXI 517336 517337 . 140
chrXI 517786 517787 . 160
chrXI 517791 517792 . 2060
chrXI 517797 517798 . 120
chrXI 517803 517804 . 920
chrXI 517889 517890 . 140
chrXI 517897 517898 . 1300
chrXI 517907 517908 . 320
chrXI 517924 517925 . 2080
chrXI 517930 517931 . 280
chrXI 518013 518014 . 4500
chrXI 518017 518018 . 440
chrXI 518092 518093 . 120
chrXI 518149 518150 . 940
chrXI 518161 518162 . 340
chrXI 518179 518180 . 120
chrXI 518183 518184 . 740
chrXI 518199 518200 . 160
chrXI 518202 518203 . 360
chrXI 518203 518204 . 1400
chrXI 518209 518210 . 540
chrXI 518214 518215 . 8720
chrXI 518219 518220 . 680
chrXI 518240 518241 . 1280
chrXI 518333 518334 . 520
chrXI 518356 518357 . 160
chrXI 518356 518357 . 300
chrXI 518359 518360 . 1080
chrXI 518365 518366 . 120
chrXI 518367 518368 . 120
chrXI 518372 518373 . 260
chrXI 518384 518385 . 680
chrXI 518389 518390 . 4740
chrXI 518510 518511 . 980
chrXI 518544 518545 . 120
chrXI 518590 518591 . 920
chrXI 518615 518616 . 200
chrXI 518643 518644 . 1060
chrXI 518703 518704 . 300
chrXI 518717 518718 . 500
chrXI 518721 518722 . 3620
chrXI 518723 518724 . 420
chrXI 518770 518771 . 240
chrXI 518779 518780 . 160
chrXI 518798 518799 . 1800
chrXI 518806 518807 . 200
chrXI 518824 518825 . 120
chrXI 518838 518839 . 180
chrXI 518839 518840 . 2240
chrXI 518852 518853 . 780
chrXI 518871 518872 . 440
chrXI 518874 518875 . 700
chrXI 518883 518884 . 1300
chrXI 518888 518889 . 620
chrXI 518896 518897 . 140
chrXI 518900 518901 . 1220
chrXI 518904 518905 . 140
chrXI 518906 518907 . 120
chrXI 518907 518908 . 260
chrXI 518907 518908 . 140
chrXI 518915 518916 . 380
chrXI 518919 518920 . 280
chrXI 518941 518942 . 180
chrXI 519153 519154 . 180
chrXI 519231 519232 . 140
chrXI 519246 519247 . 300
chrXI 519253 519254 . 1260
chrXI 519265 519266 . 400
chrXI 519276 519277 . 820
chrXI 519278 519279 . 120
chrXI 519285 519286 . 160
chrXI 519333 519334 . 280
chrXI 519470 519471 . 120
chrXI 519617 519618 . 120
chrXI 519953 519954 . 540
chrXI 520311 520312 . 1260
chrXI 520379 520380 . 300
chrXI 520390 520391 . 320
chrXI 520660 520661 . 420
chrXI 520674 520675 . 140
chrXI 520711 520712 . 120
chrXI 520785 520786 . 260
chrXI 520811 520812 . 420
chrXI 520916 520917 . 220
chrXI 520942 520943 . 660
chrXI 521011 521012 . 860
chrXI 521017 521018 . 2300
chrXI 521077 521078 . 440
chrXI 521213 521214 . 560
chrXI 521228 521229 . 380
chrXI 521229 521230 . 300
chrXI 521374 521375 . 1760
chrXI 521448 521449 . 1280
chrXI 521469 521470 . 1180
chrXI 521516 521517 . 400
chrXI 521601 521602 . 3100
chrXI 521602 521603 . 520
chrXI 521603 521604 . 180
chrXI 521607 521608 . 120
chrXI 521613 521614 . 6000
chrXI 521644 521645 . 120
chrXI 521765 521766 . 280
chrXI 521771 521772 . 140
chrXI 521775 521776 . 140
chrXI 521780 521781 . 200
chrXI 521783 521784 . 3420
chrXI 521786 521787 . 140
chrXI 521793 521794 . 220
chrXI 521811 521812 . 680
chrXI 521820 521821 . 220
chrXI 521840 521841 . 860
chrXI 521869 521870 . 820
chrXI 521873 521874 . 280
chrXI 521877 521878 . 380
chrXI 521897 521898 . 160
chrXI 522062 522063 . 200
chrXI 522243 522244 . 4100
chrXI 522387 522388 . 460
chrXI 522395 522396 . 160
chrXI 522449 522450 . 140
chrXI 522478 522479 . 1980
chrXI 522531 522532 . 420
chrXI 522578 522579 . 420
chrXI 522586 522587 . 480
chrXI 522653 522654 . 340
chrXI 522751 522752 . 460
chrXI 522762 522763 . 760
chrXI 522783 522784 . 1140
chrXI 522806 522807 . 220
chrXI 522871 522872 . 1700
chrXI 522883 522884 . 740
chrXI 522915 522916 . 3120
chrXI 522958 522959 . 1140
chrXI 523078 523079 . 760
chrXI 523086 523087 . 3400
chrXI 523092 523093 . 2860
chrXI 523182 523183 . 4680
chrXI 523359 523360 . 1420
chrXI 523455 523456 . 2860
chrXI 523466 523467 . 140
chrXI 523472 523473 . 1320
chrXI 523508 523509 . 660
chrXI 523528 523529 . 200
chrXI 523648 523649 . 320
chrXI 523719 523720 . 120
chrXI 523726 523727 . 440
chrXI 523730 523731 . 3600
chrXI 523845 523846 . 1160
chrXI 523883 523884 . 2300
chrXI 523892 523893 . 240
chrXI 523966 523967 . 1280
chrXI 524004 524005 . 120
chrXI 524069 524070 . 160
chrXI 524077 524078 . 160
chrXI 524081 524082 . 660
chrXI 524092 524093 . 220
chrXI 524103 524104 . 140
chrXI 524106 524107 . 160
chrXI 524109 524110 . 220
chrXI 524112 524113 . 140
chrXI 524115 524116 . 160
chrXI 524421 524422 . 640
chrXI 524798 524799 . 1720
chrXI 524963 524964 . 260
chrXI 525095 525096 . 200
chrXI 525126 525127 . 120
chrXI 525130 525131 . 440
chrXI 525147 525148 . 1460
chrXI 525162 525163 . 720
chrXI 525223 525224 . 780
chrXI 525233 525234 . 180
chrXI 525238 525239 . 1280
chrXI 525248 525249 . 140
chrXI 525294 525295 . 940
chrXI 525404 525405 . 340
chrXI 525443 525444 . 660
chrXI 525560 525561 . 220
chrXI 525614 525615 . 140
chrXI 526382 526383 . 160
chrXI 526406 526407 . 780
chrXI 526508 526509 . 160
chrXI 526518 526519 . 180
chrXI 526683 526684 . 2540
chrXI 526695 526696 . 260
chrXI 526696 526697 . 340
chrXI 526699 526700 . 680
chrXI 526706 526707 . 1160
chrXI 526726 526727 . 200
chrXI 526737 526738 . 180
chrXI 526771 526772 . 2760
chrXI 526780 526781 . 200
chrXI 526816 526817 . 760
chrXI 526818 526819 . 220
chrXI 526974 526975 . 140
chrXI 527144 527145 . 140
chrXI 527201 527202 . 1600
chrXI 527310 527311 . 380
chrXI 527323 527324 . 4800
chrXI 527328 527329 . 780
chrXI 527335 527336 . 520
chrXI 527338 527339 . 2360
chrXI 527346 527347 . 4840
chrXI 527373 527374 . 5100
chrXI 527516 527517 . 160
chrXI 527647 527648 . 120
chrXI 527684 527685 . 880
chrXI 527701 527702 . 2740
chrXI 527705 527706 . 120
chrXI 527713 527714 . 1100
chrXI 527715 527716 . 340
chrXI 527715 527716 . 120
chrXI 527729 527730 . 700
chrXI 527735 527736 . 640
chrXI 527743 527744 . 5780
chrXI 527754 527755 . 640
chrXI 528092 528093 . 660
chrXI 528105 528106 . 160
chrXI 528430 528431 . 2200
chrXI 528513 528514 . 160
chrXI 528557 528558 . 280
chrXI 528581 528582 . 200
chrXI 529019 529020 . 520
chrXI 529104 529105 . 1400
chrXI 529254 529255 . 2020
chrXI 529602 529603 . 140
chrXI 529784 529785 . 520
chrXI 529815 529816 . 980
chrXI 529981 529982 . 220
chrXI 530040 530041 . 280
chrXI 530145 530146 . 320
chrXI 530151 530152 . 300
chrXI 530188 530189 . 800
chrXI 530231 530232 . 660
chrXI 530382 530383 . 2940
chrXI 530539 530540 . 380
chrXI 530596 530597 . 160
chrXI 530618 530619 . 500
chrXI 530667 530668 . 420
chrXI 530726 530727 . 500
chrXI 530731 530732 . 120
chrXI 530741 530742 . 120
chrXI 530759 530760 . 140
chrXI 530785 530786 . 200
chrXI 531141 531142 . 1140
chrXI 531416 531417 . 120
chrXI 531932 531933 . 200
chrXI 531952 531953 . 200
chrXI 531994 531995 . 1520
chrXI 532060 532061 . 880
chrXI 532128 532129 . 340
chrXI 532149 532150 . 120
chrXI 532181 532182 . 260
chrXI 532340 532341 . 1380
chrXI 532401 532402 . 840
chrXI 532879 532880 . 580
chrXI 533174 533175 . 480
chrXI 533190 533191 . 380
chrXI 533338 533339 . 2480
chrXI 533442 533443 . 260
chrXI 533486 533487 . 1180
chrXI 533505 533506 . 1160
chrXI 533509 533510 . 1120
chrXI 533535 533536 . 600
chrXI 533541 533542 . 180
chrXI 533612 533613 . 560
chrXI 533644 533645 . 460
chrXI 533713 533714 . 240
chrXI 533733 533734 . 4720
chrXI 533750 533751 . 1300
chrXI 533773 533774 . 240
chrXI 533907 533908 . 360
chrXI 533929 533930 . 6140
chrXI 533933 533934 . 360
chrXI 533937 533938 . 3340
chrXI 533973 533974 . 160
chrXI 533990 533991 . 300
chrXI 534008 534009 . 740
chrXI 534019 534020 . 1820
chrXI 534058 534059 . 300
chrXI 534328 534329 . 800
chrXI 534482 534483 . 280
chrXI 534611 534612 . 200
chrXI 534701 534702 . 1020
chrXI 534709 534710 . 140
chrXI 534779 534780 . 1760
chrXI 534879 534880 . 160
chrXI 535019 535020 . 120
chrXI 535180 535181 . 120
chrXI 535210 535211 . 160
chrXI 535213 535214 . 5900
chrXI 535242 535243 . 780
chrXI 535358 535359 . 400
chrXI 535363 535364 . 420
chrXI 535391 535392 . 160
chrXI 535444 535445 . 200
chrXI 538779 538780 . 220
chrXI 541052 541053 . 180
chrXI 543165 543166 . 360
chrXI 547995 547996 . 2060
chrXI 548004 548005 . 320
chrXI 548024 548025 . 520
chrXI 548072 548073 . 880
chrXI 548073 548074 . 560
chrXI 548080 548081 . 800
chrXI 548088 548089 . 220
chrXI 548094 548095 . 160
chrXI 548106 548107 . 6440
chrXI 548114 548115 . 780
chrXI 548117 548118 . 800
chrXI 548122 548123 . 9720
chrXI 548315 548316 . 220
chrXI 548324 548325 . 120
chrXI 548948 548949 . 140
chrXI 549256 549257 . 300
chrXI 549392 549393 . 160
chrXI 549401 549402 . 1180
chrXI 549407 549408 . 140
chrXI 549424 549425 . 4940
chrXI 549432 549433 . 260
chrXI 549491 549492 . 940
chrXI 549502 549503 . 2320
chrXI 549506 549507 . 4720
chrXI 549518 549519 . 120
chrXI 549520 549521 . 200
chrXI 549530 549531 . 320
chrXI 549669 549670 . 940
chrXI 549889 549890 . 140
chrXI 550036 550037 . 300
chrXI 550610 550611 . 140
chrXI 550777 550778 . 200
chrXI 550781 550782 . 220
chrXI 550833 550834 . 120
chrXI 550839 550840 . 360
chrXI 550840 550841 . 500
chrXI 551003 551004 . 420
chrXI 551088 551089 . 300
chrXI 551187 551188 . 940
chrXI 551361 551362 . 120
chrXI 551384 551385 . 200
chrXI 551388 551389 . 180
chrXI 551394 551395 . 400
chrXI 551404 551405 . 820
chrXI 551411 551412 . 400
chrXI 551416 551417 . 620
chrXI 551549 551550 . 260
chrXI 551576 551577 . 540
chrXI 552417 552418 . 120
chrXI 552421 552422 . 140
chrXI 552457 552458 . 200
chrXI 552461 552462 . 160
chrXI 552504 552505 . 200
chrXI 552537 552538 . 120
chrXI 552544 552545 . 380
chrXI 552548 552549 . 520
chrXI 552569 552570 . 140
chrXI 552575 552576 . 140
chrXI 552613 552614 . 180
chrXI 552618 552619 . 300
chrXI 552632 552633 . 1500
chrXI 552709 552710 . 2440
chrXI 552753 552754 . 460
chrXI 552910 552911 . 120
chrXI 553386 553387 . 1640
chrXI 553701 553702 . 580
chrXI 553779 553780 . 300
chrXI 554209 554210 . 400
chrXI 554567 554568 . 140
chrXI 554737 554738 . 120
chrXI 554758 554759 . 120
chrXI 554826 554827 . 420
chrXI 554840 554841 . 300
chrXI 554876 554877 . 580
chrXI 556317 556318 . 120
chrXI 556329 556330 . 260
chrXI 556348 556349 . 120
chrXI 556365 556366 . 140
chrXI 556374 556375 . 160
chrXI 556379 556380 . 140
chrXI 556379 556380 . 600
chrXI 556419 556420 . 180
chrXI 556423 556424 . 440
chrXI 556452 556453 . 1320
chrXI 556614 556615 . 580
chrXI 556620 556621 . 4220
chrXI 556750 556751 . 340
chrXI 556756 556757 . 380
chrXI 556768 556769 . 220
chrXI 556976 556977 . 320
chrXI 557244 557245 . 540
chrXI 557261 557262 . 13740
chrXI 557405 557406 . 140
chrXI 557461 557462 . 520
chrXI 557467 557468 . 260
chrXI 557473 557474 . 140
chrXI 557478 557479 . 220
chrXI 557523 557524 . 240
chrXI 557534 557535 . 200
chrXI 557543 557544 . 520
chrXI 557720 557721 . 4600
chrXI 557764 557765 . 260
chrXI 557846 557847 . 700
chrXI 557851 557852 . 3700
chrXI 557854 557855 . 800
chrXI 558042 558043 . 380
chrXI 558188 558189 . 1360
chrXI 558364 558365 . 200
chrXI 558892 558893 . 200
chrXI 558897 558898 . 840
chrXI 558910 558911 . 1360
chrXI 559048 559049 . 580
chrXI 559122 559123 . 1320
chrXI 559234 559235 . 300
chrXI 559414 559415 . 300
chrXI 559427 559428 . 400
chrXI 559434 559435 . 760
chrXI 559436 559437 . 140
chrXI 559531 559532 . 1960
chrXI 559538 559539 . 620
chrXI 559543 559544 . 140
chrXI 559549 559550 . 3600
chrXI 559551 559552 . 180
chrXI 559579 559580 . 1140
chrXI 559583 559584 . 1140
chrXI 562353 562354 . 1020
chrXI 562356 562357 . 120
chrXI 562381 562382 . 1840
chrXI 562389 562390 . 2940
chrXI 562392 562393 . 7820
chrXI 562393 562394 . 160
chrXI 562394 562395 . 180
chrXI 562394 562395 . 1840
chrXI 562406 562407 . 480
chrXI 562443 562444 . 1360
chrXI 562447 562448 . 140
chrXI 562455 562456 . 120
chrXI 562485 562486 . 680
chrXI 563282 563283 . 720
chrXI 563702 563703 . 600
chrXI 564513 564514 . 300
chrXI 564704 564705 . 700
chrXI 564822 564823 . 680
chrXI 564869 564870 . 820
chrXI 564883 564884 . 480
chrXI 565240 565241 . 340
chrXI 565445 565446 . 340
chrXI 565492 565493 . 440
chrXI 565950 565951 . 140
chrXI 565975 565976 . 3480
chrXI 565982 565983 . 1020
chrXI 566017 566018 . 340
chrXI 566044 566045 . 700
chrXI 566379 566380 . 640
chrXI 566409 566410 . 480
chrXI 566568 566569 . 220
chrXI 566579 566580 . 1180
chrXI 566718 566719 . 380
chrXI 567071 567072 . 240
chrXI 567251 567252 . 940
chrXI 567265 567266 . 920
chrXI 567271 567272 . 600
chrXI 567276 567277 . 1260
chrXI 567279 567280 . 2360
chrXI 567281 567282 . 3140
chrXI 567285 567286 . 360
chrXI 567289 567290 . 380
chrXI 567291 567292 . 1500
chrXI 567299 567300 . 2140
chrXI 567303 567304 . 4120
chrXI 567306 567307 . 400
chrXI 567324 567325 . 6740
chrXI 567330 567331 . 120
chrXI 567336 567337 . 220
chrXI 567344 567345 . 1520
chrXI 567359 567360 . 2840
chrXI 567362 567363 . 4240
chrXI 567373 567374 . 540
chrXI 567376 567377 . 780
chrXI 567385 567386 . 920
chrXI 567506 567507 . 120
chrXI 567527 567528 . 320
chrXI 567543 567544 . 1920
chrXI 567634 567635 . 320
chrXI 567651 567652 . 160
chrXI 567664 567665 . 500
chrXI 567682 567683 . 220
chrXI 567690 567691 . 1980
chrXI 567702 567703 . 640
chrXI 567731 567732 . 2160
chrXI 567738 567739 . 1500
chrXI 567745 567746 . 620
chrXI 567750 567751 . 340
chrXI 567755 567756 . 3800
chrXI 567763 567764 . 1180
chrXI 567789 567790 . 1660
chrXI 567803 567804 . 160
chrXI 568098 568099 . 520
chrXI 568110 568111 . 120
chrXI 568152 568153 . 140
chrXI 568430 568431 . 640
chrXI 568705 568706 . 160
chrXI 568729 568730 . 1980
chrXI 568742 568743 . 140
chrXI 569366 569367 . 700
chrXI 569719 569720 . 740
chrXI 569874 569875 . 240
chrXI 569957 569958 . 120
chrXI 569963 569964 . 300
chrXI 570096 570097 . 1420
chrXI 570105 570106 . 3160
chrXI 570113 570114 . 1180
chrXI 570119 570120 . 180
chrXI 570148 570149 . 1140
chrXI 570248 570249 . 1340
chrXI 570264 570265 . 240
chrXI 570272 570273 . 240
chrXI 570367 570368 . 2380
chrXI 571067 571068 . 140
chrXI 571087 571088 . 140
chrXI 571114 571115 . 120
chrXI 571375 571376 . 120
chrXI 571393 571394 . 120
chrXI 571400 571401 . 340
chrXI 571406 571407 . 120
chrXI 571428 571429 . 140
chrXI 571574 571575 . 2860
chrXI 571581 571582 . 340
chrXI 571674 571675 . 120
chrXI 571924 571925 . 120
chrXI 572258 572259 . 200
chrXI 572278 572279 . 440
chrXI 572420 572421 . 260
chrXI 572434 572435 . 180
chrXI 572493 572494 . 220
chrXI 572917 572918 . 2460
chrXI 573020 573021 . 1120
chrXI 573183 573184 . 560
chrXI 573349 573350 . 1620
chrXI 573465 573466 . 240
chrXI 573491 573492 . 200
chrXI 573535 573536 . 180
chrXI 573540 573541 . 240
chrXI 573555 573556 . 120
chrXI 573676 573677 . 340
chrXI 573691 573692 . 180
chrXI 573868 573869 . 380
chrXI 573879 573880 . 140
chrXI 573892 573893 . 980
chrXI 574039 574040 . 420
chrXI 574091 574092 . 420
chrXI 574331 574332 . 140
chrXI 574377 574378 . 1260
chrXI 574384 574385 . 2460
chrXI 574409 574410 . 2320
chrXI 574463 574464 . 240
chrXI 574673 574674 . 160
chrXI 574718 574719 . 860
chrXI 574744 574745 . 180
chrXI 574772 574773 . 540
chrXI 574886 574887 . 420
chrXI 575744 575745 . 300
chrXI 575992 575993 . 1480
chrXI 576016 576017 . 2220
chrXI 576122 576123 . 2680
chrXI 576187 576188 . 300
chrXI 576209 576210 . 1700
chrXI 576215 576216 . 1960
chrXI 576304 576305 . 120
chrXI 576894 576895 . 420
chrXI 577106 577107 . 180
chrXI 577692 577693 . 420
chrXI 577705 577706 . 700
chrXI 577970 577971 . 200
chrXI 577975 577976 . 140
chrXI 578212 578213 . 160
chrXI 578301 578302 . 4480
chrXI 578312 578313 . 440
chrXI 578320 578321 . 420
chrXI 578332 578333 . 220
chrXI 578335 578336 . 120
chrXI 578341 578342 . 500
chrXI 578355 578356 . 320
chrXI 578363 578364 . 760
chrXI 578370 578371 . 160
chrXI 578406 578407 . 1820
chrXI 578408 578409 . 140
chrXI 578408 578409 . 120
chrXI 578409 578410 . 120
chrXI 578409 578410 . 800
chrXI 578410 578411 . 120
chrXI 578411 578412 . 120
chrXI 578416 578417 . 1100
chrXI 578426 578427 . 120
chrXI 578436 578437 . 680
chrXI 578441 578442 . 140
chrXI 578527 578528 . 3860
chrXI 578555 578556 . 120
chrXI 578630 578631 . 760
chrXI 578644 578645 . 1720
chrXI 578694 578695 . 1380
chrXI 578694 578695 . 200
chrXI 578695 578696 . 7200
chrXI 578735 578736 . 120
chrXI 578789 578790 . 460
chrXI 578794 578795 . 780
chrXI 578886 578887 . 1160
chrXI 578900 578901 . 120
chrXI 578994 578995 . 220
chrXI 578998 578999 . 480
chrXI 579009 579010 . 260
chrXI 579010 579011 . 120
chrXI 579019 579020 . 160
chrXI 579086 579087 . 640
chrXI 579086 579087 . 120
chrXI 579094 579095 . 580
chrXI 579116 579117 . 140
chrXI 579123 579124 . 140
chrXI 579161 579162 . 200
chrXI 579273 579274 . 160
chrXI 579317 579318 . 1600
chrXI 579442 579443 . 180
chrXI 579497 579498 . 1500
chrXI 579649 579650 . 360
chrXI 579781 579782 . 500
chrXI 579820 579821 . 160
chrXI 580114 580115 . 2340
chrXI 580262 580263 . 2020
chrXI 580338 580339 . 320
chrXI 580783 580784 . 2480
chrXI 580863 580864 . 620
chrXI 580892 580893 . 540
chrXI 580919 580920 . 140
chrXI 580978 580979 . 160
chrXI 580979 580980 . 120
chrXI 581063 581064 . 160
chrXI 581157 581158 . 160
chrXI 581189 581190 . 380
chrXI 581288 581289 . 1840
chrXI 581321 581322 . 420
chrXI 581347 581348 . 240
chrXI 581443 581444 . 380
chrXI 581448 581449 . 400
chrXI 581453 581454 . 1020
chrXI 581454 581455 . 460
chrXI 581454 581455 . 120
chrXI 581455 581456 . 120
chrXI 581455 581456 . 200
chrXI 581462 581463 . 900
chrXI 581466 581467 . 140
chrXI 581471 581472 . 460
chrXI 581500 581501 . 600
chrXI 581583 581584 . 360
chrXI 581648 581649 . 1120
chrXI 581776 581777 . 120
chrXI 581783 581784 . 780
chrXI 581806 581807 . 840
chrXI 581809 581810 . 600
chrXI 581826 581827 . 360
chrXI 581834 581835 . 300
chrXI 581880 581881 . 120
chrXI 581930 581931 . 1240
chrXI 581944 581945 . 1140
chrXI 581985 581986 . 1140
chrXI 581991 581992 . 1160
chrXI 582008 582009 . 1740
chrXI 582009 582010 . 160
chrXI 582009 582010 . 160
chrXI 582031 582032 . 160
chrXI 582068 582069 . 240
chrXI 582108 582109 . 1280
chrXI 582149 582150 . 240
chrXI 582166 582167 . 380
chrXI 582177 582178 . 320
chrXI 582230 582231 . 200
chrXI 582305 582306 . 160
chrXI 582618 582619 . 5720
chrXI 582651 582652 . 120
chrXI 582834 582835 . 9320
chrXI 583079 583080 . 760
chrXI 583083 583084 . 840
chrXI 583421 583422 . 680
chrXI 583432 583433 . 560
chrXI 583453 583454 . 120
chrXI 583457 583458 . 400
chrXI 583475 583476 . 600
chrXI 583490 583491 . 420
chrXI 583510 583511 . 280
chrXI 583525 583526 . 1080
chrXI 583710 583711 . 2860
chrXI 583738 583739 . 940
chrXI 584212 584213 . 520
chrXI 584223 584224 . 460
chrXI 584820 584821 . 2960
chrXI 584854 584855 . 180
chrXI 584862 584863 . 400
chrXI 584882 584883 . 380
chrXI 585020 585021 . 1200
chrXI 585075 585076 . 840
chrXI 585082 585083 . 440
chrXI 585085 585086 . 1780
chrXI 585605 585606 . 260
chrXI 586168 586169 . 140
chrXI 586506 586507 . 140
chrXI 586531 586532 . 860
chrXI 587585 587586 . 120
chrXI 589339 589340 . 180
chrXI 589446 589447 . 5180
chrXI 589479 589480 . 200
chrXI 589611 589612 . 380
chrXI 589621 589622 . 160
chrXI 589622 589623 . 480
chrXI 589645 589646 . 200
chrXI 589648 589649 . 3400
chrXI 589653 589654 . 160
chrXI 589658 589659 . 140
chrXI 589668 589669 . 140
chrXI 589706 589707 . 7220
chrXI 589715 589716 . 160
chrXI 589716 589717 . 4740
chrXI 589726 589727 . 120
chrXI 589733 589734 . 120
chrXI 589734 589735 . 140
chrXI 589735 589736 . 140
chrXI 589738 589739 . 120
chrXI 589757 589758 . 280
chrXI 589777 589778 . 160
chrXI 589893 589894 . 2640
chrXI 589899 589900 . 120
chrXI 589936 589937 . 120
chrXI 589945 589946 . 1740
chrXI 589950 589951 . 200
chrXI 589951 589952 . 180
chrXI 589952 589953 . 2220
chrXI 589957 589958 . 120
chrXI 589958 589959 . 2080
chrXI 589960 589961 . 180
chrXI 589960 589961 . 120
chrXI 589961 589962 . 120
chrXI 589967 589968 . 160
chrXI 589971 589972 . 120
chrXI 589974 589975 . 400
chrXI 589979 589980 . 320
chrXI 589981 589982 . 120
chrXI 589991 589992 . 1160
chrXI 590004 590005 . 1200
chrXI 590162 590163 . 2360
chrXI 590167 590168 . 620
chrXI 590173 590174 . 320
chrXI 590176 590177 . 540
chrXI 590182 590183 . 280
chrXI 590189 590190 . 260
chrXI 590192 590193 . 260
chrXI 590210 590211 . 160
chrXI 590215 590216 . 340
chrXI 590222 590223 . 160
chrXI 590224 590225 . 740
chrXI 590252 590253 . 920
chrXI 590278 590279 . 400
chrXI 590360 590361 . 220
chrXI 590386 590387 . 160
chrXI 590413 590414 . 3440
chrXI 590682 590683 . 1700
chrXI 590718 590719 . 140
chrXI 590736 590737 . 1440
chrXI 590914 590915 . 4020
chrXI 591360 591361 . 120
chrXI 591456 591457 . 3660
chrXI 592606 592607 . 660
chrXI 592620 592621 . 1400
chrXI 592631 592632 . 140
chrXI 592653 592654 . 840
chrXI 592708 592709 . 180
chrXI 592716 592717 . 280
chrXI 592717 592718 . 1440
chrXI 592717 592718 . 120
chrXI 592718 592719 . 160
chrXI 592718 592719 . 200
chrXI 592719 592720 . 120
chrXI 592720 592721 . 120
chrXI 592725 592726 . 2360
chrXI 592733 592734 . 1340
chrXI 592745 592746 . 740
chrXI 592747 592748 . 1380
chrXI 594319 594320 . 120
chrXI 595681 595682 . 200
chrXI 596260 596261 . 1180
chrXI 596925 596926 . 1520
chrXI 596933 596934 . 1600
chrXI 596950 596951 . 260
chrXI 596958 596959 . 2700
chrXI 596964 596965 . 1400
chrXI 596990 596991 . 120
chrXI 597012 597013 . 2000
chrXI 597151 597152 . 3480
chrXI 597505 597506 . 500
chrXI 597748 597749 . 1020
chrXI 598486 598487 . 460
chrXI 598620 598621 . 800
chrXI 598810 598811 . 740
chrXI 598984 598985 . 620
chrXI 599003 599004 . 300
chrXI 599027 599028 . 120
chrXI 599031 599032 . 140
chrXI 599045 599046 . 120
chrXI 599056 599057 . 760
chrXI 599233 599234 . 7060
chrXI 599254 599255 . 120
chrXI 599370 599371 . 3680
chrXI 599525 599526 . 200
chrXI 599744 599745 . 2660
chrXI 599755 599756 . 520
chrXI 599800 599801 . 200
chrXI 600544 600545 . 120
chrXI 602895 602896 . 1820
chrXI 602954 602955 . 1020
chrXI 603061 603062 . 240
chrXI 603182 603183 . 120
chrXI 603190 603191 . 360
chrXI 603349 603350 . 220
chrXI 603422 603423 . 720
chrXI 603525 603526 . 140
chrXI 603932 603933 . 200
chrXI 604266 604267 . 1120
chrXI 604274 604275 . 4740
chrXI 604278 604279 . 160
chrXI 604301 604302 . 140
chrXI 604302 604303 . 1780
chrXI 604332 604333 . 200
chrXI 604335 604336 . 1540
chrXI 604361 604362 . 1120
chrXI 604931 604932 . 1420
chrXI 605001 605002 . 860
chrXI 605269 605270 . 1240
chrXI 605478 605479 . 800
chrXI 605483 605484 . 160
chrXI 605483 605484 . 360
chrXI 605484 605485 . 120
chrXI 605485 605486 . 120
chrXI 605499 605500 . 320
chrXI 605518 605519 . 320
chrXI 605518 605519 . 120
chrXI 605524 605525 . 120
chrXI 605530 605531 . 980
chrXI 605545 605546 . 140
chrXI 605563 605564 . 420
chrXI 605586 605587 . 880
chrXI 605620 605621 . 160
chrXI 605713 605714 . 160
chrXI 605721 605722 . 2120
chrXI 605728 605729 . 260
chrXI 605881 605882 . 860
chrXI 605934 605935 . 1780
chrXI 606052 606053 . 120
chrXI 606348 606349 . 1420
chrXI 606747 606748 . 180
chrXI 607362 607363 . 1540
chrXI 607475 607476 . 940
chrXI 607670 607671 . 320
chrXI 607678 607679 . 300
chrXI 607844 607845 . 440
chrXI 608142 608143 . 1000
chrXI 608437 608438 . 600
chrXI 608478 608479 . 240
chrXI 608483 608484 . 2540
chrXI 608494 608495 . 480
chrXI 608505 608506 . 620
chrXI 608517 608518 . 1820
chrXI 608519 608520 . 340
chrXI 608525 608526 . 740
chrXI 608529 608530 . 1320
chrXI 608711 608712 . 280
chrXI 608734 608735 . 1320
chrXI 608752 608753 . 120
chrXI 608753 608754 . 660
chrXI 609093 609094 . 220
chrXI 609103 609104 . 220
chrXI 609259 609260 . 120
chrXI 609537 609538 . 1580
chrXI 609548 609549 . 840
chrXI 609595 609596 . 620
chrXI 609603 609604 . 3420
chrXI 609864 609865 . 160
chrXI 610140 610141 . 980
chrXI 610625 610626 . 4720
chrXI 610790 610791 . 160
chrXI 610923 610924 . 1040
chrXI 610966 610967 . 120
chrXI 611240 611241 . 620
chrXI 611246 611247 . 120
chrXI 611278 611279 . 140
chrXI 611281 611282 . 200
chrXI 611332 611333 . 760
chrXI 611345 611346 . 440
chrXI 611355 611356 . 7160
chrXI 611357 611358 . 500
chrXI 611357 611358 . 120
chrXI 611365 611366 . 2160
chrXI 611370 611371 . 1760
chrXI 611388 611389 . 700
chrXI 611392 611393 . 760
chrXI 611393 611394 . 420
chrXI 611401 611402 . 980
chrXI 611405 611406 . 380
chrXI 611408 611409 . 280
chrXI 611432 611433 . 120
chrXI 611907 611908 . 1340
chrXI 612162 612163 . 720
chrXI 612201 612202 . 120
chrXI 612208 612209 . 3520
chrXI 612355 612356 . 120
chrXI 612359 612360 . 120
chrXI 612388 612389 . 280
chrXI 612394 612395 . 1820
chrXI 612450 612451 . 840
chrXI 612468 612469 . 320
chrXI 612597 612598 . 160
chrXI 612599 612600 . 1160
chrXI 612650 612651 . 120
chrXI 612662 612663 . 440
chrXI 612709 612710 . 120
chrXI 612768 612769 . 540
chrXI 612797 612798 . 120
chrXI 612835 612836 . 260
chrXI 612847 612848 . 280
chrXI 613280 613281 . 640
chrXI 613945 613946 . 220
chrXI 613982 613983 . 180
chrXI 614043 614044 . 4980
chrXI 614053 614054 . 2060
chrXI 614067 614068 . 140
chrXI 614080 614081 . 400
chrXI 614091 614092 . 700
chrXI 614097 614098 . 380
chrXI 614100 614101 . 700
chrXI 614118 614119 . 140
chrXI 614177 614178 . 1720
chrXI 614233 614234 . 300
chrXI 614271 614272 . 1080
chrXI 614298 614299 . 1740
chrXI 614356 614357 . 260
chrXI 614377 614378 . 1360
chrXI 614381 614382 . 860
chrXI 614490 614491 . 120
chrXI 614525 614526 . 120
chrXI 614553 614554 . 260
chrXI 614557 614558 . 120
chrXI 614567 614568 . 220
chrXI 614589 614590 . 200
chrXI 614592 614593 . 220
chrXI 614609 614610 . 660
chrXI 614629 614630 . 200
chrXI 614668 614669 . 220
chrXI 614687 614688 . 120
chrXI 614709 614710 . 300
chrXI 614714 614715 . 120
chrXI 614724 614725 . 540
chrXI 614733 614734 . 140
chrXI 614746 614747 . 180
chrXI 614758 614759 . 580
chrXI 614782 614783 . 380
chrXI 614788 614789 . 120
chrXI 614814 614815 . 120
chrXI 614818 614819 . 560
chrXI 614839 614840 . 460
chrXI 614908 614909 . 180
chrXI 614927 614928 . 120
chrXI 615050 615051 . 920
chrXI 615069 615070 . 720
chrXI 615131 615132 . 4760
chrXI 615141 615142 . 3000
chrXI 615186 615187 . 2040
chrXI 615225 615226 . 10880
chrXI 615248 615249 . 260
chrXI 615292 615293 . 1960
chrXI 615308 615309 . 1000
chrXI 615312 615313 . 2360
chrXI 615323 615324 . 200
chrXI 615330 615331 . 300
chrXI 615362 615363 . 5100
chrXI 615367 615368 . 280
chrXI 615376 615377 . 140
chrXI 615388 615389 . 160
chrXI 615400 615401 . 280
chrXI 615404 615405 . 140
chrXI 615409 615410 . 5620
chrXI 615427 615428 . 160
chrXI 615435 615436 . 120
chrXI 615451 615452 . 700
chrXI 615558 615559 . 1300
chrXI 615645 615646 . 620
chrXI 615655 615656 . 260
chrXI 615782 615783 . 280
chrXI 615817 615818 . 120
chrXI 616013 616014 . 140
chrXI 616096 616097 . 140
chrXI 616227 616228 . 520
chrXI 616293 616294 . 160
chrXI 616367 616368 . 400
chrXI 616414 616415 . 740
chrXI 616575 616576 . 1320
chrXI 616645 616646 . 2520
chrXI 616832 616833 . 120
chrXI 617049 617050 . 1700
chrXI 617099 617100 . 400
chrXI 617345 617346 . 1140
chrXI 617387 617388 . 140
chrXI 617426 617427 . 400
chrXI 617587 617588 . 120
chrXI 617603 617604 . 160
chrXI 617643 617644 . 140
chrXI 617651 617652 . 240
chrXI 617702 617703 . 140
chrXI 617751 617752 . 160
chrXI 617755 617756 . 320
chrXI 617776 617777 . 140
chrXI 617787 617788 . 460
chrXI 617807 617808 . 280
chrXI 617818 617819 . 160
chrXI 617837 617838 . 120
chrXI 617853 617854 . 200
chrXI 617877 617878 . 160
chrXI 618511 618512 . 180
chrXI 618841 618842 . 180
chrXI 618844 618845 . 140
chrXI 618858 618859 . 120
chrXI 618874 618875 . 160
chrXI 618904 618905 . 200
chrXI 618908 618909 . 720
chrXI 619052 619053 . 160
chrXI 619053 619054 . 1360
chrXI 619055 619056 . 120
chrXI 619059 619060 . 140
chrXI 619063 619064 . 300
chrXI 619068 619069 . 220
chrXI 619070 619071 . 880
chrXI 619075 619076 . 1500
chrXI 619080 619081 . 120
chrXI 619083 619084 . 480
chrXI 619086 619087 . 160
chrXI 619094 619095 . 500
chrXI 619100 619101 . 560
chrXI 619249 619250 . 400
chrXI 619283 619284 . 160
chrXI 619287 619288 . 320
chrXI 619458 619459 . 1560
chrXI 619466 619467 . 420
chrXI 619475 619476 . 320
chrXI 619562 619563 . 500
chrXI 619568 619569 . 480
chrXI 619573 619574 . 3600
chrXI 619573 619574 . 160
chrXI 619575 619576 . 300
chrXI 619578 619579 . 340
chrXI 619608 619609 . 140
chrXI 619609 619610 . 2600
chrXI 619619 619620 . 540
chrXI 619699 619700 . 700
chrXI 619771 619772 . 240
chrXI 620642 620643 . 200
chrXI 621560 621561 . 200
chrXI 621734 621735 . 200
chrXI 621815 621816 . 160
chrXI 622703 622704 . 160
chrXI 622826 622827 . 120
chrXI 623366 623367 . 200
chrXI 623499 623500 . 260
chrXI 623581 623582 . 920
chrXI 623724 623725 . 840
chrXI 623770 623771 . 2020
chrXI 623817 623818 . 1000
chrXI 624224 624225 . 140
chrXI 624656 624657 . 440
chrXI 624828 624829 . 200
chrXI 625137 625138 . 780
chrXI 625278 625279 . 200
chrXI 625317 625318 . 300
chrXI 625337 625338 . 180
chrXI 625484 625485 . 120
chrXI 625497 625498 . 140
chrXI 625506 625507 . 2160
chrXI 625661 625662 . 400
chrXI 625670 625671 . 140
chrXI 625674 625675 . 240
chrXI 625681 625682 . 160
chrXI 625682 625683 . 440
chrXI 625715 625716 . 420
chrXI 625719 625720 . 160
chrXI 625723 625724 . 560
chrXI 625731 625732 . 4300
chrXI 625736 625737 . 160
chrXI 625756 625757 . 480
chrXI 625765 625766 . 640
chrXI 625770 625771 . 1940
chrXI 625779 625780 . 3620
chrXI 625786 625787 . 580
chrXI 625789 625790 . 220
chrXI 625811 625812 . 1340
chrXI 625824 625825 . 1080
chrXI 626188 626189 . 200
chrXI 626225 626226 . 2060
chrXI 626228 626229 . 2000
chrXI 626254 626255 . 160
chrXI 626387 626388 . 1840
chrXI 626394 626395 . 120
chrXI 626402 626403 . 180
chrXI 626402 626403 . 1740
chrXI 626403 626404 . 580
chrXI 626451 626452 . 140
chrXI 626452 626453 . 220
chrXI 626481 626482 . 120
chrXI 626486 626487 . 320
chrXI 626500 626501 . 320
chrXI 626567 626568 . 1840
chrXI 626592 626593 . 560
chrXI 626939 626940 . 240
chrXI 626967 626968 . 560
chrXI 627179 627180 . 140
chrXI 627724 627725 . 620
chrXI 628276 628277 . 3760
chrXI 628442 628443 . 120
chrXI 628528 628529 . 180
chrXI 629168 629169 . 1320
chrXI 629457 629458 . 1080
chrXI 629550 629551 . 2540
chrXI 629694 629695 . 3880
chrXI 629734 629735 . 4540
chrXI 629737 629738 . 140
chrXI 629760 629761 . 320
chrXI 629766 629767 . 1380
chrXI 629779 629780 . 120
chrXI 629926 629927 . 2740
chrXI 629961 629962 . 2260
chrXI 629974 629975 . 1840
chrXI 630012 630013 . 900
chrXI 630049 630050 . 160
chrXI 630101 630102 . 9460
chrXI 630115 630116 . 440
chrXI 630165 630166 . 2220
chrXI 630177 630178 . 440
chrXI 630182 630183 . 4460
chrXI 630190 630191 . 1300
chrXI 630191 630192 . 120
chrXI 630202 630203 . 6700
chrXI 630207 630208 . 1440
chrXI 630209 630210 . 1660
chrXI 630212 630213 . 120
chrXI 630221 630222 . 180
chrXI 630222 630223 . 3040
chrXI 630238 630239 . 460
chrXI 630240 630241 . 3220
chrXI 630244 630245 . 1040
chrXI 630253 630254 . 1060
chrXI 630259 630260 . 1000
chrXI 630278 630279 . 680
chrXI 630324 630325 . 1540
chrXI 630338 630339 . 180
chrXI 630383 630384 . 120
chrXI 630402 630403 . 140
chrXI 630414 630415 . 160
chrXI 630434 630435 . 1000
chrXI 630452 630453 . 2260
chrXI 630463 630464 . 840
chrXI 630482 630483 . 120
chrXI 630495 630496 . 260
chrXI 630500 630501 . 320
chrXI 630519 630520 . 200
chrXI 630522 630523 . 120
chrXI 630530 630531 . 220
chrXI 630566 630567 . 240
chrXI 630601 630602 . 200
chrXI 630603 630604 . 620
chrXI 630664 630665 . 420
chrXI 630704 630705 . 1880
chrXI 630729 630730 . 140
chrXI 630732 630733 . 720
chrXI 630746 630747 . 160
chrXI 630755 630756 . 320
chrXI 630762 630763 . 760
chrXI 630811 630812 . 2040
chrXI 630833 630834 . 200
chrXI 630856 630857 . 200
chrXI 630939 630940 . 240
chrXI 630950 630951 . 560
chrXI 630957 630958 . 300
chrXI 631052 631053 . 140
chrXI 631193 631194 . 260
chrXI 631248 631249 . 2760
chrXI 631263 631264 . 1460
chrXI 631347 631348 . 120
chrXI 631362 631363 . 520
chrXI 631554 631555 . 560
chrXI 631562 631563 . 2160
chrXI 631578 631579 . 180
chrXI 631802 631803 . 1020
chrXI 631983 631984 . 120
chrXI 631983 631984 . 400
chrXI 632002 632003 . 300
chrXI 632172 632173 . 920
chrXI 632694 632695 . 1360
chrXI 632718 632719 . 200
chrXI 632811 632812 . 860
chrXI 632871 632872 . 1560
chrXI 632924 632925 . 400
chrXI 633055 633056 . 220
chrXI 633110 633111 . 180
chrXI 633133 633134 . 680
chrXI 633392 633393 . 6340
chrXI 633405 633406 . 2200
chrXI 633687 633688 . 1240
chrXI 633726 633727 . 400
chrXI 633808 633809 . 3600
chrXI 633849 633850 . 1040
chrXI 633877 633878 . 620
chrXI 634024 634025 . 800
chrXI 634036 634037 . 1980
chrXI 634083 634084 . 5240
chrXI 634098 634099 . 300
chrXI 635189 635190 . 1660
chrXI 635381 635382 . 4940
chrXI 635402 635403 . 240
chrXI 635487 635488 . 200
chrXI 635505 635506 . 160
chrXI 635511 635512 . 120
chrXI 635550 635551 . 160
chrXI 636207 636208 . 480
chrXI 636220 636221 . 460
chrXI 636226 636227 . 120
chrXI 636808 636809 . 140
chrXI 637634 637635 . 140
chrXI 637702 637703 . 480
chrXI 638090 638091 . 120
chrXI 638139 638140 . 1560
chrXI 638252 638253 . 380
chrXI 638273 638274 . 240
chrXI 638363 638364 . 1940
chrXI 638410 638411 . 520
chrXI 638479 638480 . 5420
chrXI 638604 638605 . 600
chrXI 638611 638612 . 2000
chrXI 638652 638653 . 560
chrXI 638660 638661 . 120
chrXI 638668 638669 . 1200
chrXI 638672 638673 . 140
chrXI 638675 638676 . 300
chrXI 638681 638682 . 1060
chrXI 638718 638719 . 120
chrXI 638895 638896 . 340
chrXI 639002 639003 . 160
chrXI 639366 639367 . 700
chrXI 640052 640053 . 280
chrXI 640178 640179 . 160
chrXI 640207 640208 . 180
chrXI 640384 640385 . 760
chrXI 640400 640401 . 400
chrXI 640402 640403 . 1340
chrXI 640457 640458 . 480
chrXI 640462 640463 . 200
chrXI 640469 640470 . 640
chrXI 640957 640958 . 1340
chrXI 641285 641286 . 880
chrXI 641857 641858 . 1160
chrXI 641935 641936 . 1440
chrXI 641938 641939 . 500
chrXI 641961 641962 . 160
chrXI 642055 642056 . 3240
chrXI 642185 642186 . 1240
chrXI 642250 642251 . 480
chrXI 642417 642418 . 1200
chrXI 642425 642426 . 280
chrXI 642578 642579 . 180
chrXI 642600 642601 . 340
chrXI 642745 642746 . 1200
chrXI 642813 642814 . 460
chrXI 642843 642844 . 120
chrXI 642891 642892 . 780
chrXI 642903 642904 . 220
chrXI 642929 642930 . 140
chrXI 642936 642937 . 860
chrXI 643082 643083 . 120
chrXI 643271 643272 . 340
chrXI 643283 643284 . 2220
chrXI 643288 643289 . 600
chrXI 643336 643337 . 1760
chrXI 643479 643480 . 820
chrXI 644225 644226 . 320
chrXI 644850 644851 . 2760
chrXI 644897 644898 . 820
chrXI 644955 644956 . 6760
chrXI 644971 644972 . 700
chrXI 645120 645121 . 580
chrXI 645131 645132 . 5540
chrXI 645169 645170 . 120
chrXI 645174 645175 . 2020
chrXI 645193 645194 . 1240
chrXI 645324 645325 . 300
chrXI 645342 645343 . 140
chrXI 645359 645360 . 880
chrXI 645366 645367 . 820
chrXI 645418 645419 . 880
chrXI 645425 645426 . 120
chrXI 645430 645431 . 380
chrXI 645436 645437 . 500
chrXI 645447 645448 . 120
chrXI 645556 645557 . 6200
chrXI 645831 645832 . 680
chrXI 645921 645922 . 2120
chrXI 646803 646804 . 220
chrXI 646952 646953 . 2520
chrXI 647114 647115 . 240
chrXI 647133 647134 . 1100
chrXI 647376 647377 . 300
chrXI 647931 647932 . 180
chrXI 648243 648244 . 1500
chrXI 648338 648339 . 300
chrXI 648377 648378 . 1740
chrXI 648413 648414 . 1780
chrXI 648528 648529 . 1700
chrXI 648558 648559 . 1780
chrXI 648628 648629 . 1160
chrXI 649059 649060 . 360
chrXI 649122 649123 . 580
chrXI 649132 649133 . 560
chrXI 649223 649224 . 560
chrXI 649460 649461 . 560
chrXI 649593 649594 . 260
chrXI 649597 649598 . 2480
chrXI 649613 649614 . 460
chrXI 649625 649626 . 2740
chrXI 649685 649686 . 120
chrXI 649754 649755 . 160
chrXI 649781 649782 . 180
chrXI 649788 649789 . 140
chrXI 649821 649822 . 940
chrXI 649844 649845 . 1160
chrXI 649896 649897 . 2740
chrXI 650318 650319 . 180
chrXI 650321 650322 . 240
chrXI 650342 650343 . 160
chrXI 650356 650357 . 860
chrXI 650361 650362 . 440
chrXI 650372 650373 . 700
chrXI 650378 650379 . 1200
chrXI 650387 650388 . 120
chrXI 650401 650402 . 800
chrXI 650420 650421 . 120
chrXI 650427 650428 . 700
chrXI 650449 650450 . 3740
chrXI 650466 650467 . 1560
chrXI 650679 650680 . 1880
chrXI 650776 650777 . 200
chrXI 651226 651227 . 1300
chrXI 651545 651546 . 120
chrXI 651556 651557 . 120
chrXI 652986 652987 . 200
chrXI 653002 653003 . 120
chrXI 653186 653187 . 500
chrXI 653361 653362 . 360
chrXI 653828 653829 . 120
chrXI 654085 654086 . 11920
chrXI 654359 654360 . 4780
chrXI 654658 654659 . 2900
chrXI 655540 655541 . 500
chrXI 655639 655640 . 3800
chrXI 655853 655854 . 640
chrXI 655992 655993 . 120
chrXI 655999 656000 . 180
chrXI 656007 656008 . 360
chrXI 656085 656086 . 380
chrXI 656094 656095 . 1020
chrXI 656097 656098 . 120
chrXI 656260 656261 . 400
chrXI 656386 656387 . 440
chrXI 656399 656400 . 140
chrXI 656467 656468 . 560
chrXI 656752 656753 . 360
chrXI 656762 656763 . 780
chrXI 657034 657035 . 340
chrXI 657323 657324 . 2180
chrXI 657529 657530 . 2940
chrXI 657638 657639 . 1220
chrXI 657685 657686 . 2020
chrXI 657703 657704 . 620
chrXI 658068 658069 . 260
chrXI 658225 658226 . 760
chrXI 658270 658271 . 1160
chrXI 658277 658278 . 140
chrXI 658440 658441 . 340
chrXI 658477 658478 . 260
chrXI 658482 658483 . 460
chrXI 658489 658490 . 2180
chrXI 658640 658641 . 420
chrXI 658962 658963 . 540
chrXI 659494 659495 . 220
chrXI 660064 660065 . 1800
chrXI 660100 660101 . 480
chrXI 660313 660314 . 1320
chrXI 660355 660356 . 200
chrXI 660645 660646 . 120
chrXI 660655 660656 . 1860
chrXI 660699 660700 . 660
chrXI 660706 660707 . 120
chrXI 660711 660712 . 160
chrXI 660737 660738 . 620
chrXI 660802 660803 . 11980
chrXI 660862 660863 . 120
chrXI 660898 660899 . 840
chrXI 660992 660993 . 440
chrXI 661069 661070 . 1840
chrXI 661079 661080 . 620
chrXI 661101 661102 . 920
chrXI 661220 661221 . 180
chrXI 661227 661228 . 120
chrXI 661260 661261 . 840
chrXI 661453 661454 . 320
chrXI 661837 661838 . 300
chrXI 662029 662030 . 1160
chrXI 662043 662044 . 120
chrXI 662159 662160 . 1120
chrXI 662284 662285 . 240
chrXI 662336 662337 . 380
chrXI 662491 662492 . 220
chrXI 662514 662515 . 200
chrXI 662526 662527 . 4360
chrXI 662554 662555 . 220
chrXI 662589 662590 . 1220
chrXI 663400 663401 . 380
chrXI 663445 663446 . 120
chrXI 663446 663447 . 140
chrXI 663469 663470 . 1700
chrXI 663526 663527 . 560
chrXI 663792 663793 . 140
chrXI 664407 664408 . 120
chrXI 665031 665032 . 520
chrXI 665109 665110 . 700
chrXI 665281 665282 . 800
chrXI 665394 665395 . 1040
chrXI 665419 665420 . 2440
chrXI 665748 665749 . 120
chrXI 665856 665857 . 140
chrXI 666019 666020 . 520
chrXI 666126 666127 . 15360
chrXI 666138 666139 . 1180
chrXI 666142 666143 . 1440
chrXI 666145 666146 . 120
chrXI 666187 666188 . 1340
chrXI 666206 666207 . 280
chrXI 666220 666221 . 120
chrXI 666363 666364 . 5980
chrXI 666409 666410 . 120
chrXI 666464 666465 . 2260
chrXI 666495 666496 . 120
chrXI 666499 666500 . 6100
chrXII 77 78 . 920
chrXII 84 85 . 1780
chrXII 90 91 . 4460
chrXII 93 94 . 120
chrXII 95 96 . 2980
chrXII 101 102 . 120
chrXII 114 115 . 120
chrXII 193 194 . 160
chrXII 5728 5729 . 1880
chrXII 5732 5733 . 3120
chrXII 5738 5739 . 980
chrXII 5746 5747 . 240
chrXII 5752 5753 . 520
chrXII 5776 5777 . 120
chrXII 11397 11398 . 120
chrXII 11401 11402 . 120
chrXII 11454 11455 . 6280
chrXII 11460 11461 . 880
chrXII 11479 11480 . 120
chrXII 11489 11490 . 960
chrXII 11500 11501 . 1620
chrXII 11503 11504 . 120
chrXII 11725 11726 . 820
chrXII 11736 11737 . 6820
chrXII 11782 11783 . 120
chrXII 11789 11790 . 180
chrXII 11807 11808 . 120
chrXII 11852 11853 . 2380
chrXII 13732 13733 . 520
chrXII 13747 13748 . 560
chrXII 13820 13821 . 960
chrXII 13842 13843 . 740
chrXII 13873 13874 . 3780
chrXII 13883 13884 . 500
chrXII 14029 14030 . 980
chrXII 14069 14070 . 240
chrXII 14082 14083 . 1460
chrXII 14093 14094 . 840
chrXII 14209 14210 . 180
chrXII 14240 14241 . 160
chrXII 14430 14431 . 360
chrXII 14446 14447 . 420
chrXII 14490 14491 . 320
chrXII 14722 14723 . 1980
chrXII 14940 14941 . 20140
chrXII 15079 15080 . 2220
chrXII 15096 15097 . 1300
chrXII 15112 15113 . 760
chrXII 15184 15185 . 120
chrXII 15224 15225 . 1540
chrXII 15228 15229 . 1940
chrXII 15280 15281 . 380
chrXII 15402 15403 . 220
chrXII 15542 15543 . 1260
chrXII 15584 15585 . 1560
chrXII 15589 15590 . 440
chrXII 15744 15745 . 1960
chrXII 15861 15862 . 1700
chrXII 15914 15915 . 180
chrXII 16030 16031 . 180
chrXII 16063 16064 . 840
chrXII 16070 16071 . 420
chrXII 16094 16095 . 740
chrXII 16099 16100 . 200
chrXII 16121 16122 . 1220
chrXII 16141 16142 . 180
chrXII 16150 16151 . 2360
chrXII 16255 16256 . 220
chrXII 16364 16365 . 1360
chrXII 16388 16389 . 2000
chrXII 16414 16415 . 1980
chrXII 16442 16443 . 1080
chrXII 16447 16448 . 460
chrXII 16453 16454 . 460
chrXII 16463 16464 . 1800
chrXII 16476 16477 . 300
chrXII 16484 16485 . 640
chrXII 16486 16487 . 580
chrXII 16648 16649 . 1640
chrXII 16667 16668 . 600
chrXII 16721 16722 . 600
chrXII 17027 17028 . 340
chrXII 17257 17258 . 120
chrXII 17299 17300 . 140
chrXII 17437 17438 . 160
chrXII 17442 17443 . 360
chrXII 17499 17500 . 420
chrXII 17759 17760 . 140
chrXII 17767 17768 . 140
chrXII 17819 17820 . 3400
chrXII 17845 17846 . 6800
chrXII 17853 17854 . 1380
chrXII 17858 17859 . 620
chrXII 17861 17862 . 1160
chrXII 17863 17864 . 380
chrXII 17863 17864 . 120
chrXII 17868 17869 . 440
chrXII 17880 17881 . 500
chrXII 17943 17944 . 120
chrXII 17958 17959 . 560
chrXII 18029 18030 . 2760
chrXII 18070 18071 . 160
chrXII 18146 18147 . 540
chrXII 18206 18207 . 380
chrXII 18401 18402 . 520
chrXII 18409 18410 . 280
chrXII 18470 18471 . 140
chrXII 18501 18502 . 1760
chrXII 18704 18705 . 260
chrXII 18879 18880 . 1040
chrXII 19016 19017 . 2140
chrXII 19105 19106 . 3580
chrXII 19172 19173 . 140
chrXII 19214 19215 . 1940
chrXII 19225 19226 . 140
chrXII 19284 19285 . 740
chrXII 19546 19547 . 220
chrXII 19714 19715 . 640
chrXII 19737 19738 . 180
chrXII 19832 19833 . 540
chrXII 19902 19903 . 140
chrXII 20066 20067 . 1220
chrXII 20463 20464 . 120
chrXII 20638 20639 . 200
chrXII 20753 20754 . 440
chrXII 20917 20918 . 7520
chrXII 20943 20944 . 1400
chrXII 20950 20951 . 280
chrXII 20966 20967 . 240
chrXII 21000 21001 . 120
chrXII 21028 21029 . 120
chrXII 21033 21034 . 120
chrXII 21040 21041 . 2500
chrXII 21049 21050 . 2480
chrXII 21054 21055 . 420
chrXII 21060 21061 . 1620
chrXII 21070 21071 . 280
chrXII 21366 21367 . 120
chrXII 21423 21424 . 140
chrXII 21432 21433 . 140
chrXII 21547 21548 . 3780
chrXII 21714 21715 . 2600
chrXII 21726 21727 . 120
chrXII 21856 21857 . 160
chrXII 21860 21861 . 160
chrXII 21860 21861 . 1600
chrXII 21864 21865 . 820
chrXII 21896 21897 . 500
chrXII 21934 21935 . 1480
chrXII 21941 21942 . 3420
chrXII 21962 21963 . 220
chrXII 21970 21971 . 2960
chrXII 21982 21983 . 140
chrXII 22000 22001 . 200
chrXII 22005 22006 . 120
chrXII 22006 22007 . 1540
chrXII 22006 22007 . 560
chrXII 22032 22033 . 120
chrXII 22037 22038 . 640
chrXII 22149 22150 . 1500
chrXII 22199 22200 . 2360
chrXII 22207 22208 . 300
chrXII 22221 22222 . 1000
chrXII 22353 22354 . 200
chrXII 22375 22376 . 140
chrXII 22386 22387 . 140
chrXII 22403 22404 . 540
chrXII 22404 22405 . 260
chrXII 22405 22406 . 120
chrXII 22411 22412 . 380
chrXII 22417 22418 . 760
chrXII 22424 22425 . 1120
chrXII 22523 22524 . 780
chrXII 22612 22613 . 320
chrXII 22697 22698 . 200
chrXII 22751 22752 . 180
chrXII 22756 22757 . 120
chrXII 22757 22758 . 840
chrXII 22757 22758 . 1280
chrXII 22766 22767 . 200
chrXII 22772 22773 . 160
chrXII 22786 22787 . 420
chrXII 22789 22790 . 1020
chrXII 22790 22791 . 160
chrXII 22795 22796 . 2020
chrXII 22796 22797 . 120
chrXII 22797 22798 . 820
chrXII 22797 22798 . 1020
chrXII 22799 22800 . 2360
chrXII 22805 22806 . 5540
chrXII 22812 22813 . 260
chrXII 22821 22822 . 140
chrXII 22859 22860 . 1220
chrXII 22875 22876 . 460
chrXII 22877 22878 . 120
chrXII 22879 22880 . 4940
chrXII 22883 22884 . 2960
chrXII 22886 22887 . 460
chrXII 22890 22891 . 2460
chrXII 22890 22891 . 1780
chrXII 22892 22893 . 3780
chrXII 22894 22895 . 160
chrXII 22920 22921 . 160
chrXII 23064 23065 . 120
chrXII 23075 23076 . 440
chrXII 23095 23096 . 280
chrXII 23214 23215 . 360
chrXII 23225 23226 . 2920
chrXII 23231 23232 . 2000
chrXII 23241 23242 . 500
chrXII 23250 23251 . 1440
chrXII 23256 23257 . 1340
chrXII 23261 23262 . 120
chrXII 23284 23285 . 660
chrXII 23298 23299 . 1020
chrXII 23324 23325 . 220
chrXII 23326 23327 . 280
chrXII 23339 23340 . 560
chrXII 23340 23341 . 900
chrXII 23340 23341 . 680
chrXII 23349 23350 . 980
chrXII 23385 23386 . 260
chrXII 23405 23406 . 120
chrXII 23411 23412 . 120
chrXII 23414 23415 . 120
chrXII 23419 23420 . 1680
chrXII 23437 23438 . 440
chrXII 23460 23461 . 1680
chrXII 23524 23525 . 360
chrXII 23681 23682 . 1000
chrXII 24088 24089 . 240
chrXII 24137 24138 . 140
chrXII 24666 24667 . 120
chrXII 24759 24760 . 120
chrXII 24780 24781 . 180
chrXII 24841 24842 . 140
chrXII 25190 25191 . 3540
chrXII 25207 25208 . 720
chrXII 25223 25224 . 460
chrXII 25554 25555 . 1020
chrXII 25589 25590 . 1500
chrXII 25599 25600 . 140
chrXII 25603 25604 . 660
chrXII 25611 25612 . 160
chrXII 25616 25617 . 1240
chrXII 25623 25624 . 1200
chrXII 25637 25638 . 5240
chrXII 26121 26122 . 1420
chrXII 26126 26127 . 2560
chrXII 26156 26157 . 2800
chrXII 26163 26164 . 720
chrXII 26169 26170 . 540
chrXII 26178 26179 . 160
chrXII 26184 26185 . 1300
chrXII 26344 26345 . 120
chrXII 26396 26397 . 140
chrXII 26423 26424 . 600
chrXII 26454 26455 . 180
chrXII 26554 26555 . 140
chrXII 26760 26761 . 120
chrXII 26836 26837 . 640
chrXII 27014 27015 . 1740
chrXII 27327 27328 . 440
chrXII 27342 27343 . 240
chrXII 27368 27369 . 120
chrXII 27516 27517 . 140
chrXII 27536 27537 . 120
chrXII 27573 27574 . 280
chrXII 27688 27689 . 400
chrXII 27713 27714 . 320
chrXII 27738 27739 . 160
chrXII 27769 27770 . 300
chrXII 28366 28367 . 2300
chrXII 28477 28478 . 140
chrXII 28480 28481 . 700
chrXII 28525 28526 . 340
chrXII 28526 28527 . 1180
chrXII 28553 28554 . 1940
chrXII 28559 28560 . 960
chrXII 28567 28568 . 380
chrXII 28574 28575 . 620
chrXII 28579 28580 . 240
chrXII 28596 28597 . 2960
chrXII 28604 28605 . 120
chrXII 28607 28608 . 4920
chrXII 28625 28626 . 400
chrXII 28684 28685 . 180
chrXII 28705 28706 . 320
chrXII 28713 28714 . 340
chrXII 28735 28736 . 320
chrXII 28942 28943 . 1480
chrXII 28950 28951 . 920
chrXII 28953 28954 . 1160
chrXII 28955 28956 . 400
chrXII 28960 28961 . 2520
chrXII 28975 28976 . 120
chrXII 28978 28979 . 300
chrXII 28983 28984 . 280
chrXII 28992 28993 . 1900
chrXII 29022 29023 . 600
chrXII 29039 29040 . 140
chrXII 29040 29041 . 280
chrXII 29140 29141 . 1080
chrXII 29316 29317 . 2520
chrXII 29322 29323 . 160
chrXII 29333 29334 . 2360
chrXII 29388 29389 . 260
chrXII 29389 29390 . 3940
chrXII 29422 29423 . 120
chrXII 29446 29447 . 360
chrXII 29456 29457 . 640
chrXII 29462 29463 . 1340
chrXII 29531 29532 . 120
chrXII 29534 29535 . 160
chrXII 29542 29543 . 180
chrXII 29546 29547 . 580
chrXII 29550 29551 . 140
chrXII 29561 29562 . 140
chrXII 29569 29570 . 720
chrXII 29572 29573 . 200
chrXII 29578 29579 . 320
chrXII 29579 29580 . 300
chrXII 29580 29581 . 140
chrXII 29586 29587 . 620
chrXII 29592 29593 . 1480
chrXII 29616 29617 . 280
chrXII 29619 29620 . 720
chrXII 29645 29646 . 160
chrXII 29650 29651 . 400
chrXII 29652 29653 . 280
chrXII 29665 29666 . 720
chrXII 29677 29678 . 1940
chrXII 29687 29688 . 540
chrXII 29699 29700 . 220
chrXII 29703 29704 . 1260
chrXII 29707 29708 . 180
chrXII 29708 29709 . 1120
chrXII 29709 29710 . 180
chrXII 29713 29714 . 120
chrXII 29714 29715 . 520
chrXII 29730 29731 . 320
chrXII 29733 29734 . 160
chrXII 29756 29757 . 160
chrXII 29761 29762 . 780
chrXII 29767 29768 . 4820
chrXII 29767 29768 . 120
chrXII 29768 29769 . 120
chrXII 29768 29769 . 120
chrXII 29769 29770 . 120
chrXII 29774 29775 . 180
chrXII 29776 29777 . 120
chrXII 29780 29781 . 260
chrXII 29781 29782 . 220
chrXII 29783 29784 . 620
chrXII 29851 29852 . 560
chrXII 29863 29864 . 160
chrXII 29886 29887 . 140
chrXII 29894 29895 . 180
chrXII 29944 29945 . 600
chrXII 30201 30202 . 680
chrXII 30432 30433 . 260
chrXII 30618 30619 . 140
chrXII 30745 30746 . 300
chrXII 31100 31101 . 200
chrXII 31329 31330 . 480
chrXII 31388 31389 . 4040
chrXII 31483 31484 . 560
chrXII 31539 31540 . 400
chrXII 31697 31698 . 160
chrXII 31710 31711 . 300
chrXII 31729 31730 . 120
chrXII 31735 31736 . 400
chrXII 31741 31742 . 820
chrXII 31788 31789 . 120
chrXII 31804 31805 . 200
chrXII 31840 31841 . 320
chrXII 31847 31848 . 280
chrXII 31925 31926 . 2780
chrXII 32042 32043 . 120
chrXII 32165 32166 . 600
chrXII 32173 32174 . 220
chrXII 32187 32188 . 120
chrXII 32345 32346 . 1580
chrXII 32358 32359 . 1180
chrXII 32368 32369 . 400
chrXII 32513 32514 . 140
chrXII 32588 32589 . 140
chrXII 32988 32989 . 600
chrXII 33053 33054 . 700
chrXII 33369 33370 . 200
chrXII 33600 33601 . 440
chrXII 34172 34173 . 620
chrXII 34587 34588 . 3040
chrXII 34607 34608 . 180
chrXII 34959 34960 . 120
chrXII 35268 35269 . 160
chrXII 35336 35337 . 260
chrXII 35364 35365 . 220
chrXII 35368 35369 . 140
chrXII 35373 35374 . 140
chrXII 35529 35530 . 6080
chrXII 35695 35696 . 660
chrXII 35715 35716 . 120
chrXII 35854 35855 . 260
chrXII 35918 35919 . 520
chrXII 36039 36040 . 1480
chrXII 36170 36171 . 320
chrXII 36245 36246 . 400
chrXII 36248 36249 . 660
chrXII 36295 36296 . 540
chrXII 36367 36368 . 140
chrXII 36371 36372 . 1600
chrXII 36513 36514 . 2040
chrXII 36578 36579 . 460
chrXII 36632 36633 . 1620
chrXII 36676 36677 . 440
chrXII 36678 36679 . 160
chrXII 36682 36683 . 2980
chrXII 36690 36691 . 720
chrXII 36699 36700 . 720
chrXII 36705 36706 . 160
chrXII 36705 36706 . 300
chrXII 36744 36745 . 380
chrXII 36782 36783 . 1700
chrXII 36802 36803 . 2340
chrXII 36935 36936 . 120
chrXII 36970 36971 . 240
chrXII 36980 36981 . 5500
chrXII 37075 37076 . 200
chrXII 37113 37114 . 620
chrXII 37116 37117 . 120
chrXII 37124 37125 . 220
chrXII 37146 37147 . 340
chrXII 37158 37159 . 160
chrXII 37173 37174 . 200
chrXII 37178 37179 . 380
chrXII 37297 37298 . 340
chrXII 37333 37334 . 140
chrXII 37351 37352 . 240
chrXII 37352 37353 . 480
chrXII 37354 37355 . 320
chrXII 37417 37418 . 180
chrXII 37433 37434 . 120
chrXII 37577 37578 . 520
chrXII 38377 38378 . 320
chrXII 38494 38495 . 120
chrXII 38588 38589 . 2340
chrXII 39072 39073 . 220
chrXII 39370 39371 . 140
chrXII 39564 39565 . 160
chrXII 39574 39575 . 120
chrXII 39590 39591 . 380
chrXII 39608 39609 . 2660
chrXII 39609 39610 . 120
chrXII 39619 39620 . 3080
chrXII 39663 39664 . 280
chrXII 39671 39672 . 1480
chrXII 39685 39686 . 240
chrXII 39699 39700 . 5380
chrXII 39734 39735 . 540
chrXII 40407 40408 . 120
chrXII 40494 40495 . 300
chrXII 40517 40518 . 760
chrXII 40521 40522 . 220
chrXII 40526 40527 . 1240
chrXII 40527 40528 . 1680
chrXII 40578 40579 . 1740
chrXII 40586 40587 . 360
chrXII 40598 40599 . 5560
chrXII 40610 40611 . 120
chrXII 40616 40617 . 460
chrXII 41273 41274 . 3020
chrXII 41494 41495 . 140
chrXII 41678 41679 . 220
chrXII 41853 41854 . 1940
chrXII 41959 41960 . 200
chrXII 42106 42107 . 2420
chrXII 42664 42665 . 640
chrXII 42677 42678 . 140
chrXII 43163 43164 . 160
chrXII 43169 43170 . 200
chrXII 43298 43299 . 260
chrXII 43511 43512 . 120
chrXII 43744 43745 . 140
chrXII 44012 44013 . 500
chrXII 44028 44029 . 840
chrXII 44278 44279 . 620
chrXII 44544 44545 . 1080
chrXII 44844 44845 . 120
chrXII 45266 45267 . 200
chrXII 45641 45642 . 320
chrXII 45921 45922 . 200
chrXII 46018 46019 . 120
chrXII 46490 46491 . 120
chrXII 46497 46498 . 1460
chrXII 46500 46501 . 740
chrXII 46501 46502 . 280
chrXII 46512 46513 . 200
chrXII 46522 46523 . 1420
chrXII 46529 46530 . 580
chrXII 46538 46539 . 120
chrXII 46565 46566 . 180
chrXII 46574 46575 . 380
chrXII 46588 46589 . 560
chrXII 46596 46597 . 360
chrXII 46598 46599 . 180
chrXII 46598 46599 . 280
chrXII 46599 46600 . 120
chrXII 46599 46600 . 560
chrXII 46607 46608 . 880
chrXII 46611 46612 . 500
chrXII 46611 46612 . 140
chrXII 46633 46634 . 160
chrXII 46641 46642 . 120
chrXII 46660 46661 . 220
chrXII 46801 46802 . 420
chrXII 46903 46904 . 200
chrXII 46975 46976 . 340
chrXII 47261 47262 . 140
chrXII 47439 47440 . 360
chrXII 47474 47475 . 180
chrXII 47642 47643 . 120
chrXII 47645 47646 . 120
chrXII 47692 47693 . 120
chrXII 47757 47758 . 200
chrXII 47868 47869 . 120
chrXII 47927 47928 . 120
chrXII 48706 48707 . 1020
chrXII 48725 48726 . 160
chrXII 48731 48732 . 400
chrXII 48752 48753 . 300
chrXII 48752 48753 . 120
chrXII 48756 48757 . 180
chrXII 48766 48767 . 2320
chrXII 48770 48771 . 1560
chrXII 48777 48778 . 180
chrXII 48784 48785 . 780
chrXII 48821 48822 . 380
chrXII 48835 48836 . 120
chrXII 48843 48844 . 2240
chrXII 48845 48846 . 140
chrXII 48850 48851 . 4560
chrXII 48956 48957 . 2220
chrXII 48957 48958 . 720
chrXII 48958 48959 . 120
chrXII 48961 48962 . 120
chrXII 48980 48981 . 260
chrXII 49117 49118 . 140
chrXII 49132 49133 . 1560
chrXII 49135 49136 . 360
chrXII 49155 49156 . 140
chrXII 49176 49177 . 180
chrXII 49219 49220 . 280
chrXII 49231 49232 . 200
chrXII 49239 49240 . 120
chrXII 49258 49259 . 120
chrXII 49264 49265 . 740
chrXII 49270 49271 . 240
chrXII 49272 49273 . 1300
chrXII 49330 49331 . 420
chrXII 49336 49337 . 160
chrXII 49341 49342 . 340
chrXII 49478 49479 . 300
chrXII 49492 49493 . 960
chrXII 49519 49520 . 1260
chrXII 49520 49521 . 120
chrXII 49657 49658 . 2220
chrXII 49664 49665 . 800
chrXII 49667 49668 . 1480
chrXII 49688 49689 . 120
chrXII 49694 49695 . 280
chrXII 49715 49716 . 180
chrXII 49715 49716 . 200
chrXII 49727 49728 . 360
chrXII 49734 49735 . 160
chrXII 49737 49738 . 2700
chrXII 49748 49749 . 1500
chrXII 49773 49774 . 1520
chrXII 49779 49780 . 180
chrXII 49788 49789 . 980
chrXII 49790 49791 . 180
chrXII 49826 49827 . 120
chrXII 49848 49849 . 860
chrXII 50515 50516 . 120
chrXII 50520 50521 . 120
chrXII 51819 51820 . 8420
chrXII 51875 51876 . 740
chrXII 52157 52158 . 2420
chrXII 52299 52300 . 120
chrXII 52304 52305 . 1680
chrXII 52321 52322 . 3540
chrXII 52336 52337 . 1580
chrXII 52358 52359 . 160
chrXII 52670 52671 . 840
chrXII 52678 52679 . 120
chrXII 52679 52680 . 1640
chrXII 52701 52702 . 600
chrXII 52717 52718 . 120
chrXII 52725 52726 . 1400
chrXII 52865 52866 . 140
chrXII 52893 52894 . 120
chrXII 52895 52896 . 240
chrXII 52940 52941 . 160
chrXII 53093 53094 . 1680
chrXII 53489 53490 . 960
chrXII 53545 53546 . 240
chrXII 53881 53882 . 2400
chrXII 53966 53967 . 780
chrXII 54047 54048 . 1160
chrXII 54059 54060 . 260
chrXII 54060 54061 . 6920
chrXII 54062 54063 . 160
chrXII 54066 54067 . 1180
chrXII 54078 54079 . 520
chrXII 54144 54145 . 1100
chrXII 54169 54170 . 2000
chrXII 54177 54178 . 1800
chrXII 54298 54299 . 120
chrXII 54312 54313 . 5920
chrXII 54355 54356 . 140
chrXII 54540 54541 . 580
chrXII 54709 54710 . 1580
chrXII 54906 54907 . 160
chrXII 54923 54924 . 400
chrXII 54939 54940 . 500
chrXII 54956 54957 . 1380
chrXII 55174 55175 . 1140
chrXII 55289 55290 . 360
chrXII 55394 55395 . 1140
chrXII 55654 55655 . 160
chrXII 55657 55658 . 980
chrXII 55689 55690 . 520
chrXII 55876 55877 . 240
chrXII 55900 55901 . 900
chrXII 56116 56117 . 120
chrXII 56166 56167 . 1100
chrXII 56168 56169 . 180
chrXII 56200 56201 . 1080
chrXII 56212 56213 . 220
chrXII 56292 56293 . 1240
chrXII 56307 56308 . 120
chrXII 56493 56494 . 720
chrXII 56634 56635 . 140
chrXII 57572 57573 . 440
chrXII 57627 57628 . 140
chrXII 58839 58840 . 320
chrXII 58977 58978 . 2440
chrXII 59362 59363 . 1420
chrXII 59556 59557 . 940
chrXII 59771 59772 . 120
chrXII 59836 59837 . 2680
chrXII 59842 59843 . 120
chrXII 59992 59993 . 360
chrXII 60476 60477 . 140
chrXII 60633 60634 . 2100
chrXII 60780 60781 . 320
chrXII 61140 61141 . 860
chrXII 61550 61551 . 460
chrXII 61655 61656 . 980
chrXII 61821 61822 . 260
chrXII 62185 62186 . 640
chrXII 62364 62365 . 1340
chrXII 62379 62380 . 140
chrXII 62861 62862 . 160
chrXII 63010 63011 . 660
chrXII 63481 63482 . 120
chrXII 63490 63491 . 460
chrXII 63496 63497 . 580
chrXII 63596 63597 . 1160
chrXII 63765 63766 . 160
chrXII 63778 63779 . 1040
chrXII 63794 63795 . 840
chrXII 63799 63800 . 740
chrXII 63810 63811 . 4460
chrXII 63814 63815 . 340
chrXII 63821 63822 . 1160
chrXII 63875 63876 . 200
chrXII 63879 63880 . 120
chrXII 63888 63889 . 1560
chrXII 63890 63891 . 3240
chrXII 63905 63906 . 120
chrXII 63917 63918 . 160
chrXII 63934 63935 . 840
chrXII 63951 63952 . 160
chrXII 63975 63976 . 440
chrXII 64062 64063 . 280
chrXII 64080 64081 . 8840
chrXII 64094 64095 . 300
chrXII 64115 64116 . 2240
chrXII 64252 64253 . 320
chrXII 64275 64276 . 1300
chrXII 64731 64732 . 220
chrXII 65025 65026 . 1040
chrXII 65141 65142 . 120
chrXII 65161 65162 . 160
chrXII 65167 65168 . 320
chrXII 65225 65226 . 360
chrXII 65316 65317 . 180
chrXII 65320 65321 . 660
chrXII 65339 65340 . 220
chrXII 65352 65353 . 220
chrXII 65361 65362 . 160
chrXII 65367 65368 . 240
chrXII 65388 65389 . 220
chrXII 65392 65393 . 480
chrXII 65392 65393 . 460
chrXII 65402 65403 . 380
chrXII 65406 65407 . 180
chrXII 65411 65412 . 240
chrXII 65411 65412 . 460
chrXII 65419 65420 . 380
chrXII 65421 65422 . 320
chrXII 65427 65428 . 360
chrXII 65430 65431 . 180
chrXII 65432 65433 . 220
chrXII 65440 65441 . 220
chrXII 65441 65442 . 1080
chrXII 65444 65445 . 140
chrXII 65447 65448 . 260
chrXII 65510 65511 . 280
chrXII 65555 65556 . 220
chrXII 65567 65568 . 380
chrXII 65635 65636 . 120
chrXII 65654 65655 . 980
chrXII 65660 65661 . 360
chrXII 65680 65681 . 4420
chrXII 65689 65690 . 180
chrXII 65694 65695 . 140
chrXII 65755 65756 . 800
chrXII 65764 65765 . 220
chrXII 65776 65777 . 520
chrXII 65780 65781 . 300
chrXII 65799 65800 . 660
chrXII 65811 65812 . 1260
chrXII 65855 65856 . 4420
chrXII 65856 65857 . 220
chrXII 65857 65858 . 180
chrXII 65865 65866 . 120
chrXII 65990 65991 . 1140
chrXII 66033 66034 . 10440
chrXII 66059 66060 . 5900
chrXII 66063 66064 . 260
chrXII 66071 66072 . 6860
chrXII 66144 66145 . 360
chrXII 66156 66157 . 180
chrXII 66158 66159 . 1180
chrXII 66169 66170 . 880
chrXII 66415 66416 . 2560
chrXII 66591 66592 . 240
chrXII 66661 66662 . 1900
chrXII 66675 66676 . 580
chrXII 66699 66700 . 180
chrXII 68317 68318 . 1040
chrXII 68318 68319 . 120
chrXII 68319 68320 . 120
chrXII 68360 68361 . 8560
chrXII 68366 68367 . 260
chrXII 68399 68400 . 180
chrXII 68405 68406 . 520
chrXII 68414 68415 . 1400
chrXII 68424 68425 . 180
chrXII 68428 68429 . 320
chrXII 68428 68429 . 1460
chrXII 70598 70599 . 140
chrXII 71785 71786 . 120
chrXII 73221 73222 . 440
chrXII 73231 73232 . 340
chrXII 73233 73234 . 340
chrXII 73240 73241 . 500
chrXII 73245 73246 . 160
chrXII 73248 73249 . 2280
chrXII 73249 73250 . 2780
chrXII 73250 73251 . 120
chrXII 73251 73252 . 120
chrXII 73270 73271 . 4920
chrXII 73272 73273 . 120
chrXII 73275 73276 . 440
chrXII 73327 73328 . 140
chrXII 73328 73329 . 5880
chrXII 73337 73338 . 2760
chrXII 73357 73358 . 160
chrXII 73361 73362 . 1860
chrXII 73365 73366 . 120
chrXII 73486 73487 . 140
chrXII 73530 73531 . 140
chrXII 73536 73537 . 920
chrXII 73994 73995 . 1860
chrXII 74199 74200 . 260
chrXII 74202 74203 . 120
chrXII 74225 74226 . 420
chrXII 74234 74235 . 120
chrXII 74243 74244 . 160
chrXII 74353 74354 . 200
chrXII 74430 74431 . 320
chrXII 74555 74556 . 120
chrXII 75273 75274 . 260
chrXII 75437 75438 . 720
chrXII 75464 75465 . 200
chrXII 75606 75607 . 120
chrXII 75782 75783 . 940
chrXII 75932 75933 . 1800
chrXII 76185 76186 . 140
chrXII 76333 76334 . 1140
chrXII 76407 76408 . 240
chrXII 76538 76539 . 120
chrXII 76693 76694 . 600
chrXII 76865 76866 . 2080
chrXII 76866 76867 . 680
chrXII 76867 76868 . 140
chrXII 76913 76914 . 560
chrXII 76922 76923 . 120
chrXII 76990 76991 . 640
chrXII 76995 76996 . 1400
chrXII 77001 77002 . 3400
chrXII 77020 77021 . 120
chrXII 77190 77191 . 160
chrXII 77207 77208 . 160
chrXII 80282 80283 . 200
chrXII 80307 80308 . 420
chrXII 80312 80313 . 720
chrXII 80347 80348 . 460
chrXII 80356 80357 . 160
chrXII 80374 80375 . 360
chrXII 80381 80382 . 2320
chrXII 80383 80384 . 120
chrXII 80384 80385 . 120
chrXII 80384 80385 . 160
chrXII 80391 80392 . 8360
chrXII 80404 80405 . 300
chrXII 80407 80408 . 1080
chrXII 80434 80435 . 1780
chrXII 80440 80441 . 1500
chrXII 80447 80448 . 140
chrXII 80604 80605 . 980
chrXII 80636 80637 . 1620
chrXII 80652 80653 . 120
chrXII 80775 80776 . 1260
chrXII 80932 80933 . 500
chrXII 80946 80947 . 120
chrXII 81138 81139 . 220
chrXII 81193 81194 . 260
chrXII 81246 81247 . 180
chrXII 81261 81262 . 180
chrXII 81264 81265 . 160
chrXII 81271 81272 . 2000
chrXII 81276 81277 . 1240
chrXII 81280 81281 . 140
chrXII 81282 81283 . 800
chrXII 81287 81288 . 220
chrXII 81303 81304 . 240
chrXII 81325 81326 . 2420
chrXII 81372 81373 . 120
chrXII 81376 81377 . 120
chrXII 81414 81415 . 140
chrXII 81480 81481 . 2180
chrXII 81544 81545 . 1300
chrXII 81610 81611 . 240
chrXII 81612 81613 . 1480
chrXII 81626 81627 . 4980
chrXII 81658 81659 . 140
chrXII 81777 81778 . 240
chrXII 81904 81905 . 1080
chrXII 81935 81936 . 1060
chrXII 81937 81938 . 460
chrXII 81942 81943 . 320
chrXII 81972 81973 . 860
chrXII 81982 81983 . 1200
chrXII 82100 82101 . 120
chrXII 82124 82125 . 140
chrXII 82128 82129 . 2120
chrXII 82130 82131 . 3000
chrXII 82131 82132 . 380
chrXII 82132 82133 . 200
chrXII 82136 82137 . 1280
chrXII 82139 82140 . 1020
chrXII 82145 82146 . 3040
chrXII 82154 82155 . 300
chrXII 82220 82221 . 720
chrXII 82225 82226 . 1160
chrXII 82243 82244 . 460
chrXII 82524 82525 . 140
chrXII 82638 82639 . 1820
chrXII 82865 82866 . 120
chrXII 82866 82867 . 140
chrXII 82866 82867 . 220
chrXII 82946 82947 . 3040
chrXII 82977 82978 . 2340
chrXII 82989 82990 . 160
chrXII 83030 83031 . 240
chrXII 83204 83205 . 560
chrXII 83290 83291 . 560
chrXII 83363 83364 . 780
chrXII 83366 83367 . 360
chrXII 83374 83375 . 120
chrXII 83376 83377 . 140
chrXII 83389 83390 . 120
chrXII 83402 83403 . 120
chrXII 83410 83411 . 1020
chrXII 83433 83434 . 1600
chrXII 83440 83441 . 2280
chrXII 83444 83445 . 140
chrXII 83445 83446 . 1700
chrXII 83445 83446 . 600
chrXII 83446 83447 . 120
chrXII 83446 83447 . 1000
chrXII 83447 83448 . 120
chrXII 83447 83448 . 140
chrXII 83448 83449 . 7540
chrXII 83456 83457 . 180
chrXII 83460 83461 . 1020
chrXII 83467 83468 . 140
chrXII 83478 83479 . 10840
chrXII 83546 83547 . 300
chrXII 83630 83631 . 120
chrXII 83802 83803 . 540
chrXII 83832 83833 . 3240
chrXII 83832 83833 . 180
chrXII 83833 83834 . 260
chrXII 83863 83864 . 480
chrXII 83866 83867 . 2260
chrXII 83911 83912 . 140
chrXII 83943 83944 . 340
chrXII 83969 83970 . 260
chrXII 83980 83981 . 2720
chrXII 83992 83993 . 740
chrXII 84050 84051 . 980
chrXII 84067 84068 . 800
chrXII 84071 84072 . 1500
chrXII 84074 84075 . 1920
chrXII 84086 84087 . 2820
chrXII 84094 84095 . 1200
chrXII 84105 84106 . 880
chrXII 84135 84136 . 320
chrXII 84138 84139 . 140
chrXII 84170 84171 . 120
chrXII 84179 84180 . 1180
chrXII 84192 84193 . 740
chrXII 84195 84196 . 1920
chrXII 84203 84204 . 540
chrXII 84216 84217 . 600
chrXII 84360 84361 . 120
chrXII 84366 84367 . 1100
chrXII 84374 84375 . 560
chrXII 84383 84384 . 840
chrXII 84384 84385 . 120
chrXII 84385 84386 . 120
chrXII 84395 84396 . 1240
chrXII 84432 84433 . 1960
chrXII 84467 84468 . 860
chrXII 84488 84489 . 320
chrXII 84501 84502 . 1200
chrXII 84504 84505 . 480
chrXII 84519 84520 . 260
chrXII 84548 84549 . 5300
chrXII 84624 84625 . 1160
chrXII 84700 84701 . 1200
chrXII 84719 84720 . 920
chrXII 84728 84729 . 860
chrXII 84905 84906 . 620
chrXII 84960 84961 . 2220
chrXII 85089 85090 . 780
chrXII 85106 85107 . 240
chrXII 85131 85132 . 240
chrXII 85169 85170 . 140
chrXII 85203 85204 . 2240
chrXII 85207 85208 . 220
chrXII 85269 85270 . 500
chrXII 85287 85288 . 120
chrXII 85292 85293 . 2680
chrXII 85313 85314 . 3060
chrXII 85326 85327 . 140
chrXII 85344 85345 . 380
chrXII 85365 85366 . 1240
chrXII 85370 85371 . 720
chrXII 85424 85425 . 240
chrXII 85468 85469 . 460
chrXII 85501 85502 . 500
chrXII 85521 85522 . 440
chrXII 85580 85581 . 900
chrXII 85603 85604 . 420
chrXII 85610 85611 . 1300
chrXII 85613 85614 . 1460
chrXII 85636 85637 . 1220
chrXII 85638 85639 . 600
chrXII 85638 85639 . 140
chrXII 85654 85655 . 500
chrXII 85697 85698 . 1360
chrXII 85705 85706 . 240
chrXII 85781 85782 . 3100
chrXII 85799 85800 . 4380
chrXII 85836 85837 . 440
chrXII 85848 85849 . 1400
chrXII 85890 85891 . 380
chrXII 85948 85949 . 140
chrXII 85968 85969 . 340
chrXII 85973 85974 . 1120
chrXII 85997 85998 . 180
chrXII 86003 86004 . 120
chrXII 86009 86010 . 1440
chrXII 86023 86024 . 200
chrXII 86046 86047 . 1020
chrXII 86050 86051 . 3180
chrXII 86051 86052 . 540
chrXII 86056 86057 . 740
chrXII 86061 86062 . 800
chrXII 86081 86082 . 1120
chrXII 86081 86082 . 1060
chrXII 86082 86083 . 260
chrXII 86087 86088 . 540
chrXII 86115 86116 . 220
chrXII 86212 86213 . 120
chrXII 86254 86255 . 220
chrXII 86259 86260 . 2460
chrXII 86270 86271 . 340
chrXII 86545 86546 . 1860
chrXII 86553 86554 . 400
chrXII 86632 86633 . 1520
chrXII 86771 86772 . 240
chrXII 86799 86800 . 160
chrXII 86805 86806 . 420
chrXII 86811 86812 . 620
chrXII 86903 86904 . 260
chrXII 86919 86920 . 240
chrXII 86948 86949 . 180
chrXII 86965 86966 . 120
chrXII 87019 87020 . 120
chrXII 87118 87119 . 160
chrXII 87129 87130 . 120
chrXII 87142 87143 . 200
chrXII 87150 87151 . 140
chrXII 87155 87156 . 160
chrXII 87164 87165 . 140
chrXII 87207 87208 . 220
chrXII 87289 87290 . 140
chrXII 87360 87361 . 340
chrXII 87365 87366 . 120
chrXII 88253 88254 . 120
chrXII 88285 88286 . 160
chrXII 88340 88341 . 140
chrXII 88364 88365 . 140
chrXII 88417 88418 . 260
chrXII 88424 88425 . 480
chrXII 88435 88436 . 220
chrXII 88463 88464 . 160
chrXII 88476 88477 . 140
chrXII 88513 88514 . 160
chrXII 88534 88535 . 120
chrXII 88950 88951 . 300
chrXII 88952 88953 . 3720
chrXII 89386 89387 . 1240
chrXII 89545 89546 . 520
chrXII 89648 89649 . 1220
chrXII 89781 89782 . 2040
chrXII 89972 89973 . 660
chrXII 90220 90221 . 10160
chrXII 90254 90255 . 4540
chrXII 90281 90282 . 6520
chrXII 90800 90801 . 140
chrXII 90811 90812 . 2720
chrXII 91075 91076 . 2820
chrXII 91199 91200 . 340
chrXII 91209 91210 . 2540
chrXII 91268 91269 . 900
chrXII 91272 91273 . 640
chrXII 91283 91284 . 380
chrXII 91413 91414 . 480
chrXII 91437 91438 . 160
chrXII 91450 91451 . 360
chrXII 91516 91517 . 160
chrXII 91606 91607 . 120
chrXII 91672 91673 . 1860
chrXII 91681 91682 . 120
chrXII 91702 91703 . 1440
chrXII 91733 91734 . 460
chrXII 91744 91745 . 120
chrXII 91839 91840 . 140
chrXII 91877 91878 . 360
chrXII 91900 91901 . 860
chrXII 91951 91952 . 520
chrXII 91970 91971 . 1420
chrXII 92075 92076 . 1320
chrXII 92095 92096 . 280
chrXII 92104 92105 . 260
chrXII 92277 92278 . 220
chrXII 92281 92282 . 280
chrXII 92284 92285 . 260
chrXII 92287 92288 . 620
chrXII 92291 92292 . 200
chrXII 92295 92296 . 160
chrXII 92299 92300 . 220
chrXII 92307 92308 . 140
chrXII 92312 92313 . 500
chrXII 92317 92318 . 600
chrXII 92321 92322 . 780
chrXII 92336 92337 . 640
chrXII 92342 92343 . 880
chrXII 92443 92444 . 440
chrXII 92462 92463 . 2920
chrXII 92477 92478 . 12900
chrXII 92480 92481 . 140
chrXII 92484 92485 . 1880
chrXII 92485 92486 . 340
chrXII 92488 92489 . 220
chrXII 92585 92586 . 140
chrXII 92591 92592 . 120
chrXII 92595 92596 . 140
chrXII 92603 92604 . 1580
chrXII 92607 92608 . 120
chrXII 92609 92610 . 400
chrXII 92614 92615 . 2660
chrXII 92627 92628 . 120
chrXII 92672 92673 . 2360
chrXII 92678 92679 . 120
chrXII 92683 92684 . 220
chrXII 92684 92685 . 120
chrXII 92689 92690 . 720
chrXII 92826 92827 . 360
chrXII 92831 92832 . 180
chrXII 92837 92838 . 1340
chrXII 92849 92850 . 960
chrXII 92869 92870 . 380
chrXII 93006 93007 . 120
chrXII 93007 93008 . 800
chrXII 93154 93155 . 300
chrXII 93180 93181 . 240
chrXII 93195 93196 . 180
chrXII 93240 93241 . 200
chrXII 93362 93363 . 120
chrXII 93516 93517 . 800
chrXII 93574 93575 . 2640
chrXII 93578 93579 . 120
chrXII 93798 93799 . 1260
chrXII 93848 93849 . 460
chrXII 93901 93902 . 460
chrXII 93940 93941 . 300
chrXII 93946 93947 . 760
chrXII 94014 94015 . 500
chrXII 94035 94036 . 760
chrXII 94047 94048 . 1820
chrXII 94098 94099 . 160
chrXII 94102 94103 . 4020
chrXII 94156 94157 . 260
chrXII 94172 94173 . 360
chrXII 94235 94236 . 860
chrXII 94259 94260 . 1660
chrXII 94334 94335 . 120
chrXII 94338 94339 . 1300
chrXII 94344 94345 . 560
chrXII 94361 94362 . 300
chrXII 94477 94478 . 120
chrXII 94538 94539 . 360
chrXII 94652 94653 . 540
chrXII 94682 94683 . 400
chrXII 94798 94799 . 480
chrXII 94861 94862 . 200
chrXII 94876 94877 . 320
chrXII 94878 94879 . 140
chrXII 94887 94888 . 220
chrXII 94908 94909 . 280
chrXII 95041 95042 . 140
chrXII 95054 95055 . 140
chrXII 95076 95077 . 1240
chrXII 95101 95102 . 2020
chrXII 95118 95119 . 220
chrXII 95130 95131 . 480
chrXII 95131 95132 . 120
chrXII 95165 95166 . 120
chrXII 95265 95266 . 180
chrXII 95275 95276 . 300
chrXII 95289 95290 . 180
chrXII 95378 95379 . 180
chrXII 95409 95410 . 280
chrXII 95476 95477 . 120
chrXII 95482 95483 . 620
chrXII 95584 95585 . 1000
chrXII 95623 95624 . 340
chrXII 95629 95630 . 960
chrXII 95633 95634 . 180
chrXII 95681 95682 . 780
chrXII 95738 95739 . 300
chrXII 96185 96186 . 180
chrXII 96204 96205 . 1020
chrXII 96238 96239 . 260
chrXII 96480 96481 . 260
chrXII 97049 97050 . 380
chrXII 97067 97068 . 160
chrXII 97084 97085 . 160
chrXII 97097 97098 . 120
chrXII 97571 97572 . 120
chrXII 97596 97597 . 700
chrXII 97627 97628 . 700
chrXII 97635 97636 . 1460
chrXII 97638 97639 . 280
chrXII 97646 97647 . 360
chrXII 97656 97657 . 2540
chrXII 97667 97668 . 580
chrXII 97670 97671 . 760
chrXII 97706 97707 . 160
chrXII 97710 97711 . 320
chrXII 97746 97747 . 260
chrXII 97769 97770 . 1460
chrXII 97778 97779 . 200
chrXII 97779 97780 . 3840
chrXII 97789 97790 . 2020
chrXII 97798 97799 . 120
chrXII 97799 97800 . 3500
chrXII 97799 97800 . 280
chrXII 97800 97801 . 320
chrXII 97801 97802 . 140
chrXII 97811 97812 . 120
chrXII 97812 97813 . 200
chrXII 97818 97819 . 180
chrXII 97859 97860 . 1020
chrXII 97955 97956 . 120
chrXII 97958 97959 . 760
chrXII 97987 97988 . 480
chrXII 97997 97998 . 260
chrXII 98008 98009 . 260
chrXII 98154 98155 . 180
chrXII 98286 98287 . 1240
chrXII 98291 98292 . 120
chrXII 98578 98579 . 1100
chrXII 98584 98585 . 1000
chrXII 98591 98592 . 800
chrXII 98595 98596 . 200
chrXII 98599 98600 . 1880
chrXII 98613 98614 . 560
chrXII 98621 98622 . 280
chrXII 98625 98626 . 140
chrXII 98678 98679 . 140
chrXII 98770 98771 . 360
chrXII 98791 98792 . 2000
chrXII 98865 98866 . 700
chrXII 98900 98901 . 900
chrXII 98904 98905 . 720
chrXII 98910 98911 . 120
chrXII 98918 98919 . 1880
chrXII 98932 98933 . 340
chrXII 98934 98935 . 4040
chrXII 98943 98944 . 200
chrXII 98949 98950 . 880
chrXII 98971 98972 . 900
chrXII 98975 98976 . 1340
chrXII 98981 98982 . 1180
chrXII 98987 98988 . 1680
chrXII 98996 98997 . 1040
chrXII 99004 99005 . 320
chrXII 99013 99014 . 200
chrXII 99013 99014 . 480
chrXII 99019 99020 . 380
chrXII 99139 99140 . 2140
chrXII 99384 99385 . 220
chrXII 99722 99723 . 840
chrXII 99869 99870 . 180
chrXII 99898 99899 . 160
chrXII 100071 100072 . 1200
chrXII 100078 100079 . 10940
chrXII 100203 100204 . 980
chrXII 100231 100232 . 2040
chrXII 100246 100247 . 1100
chrXII 100279 100280 . 200
chrXII 100298 100299 . 1040
chrXII 100299 100300 . 140
chrXII 100300 100301 . 120
chrXII 100300 100301 . 1860
chrXII 100302 100303 . 260
chrXII 100323 100324 . 260
chrXII 100633 100634 . 980
chrXII 100635 100636 . 320
chrXII 100646 100647 . 160
chrXII 100654 100655 . 2040
chrXII 100659 100660 . 1100
chrXII 100664 100665 . 540
chrXII 100669 100670 . 160
chrXII 100677 100678 . 340
chrXII 100687 100688 . 1260
chrXII 100708 100709 . 260
chrXII 100716 100717 . 140
chrXII 100723 100724 . 2680
chrXII 100724 100725 . 120
chrXII 100724 100725 . 300
chrXII 100737 100738 . 980
chrXII 100753 100754 . 200
chrXII 100764 100765 . 140
chrXII 100897 100898 . 300
chrXII 100908 100909 . 120
chrXII 101041 101042 . 1100
chrXII 101709 101710 . 340
chrXII 102178 102179 . 120
chrXII 102989 102990 . 340
chrXII 103148 103149 . 740
chrXII 103522 103523 . 140
chrXII 103615 103616 . 820
chrXII 103784 103785 . 1160
chrXII 104193 104194 . 700
chrXII 104253 104254 . 400
chrXII 104301 104302 . 120
chrXII 104307 104308 . 2000
chrXII 104341 104342 . 120
chrXII 104540 104541 . 740
chrXII 104562 104563 . 300
chrXII 104693 104694 . 740
chrXII 104743 104744 . 460
chrXII 104904 104905 . 640
chrXII 104982 104983 . 900
chrXII 105054 105055 . 720
chrXII 105074 105075 . 180
chrXII 105106 105107 . 160
chrXII 105110 105111 . 120
chrXII 105136 105137 . 940
chrXII 105142 105143 . 140
chrXII 105367 105368 . 940
chrXII 105533 105534 . 380
chrXII 105583 105584 . 440
chrXII 105587 105588 . 620
chrXII 105633 105634 . 5540
chrXII 105673 105674 . 2120
chrXII 105720 105721 . 460
chrXII 105867 105868 . 1040
chrXII 105982 105983 . 2000
chrXII 106029 106030 . 200
chrXII 106106 106107 . 960
chrXII 106247 106248 . 440
chrXII 106291 106292 . 120
chrXII 106302 106303 . 140
chrXII 106367 106368 . 160
chrXII 106492 106493 . 480
chrXII 106687 106688 . 120
chrXII 107395 107396 . 400
chrXII 107566 107567 . 120
chrXII 107704 107705 . 160
chrXII 107716 107717 . 160
chrXII 107910 107911 . 120
chrXII 108073 108074 . 1360
chrXII 108095 108096 . 420
chrXII 108132 108133 . 480
chrXII 108216 108217 . 140
chrXII 108223 108224 . 120
chrXII 108229 108230 . 1920
chrXII 108284 108285 . 1940
chrXII 108290 108291 . 200
chrXII 108290 108291 . 740
chrXII 108297 108298 . 640
chrXII 108322 108323 . 120
chrXII 108330 108331 . 920
chrXII 108334 108335 . 140
chrXII 108335 108336 . 180
chrXII 108341 108342 . 220
chrXII 108344 108345 . 220
chrXII 108344 108345 . 140
chrXII 108352 108353 . 180
chrXII 108353 108354 . 140
chrXII 108354 108355 . 540
chrXII 108357 108358 . 120
chrXII 108365 108366 . 140
chrXII 108383 108384 . 340
chrXII 108389 108390 . 160
chrXII 108392 108393 . 300
chrXII 108395 108396 . 360
chrXII 108400 108401 . 180
chrXII 108407 108408 . 340
chrXII 108412 108413 . 120
chrXII 108413 108414 . 660
chrXII 108419 108420 . 220
chrXII 108422 108423 . 300
chrXII 108423 108424 . 120
chrXII 108428 108429 . 360
chrXII 108435 108436 . 200
chrXII 108438 108439 . 180
chrXII 108442 108443 . 700
chrXII 108443 108444 . 300
chrXII 108443 108444 . 420
chrXII 108444 108445 . 160
chrXII 108445 108446 . 440
chrXII 108449 108450 . 120
chrXII 108451 108452 . 260
chrXII 108452 108453 . 140
chrXII 108452 108453 . 320
chrXII 108463 108464 . 160
chrXII 108478 108479 . 120
chrXII 108478 108479 . 120
chrXII 108479 108480 . 140
chrXII 108485 108486 . 160
chrXII 108544 108545 . 240
chrXII 108559 108560 . 220
chrXII 108581 108582 . 240
chrXII 108625 108626 . 120
chrXII 108727 108728 . 2020
chrXII 108763 108764 . 2440
chrXII 108893 108894 . 2640
chrXII 108903 108904 . 2120
chrXII 108916 108917 . 780
chrXII 108919 108920 . 560
chrXII 109023 109024 . 120
chrXII 109062 109063 . 600
chrXII 109070 109071 . 820
chrXII 109093 109094 . 260
chrXII 109097 109098 . 380
chrXII 109103 109104 . 180
chrXII 109107 109108 . 320
chrXII 109122 109123 . 120
chrXII 109133 109134 . 260
chrXII 109141 109142 . 500
chrXII 109150 109151 . 200
chrXII 109155 109156 . 420
chrXII 109156 109157 . 180
chrXII 109159 109160 . 1480
chrXII 109167 109168 . 280
chrXII 109169 109170 . 140
chrXII 109170 109171 . 240
chrXII 109170 109171 . 1100
chrXII 109173 109174 . 120
chrXII 109178 109179 . 300
chrXII 109181 109182 . 2000
chrXII 109201 109202 . 320
chrXII 109235 109236 . 160
chrXII 109247 109248 . 1940
chrXII 109252 109253 . 740
chrXII 109336 109337 . 160
chrXII 109377 109378 . 640
chrXII 109388 109389 . 240
chrXII 109451 109452 . 200
chrXII 109494 109495 . 180
chrXII 109498 109499 . 260
chrXII 109504 109505 . 380
chrXII 109507 109508 . 140
chrXII 109529 109530 . 300
chrXII 109550 109551 . 120
chrXII 109639 109640 . 340
chrXII 109647 109648 . 1660
chrXII 109662 109663 . 3120
chrXII 109675 109676 . 280
chrXII 109685 109686 . 200
chrXII 109693 109694 . 200
chrXII 109712 109713 . 760
chrXII 109733 109734 . 380
chrXII 109737 109738 . 320
chrXII 109770 109771 . 640
chrXII 109874 109875 . 340
chrXII 109905 109906 . 460
chrXII 111628 111629 . 280
chrXII 111665 111666 . 720
chrXII 111668 111669 . 120
chrXII 111673 111674 . 760
chrXII 111683 111684 . 600
chrXII 111694 111695 . 260
chrXII 111714 111715 . 200
chrXII 111725 111726 . 240
chrXII 111749 111750 . 420
chrXII 111757 111758 . 120
chrXII 111766 111767 . 900
chrXII 111766 111767 . 1400
chrXII 111767 111768 . 120
chrXII 111769 111770 . 320
chrXII 111788 111789 . 200
chrXII 111792 111793 . 460
chrXII 111810 111811 . 140
chrXII 111871 111872 . 440
chrXII 112035 112036 . 220
chrXII 112051 112052 . 120
chrXII 112062 112063 . 120
chrXII 112089 112090 . 320
chrXII 112090 112091 . 980
chrXII 112098 112099 . 200
chrXII 112105 112106 . 140
chrXII 112108 112109 . 3780
chrXII 112113 112114 . 1000
chrXII 112138 112139 . 500
chrXII 112141 112142 . 120
chrXII 112198 112199 . 200
chrXII 112307 112308 . 120
chrXII 112335 112336 . 220
chrXII 112492 112493 . 340
chrXII 112503 112504 . 120
chrXII 112505 112506 . 2220
chrXII 112670 112671 . 240
chrXII 112803 112804 . 1140
chrXII 113080 113081 . 1260
chrXII 113087 113088 . 120
chrXII 113197 113198 . 3420
chrXII 113289 113290 . 3600
chrXII 113545 113546 . 160
chrXII 113591 113592 . 220
chrXII 113990 113991 . 120
chrXII 114058 114059 . 200
chrXII 114084 114085 . 3400
chrXII 114162 114163 . 140
chrXII 114191 114192 . 660
chrXII 114200 114201 . 320
chrXII 114218 114219 . 1820
chrXII 114304 114305 . 480
chrXII 114308 114309 . 160
chrXII 114309 114310 . 540
chrXII 114319 114320 . 920
chrXII 114339 114340 . 500
chrXII 114353 114354 . 120
chrXII 114359 114360 . 140
chrXII 114367 114368 . 1820
chrXII 114376 114377 . 200
chrXII 114377 114378 . 700
chrXII 114387 114388 . 3280
chrXII 114392 114393 . 340
chrXII 114392 114393 . 560
chrXII 114394 114395 . 720
chrXII 114400 114401 . 140
chrXII 114404 114405 . 600
chrXII 114412 114413 . 880
chrXII 114414 114415 . 860
chrXII 114420 114421 . 1100
chrXII 114428 114429 . 1180
chrXII 114429 114430 . 440
chrXII 114429 114430 . 120
chrXII 114431 114432 . 120
chrXII 114431 114432 . 220
chrXII 114432 114433 . 200
chrXII 114436 114437 . 620
chrXII 114441 114442 . 140
chrXII 114448 114449 . 680
chrXII 114452 114453 . 2520
chrXII 114470 114471 . 1620
chrXII 114494 114495 . 120
chrXII 114513 114514 . 240
chrXII 114545 114546 . 120
chrXII 114681 114682 . 220
chrXII 114742 114743 . 140
chrXII 114832 114833 . 480
chrXII 115586 115587 . 720
chrXII 115955 115956 . 520
chrXII 116160 116161 . 520
chrXII 116165 116166 . 140
chrXII 116169 116170 . 620
chrXII 116173 116174 . 560
chrXII 116177 116178 . 400
chrXII 116178 116179 . 260
chrXII 116186 116187 . 320
chrXII 116206 116207 . 540
chrXII 116212 116213 . 260
chrXII 116216 116217 . 1000
chrXII 116237 116238 . 280
chrXII 116251 116252 . 1800
chrXII 116260 116261 . 300
chrXII 116265 116266 . 200
chrXII 116266 116267 . 360
chrXII 116275 116276 . 1640
chrXII 116283 116284 . 360
chrXII 116325 116326 . 300
chrXII 116448 116449 . 700
chrXII 116449 116450 . 1540
chrXII 116449 116450 . 580
chrXII 116450 116451 . 120
chrXII 116451 116452 . 140
chrXII 116473 116474 . 2680
chrXII 116578 116579 . 160
chrXII 116605 116606 . 700
chrXII 117077 117078 . 4820
chrXII 117720 117721 . 1220
chrXII 117906 117907 . 220
chrXII 117973 117974 . 1440
chrXII 118085 118086 . 120
chrXII 118262 118263 . 1940
chrXII 118268 118269 . 120
chrXII 118788 118789 . 980
chrXII 118907 118908 . 200
chrXII 119010 119011 . 2940
chrXII 119061 119062 . 320
chrXII 119182 119183 . 1220
chrXII 119262 119263 . 1140
chrXII 119273 119274 . 120
chrXII 119321 119322 . 2440
chrXII 119329 119330 . 140
chrXII 119393 119394 . 220
chrXII 119529 119530 . 160
chrXII 119570 119571 . 120
chrXII 119749 119750 . 140
chrXII 119812 119813 . 2240
chrXII 119816 119817 . 860
chrXII 119914 119915 . 960
chrXII 120446 120447 . 300
chrXII 120461 120462 . 340
chrXII 120474 120475 . 3620
chrXII 120594 120595 . 500
chrXII 120600 120601 . 220
chrXII 120607 120608 . 160
chrXII 120630 120631 . 160
chrXII 120641 120642 . 280
chrXII 120661 120662 . 720
chrXII 120777 120778 . 180
chrXII 120788 120789 . 260
chrXII 120947 120948 . 280
chrXII 120980 120981 . 120
chrXII 121018 121019 . 140
chrXII 121140 121141 . 540
chrXII 121151 121152 . 440
chrXII 121166 121167 . 120
chrXII 121174 121175 . 440
chrXII 121187 121188 . 820
chrXII 121196 121197 . 1380
chrXII 121231 121232 . 3700
chrXII 121240 121241 . 4980
chrXII 121243 121244 . 4040
chrXII 121243 121244 . 120
chrXII 121244 121245 . 920
chrXII 121248 121249 . 360
chrXII 121253 121254 . 200
chrXII 121256 121257 . 400
chrXII 121269 121270 . 400
chrXII 121272 121273 . 200
chrXII 121282 121283 . 580
chrXII 121285 121286 . 720
chrXII 121307 121308 . 320
chrXII 121410 121411 . 480
chrXII 121621 121622 . 460
chrXII 121663 121664 . 140
chrXII 121767 121768 . 1500
chrXII 121802 121803 . 180
chrXII 121804 121805 . 140
chrXII 121804 121805 . 320
chrXII 121807 121808 . 900
chrXII 121820 121821 . 140
chrXII 121820 121821 . 320
chrXII 121826 121827 . 180
chrXII 121836 121837 . 220
chrXII 121848 121849 . 3560
chrXII 121958 121959 . 120
chrXII 121966 121967 . 200
chrXII 121993 121994 . 400
chrXII 122172 122173 . 6480
chrXII 122210 122211 . 140
chrXII 122230 122231 . 1980
chrXII 122233 122234 . 180
chrXII 122354 122355 . 1020
chrXII 122381 122382 . 520
chrXII 122396 122397 . 560
chrXII 122511 122512 . 740
chrXII 122538 122539 . 1440
chrXII 122610 122611 . 700
chrXII 122615 122616 . 880
chrXII 122622 122623 . 3020
chrXII 122622 122623 . 500
chrXII 122624 122625 . 180
chrXII 122647 122648 . 5300
chrXII 123143 123144 . 560
chrXII 123404 123405 . 140
chrXII 123419 123420 . 200
chrXII 123442 123443 . 740
chrXII 123541 123542 . 4420
chrXII 123689 123690 . 120
chrXII 123755 123756 . 2640
chrXII 124382 124383 . 1080
chrXII 124446 124447 . 1060
chrXII 124541 124542 . 1460
chrXII 124698 124699 . 260
chrXII 124929 124930 . 1600
chrXII 124941 124942 . 540
chrXII 125010 125011 . 140
chrXII 125011 125012 . 740
chrXII 125011 125012 . 120
chrXII 125018 125019 . 160
chrXII 125028 125029 . 1420
chrXII 125033 125034 . 3180
chrXII 125039 125040 . 1000
chrXII 125044 125045 . 1500
chrXII 125044 125045 . 140
chrXII 125046 125047 . 120
chrXII 125048 125049 . 360
chrXII 125050 125051 . 4500
chrXII 125053 125054 . 160
chrXII 125054 125055 . 160
chrXII 125055 125056 . 700
chrXII 125058 125059 . 920
chrXII 125063 125064 . 160
chrXII 125064 125065 . 120
chrXII 125065 125066 . 420
chrXII 125069 125070 . 140
chrXII 125070 125071 . 260
chrXII 125073 125074 . 260
chrXII 125081 125082 . 1020
chrXII 125086 125087 . 520
chrXII 125168 125169 . 140
chrXII 125170 125171 . 480
chrXII 125342 125343 . 2140
chrXII 125368 125369 . 120
chrXII 125371 125372 . 560
chrXII 125377 125378 . 540
chrXII 125397 125398 . 1020
chrXII 125403 125404 . 400
chrXII 125533 125534 . 420
chrXII 125606 125607 . 440
chrXII 125617 125618 . 5260
chrXII 125723 125724 . 140
chrXII 125729 125730 . 1700
chrXII 125744 125745 . 620
chrXII 125746 125747 . 140
chrXII 125757 125758 . 1520
chrXII 125764 125765 . 140
chrXII 125800 125801 . 560
chrXII 125806 125807 . 2200
chrXII 125811 125812 . 800
chrXII 125817 125818 . 560
chrXII 125830 125831 . 320
chrXII 125888 125889 . 1660
chrXII 125927 125928 . 520
chrXII 125981 125982 . 120
chrXII 126271 126272 . 160
chrXII 126363 126364 . 140
chrXII 126395 126396 . 1600
chrXII 126420 126421 . 160
chrXII 126713 126714 . 1640
chrXII 126820 126821 . 480
chrXII 126859 126860 . 1960
chrXII 126867 126868 . 160
chrXII 126875 126876 . 140
chrXII 126917 126918 . 1640
chrXII 127163 127164 . 2900
chrXII 127175 127176 . 10940
chrXII 127208 127209 . 160
chrXII 127290 127291 . 180
chrXII 127300 127301 . 1100
chrXII 127309 127310 . 120
chrXII 127311 127312 . 260
chrXII 127318 127319 . 340
chrXII 127359 127360 . 2600
chrXII 127362 127363 . 300
chrXII 127368 127369 . 320
chrXII 127376 127377 . 1940
chrXII 127378 127379 . 340
chrXII 127420 127421 . 840
chrXII 127447 127448 . 8120
chrXII 127454 127455 . 420
chrXII 127461 127462 . 180
chrXII 127463 127464 . 720
chrXII 128873 128874 . 420
chrXII 128911 128912 . 160
chrXII 129003 129004 . 420
chrXII 129005 129006 . 520
chrXII 129078 129079 . 440
chrXII 129081 129082 . 260
chrXII 129098 129099 . 220
chrXII 129155 129156 . 120
chrXII 129156 129157 . 180
chrXII 129270 129271 . 120
chrXII 129329 129330 . 1040
chrXII 129366 129367 . 1700
chrXII 129401 129402 . 680
chrXII 129515 129516 . 380
chrXII 129531 129532 . 1320
chrXII 129616 129617 . 360
chrXII 129666 129667 . 460
chrXII 129783 129784 . 120
chrXII 129890 129891 . 240
chrXII 129947 129948 . 380
chrXII 129956 129957 . 1440
chrXII 129966 129967 . 1820
chrXII 129982 129983 . 3700
chrXII 130034 130035 . 4680
chrXII 130042 130043 . 120
chrXII 130046 130047 . 160
chrXII 130073 130074 . 560
chrXII 130080 130081 . 120
chrXII 130109 130110 . 200
chrXII 130172 130173 . 380
chrXII 130277 130278 . 340
chrXII 130345 130346 . 640
chrXII 130384 130385 . 940
chrXII 130393 130394 . 740
chrXII 130538 130539 . 880
chrXII 130576 130577 . 1780
chrXII 130662 130663 . 180
chrXII 130676 130677 . 120
chrXII 130839 130840 . 160
chrXII 130864 130865 . 240
chrXII 130877 130878 . 260
chrXII 130888 130889 . 200
chrXII 130891 130892 . 140
chrXII 130892 130893 . 240
chrXII 130898 130899 . 240
chrXII 130903 130904 . 140
chrXII 130928 130929 . 120
chrXII 130947 130948 . 180
chrXII 130954 130955 . 160
chrXII 130960 130961 . 260
chrXII 131041 131042 . 280
chrXII 131044 131045 . 120
chrXII 131049 131050 . 500
chrXII 131050 131051 . 120
chrXII 131053 131054 . 560
chrXII 131053 131054 . 380
chrXII 131055 131056 . 140
chrXII 131059 131060 . 120
chrXII 131060 131061 . 440
chrXII 131070 131071 . 120
chrXII 131072 131073 . 440
chrXII 131080 131081 . 260
chrXII 131086 131087 . 880
chrXII 131090 131091 . 120
chrXII 131112 131113 . 260
chrXII 131198 131199 . 1060
chrXII 131325 131326 . 920
chrXII 131333 131334 . 220
chrXII 131340 131341 . 2300
chrXII 131345 131346 . 180
chrXII 131348 131349 . 200
chrXII 131477 131478 . 260
chrXII 131487 131488 . 140
chrXII 131489 131490 . 620
chrXII 131492 131493 . 220
chrXII 131495 131496 . 160
chrXII 131509 131510 . 140
chrXII 131511 131512 . 800
chrXII 131519 131520 . 180
chrXII 131519 131520 . 120
chrXII 131520 131521 . 120
chrXII 131520 131521 . 860
chrXII 131526 131527 . 180
chrXII 131537 131538 . 9560
chrXII 131548 131549 . 180
chrXII 131556 131557 . 2660
chrXII 131610 131611 . 600
chrXII 131615 131616 . 420
chrXII 131621 131622 . 1940
chrXII 131624 131625 . 180
chrXII 131631 131632 . 640
chrXII 131634 131635 . 120
chrXII 131643 131644 . 1140
chrXII 131644 131645 . 580
chrXII 131644 131645 . 140
chrXII 131647 131648 . 120
chrXII 131652 131653 . 140
chrXII 132191 132192 . 300
chrXII 132211 132212 . 300
chrXII 132268 132269 . 180
chrXII 133048 133049 . 120
chrXII 133879 133880 . 800
chrXII 134010 134011 . 760
chrXII 134033 134034 . 140
chrXII 134073 134074 . 280
chrXII 134091 134092 . 160
chrXII 134128 134129 . 260
chrXII 134134 134135 . 120
chrXII 134137 134138 . 200
chrXII 134155 134156 . 140
chrXII 134299 134300 . 480
chrXII 134387 134388 . 120
chrXII 134660 134661 . 1300
chrXII 134666 134667 . 220
chrXII 134776 134777 . 600
chrXII 134956 134957 . 120
chrXII 135082 135083 . 400
chrXII 135126 135127 . 220
chrXII 135197 135198 . 300
chrXII 135324 135325 . 880
chrXII 135883 135884 . 120
chrXII 135918 135919 . 160
chrXII 135935 135936 . 320
chrXII 136227 136228 . 120
chrXII 136238 136239 . 1240
chrXII 136247 136248 . 320
chrXII 136275 136276 . 1020
chrXII 136381 136382 . 1260
chrXII 136392 136393 . 920
chrXII 136417 136418 . 260
chrXII 136420 136421 . 820
chrXII 136441 136442 . 140
chrXII 136443 136444 . 3660
chrXII 136453 136454 . 460
chrXII 136457 136458 . 240
chrXII 136460 136461 . 260
chrXII 136462 136463 . 1580
chrXII 136463 136464 . 460
chrXII 136470 136471 . 640
chrXII 136471 136472 . 120
chrXII 136474 136475 . 120
chrXII 136482 136483 . 2760
chrXII 136491 136492 . 2260
chrXII 136496 136497 . 180
chrXII 136502 136503 . 740
chrXII 136508 136509 . 3340
chrXII 136510 136511 . 2940
chrXII 136520 136521 . 1520
chrXII 138117 138118 . 2380
chrXII 138192 138193 . 1340
chrXII 138243 138244 . 260
chrXII 138427 138428 . 12040
chrXII 138483 138484 . 360
chrXII 138494 138495 . 140
chrXII 138507 138508 . 120
chrXII 139026 139027 . 140
chrXII 139191 139192 . 120
chrXII 139227 139228 . 140
chrXII 139429 139430 . 220
chrXII 139494 139495 . 600
chrXII 139500 139501 . 200
chrXII 139524 139525 . 120
chrXII 139546 139547 . 140
chrXII 139681 139682 . 520
chrXII 139759 139760 . 1460
chrXII 139770 139771 . 1180
chrXII 139778 139779 . 1100
chrXII 139823 139824 . 160
chrXII 139827 139828 . 420
chrXII 139841 139842 . 160
chrXII 139848 139849 . 320
chrXII 139916 139917 . 240
chrXII 140343 140344 . 260
chrXII 140352 140353 . 580
chrXII 140399 140400 . 900
chrXII 140595 140596 . 4500
chrXII 140758 140759 . 280
chrXII 140762 140763 . 140
chrXII 140764 140765 . 300
chrXII 140775 140776 . 140
chrXII 140798 140799 . 720
chrXII 140901 140902 . 280
chrXII 140942 140943 . 120
chrXII 140946 140947 . 240
chrXII 140954 140955 . 120
chrXII 140963 140964 . 220
chrXII 140965 140966 . 120
chrXII 140975 140976 . 120
chrXII 140978 140979 . 160
chrXII 140983 140984 . 120
chrXII 140988 140989 . 540
chrXII 141016 141017 . 180
chrXII 141021 141022 . 120
chrXII 141029 141030 . 360
chrXII 141031 141032 . 120
chrXII 141032 141033 . 120
chrXII 141035 141036 . 280
chrXII 141037 141038 . 440
chrXII 141038 141039 . 140
chrXII 141041 141042 . 840
chrXII 141050 141051 . 1340
chrXII 141081 141082 . 160
chrXII 143002 143003 . 140
chrXII 143016 143017 . 1080
chrXII 143018 143019 . 300
chrXII 143030 143031 . 860
chrXII 143038 143039 . 440
chrXII 143043 143044 . 2640
chrXII 143044 143045 . 140
chrXII 143046 143047 . 160
chrXII 143051 143052 . 540
chrXII 143080 143081 . 120
chrXII 143089 143090 . 580
chrXII 143099 143100 . 220
chrXII 143103 143104 . 520
chrXII 143104 143105 . 120
chrXII 143107 143108 . 4520
chrXII 143112 143113 . 760
chrXII 143118 143119 . 600
chrXII 143122 143123 . 140
chrXII 143132 143133 . 1240
chrXII 145776 145777 . 1140
chrXII 145785 145786 . 140
chrXII 145787 145788 . 180
chrXII 145820 145821 . 160
chrXII 145828 145829 . 120
chrXII 145935 145936 . 1780
chrXII 145943 145944 . 1720
chrXII 145946 145947 . 4680
chrXII 145951 145952 . 2540
chrXII 145952 145953 . 560
chrXII 145978 145979 . 2000
chrXII 146002 146003 . 2440
chrXII 146117 146118 . 120
chrXII 146125 146126 . 280
chrXII 146128 146129 . 140
chrXII 146134 146135 . 120
chrXII 146136 146137 . 160
chrXII 146140 146141 . 1200
chrXII 146151 146152 . 160
chrXII 146176 146177 . 5180
chrXII 146184 146185 . 940
chrXII 146190 146191 . 360
chrXII 146191 146192 . 120
chrXII 146202 146203 . 680
chrXII 146203 146204 . 280
chrXII 146209 146210 . 1180
chrXII 146222 146223 . 280
chrXII 146251 146252 . 320
chrXII 146254 146255 . 380
chrXII 147500 147501 . 240
chrXII 147508 147509 . 160
chrXII 147524 147525 . 140
chrXII 147628 147629 . 4180
chrXII 147682 147683 . 820
chrXII 147687 147688 . 1560
chrXII 147691 147692 . 820
chrXII 147692 147693 . 120
chrXII 147696 147697 . 2840
chrXII 147702 147703 . 200
chrXII 147706 147707 . 3880
chrXII 147707 147708 . 820
chrXII 147708 147709 . 240
chrXII 147712 147713 . 1500
chrXII 147750 147751 . 2560
chrXII 147754 147755 . 4220
chrXII 147755 147756 . 840
chrXII 147755 147756 . 140
chrXII 147757 147758 . 140
chrXII 147759 147760 . 220
chrXII 147764 147765 . 2380
chrXII 147770 147771 . 300
chrXII 147772 147773 . 2420
chrXII 147778 147779 . 11220
chrXII 147778 147779 . 120
chrXII 147779 147780 . 3780
chrXII 147779 147780 . 880
chrXII 147780 147781 . 160
chrXII 147780 147781 . 180
chrXII 147781 147782 . 1920
chrXII 147781 147782 . 3580
chrXII 147786 147787 . 1440
chrXII 147789 147790 . 1900
chrXII 147789 147790 . 300
chrXII 147790 147791 . 120
chrXII 147791 147792 . 160
chrXII 147792 147793 . 1640
chrXII 147792 147793 . 1360
chrXII 147794 147795 . 120
chrXII 147800 147801 . 1560
chrXII 147804 147805 . 1780
chrXII 147809 147810 . 1660
chrXII 147811 147812 . 460
chrXII 147813 147814 . 2080
chrXII 147813 147814 . 1420
chrXII 147815 147816 . 140
chrXII 147816 147817 . 620
chrXII 147822 147823 . 880
chrXII 147855 147856 . 2500
chrXII 147986 147987 . 120
chrXII 148109 148110 . 680
chrXII 148292 148293 . 120
chrXII 148582 148583 . 440
chrXII 148695 148696 . 240
chrXII 148954 148955 . 380
chrXII 148960 148961 . 660
chrXII 148973 148974 . 340
chrXII 149168 149169 . 380
chrXII 149193 149194 . 200
chrXII 149471 149472 . 340
chrXII 149749 149750 . 720
chrXII 149842 149843 . 180
chrXII 149878 149879 . 160
chrXII 150223 150224 . 240
chrXII 150245 150246 . 760
chrXII 150259 150260 . 200
chrXII 150271 150272 . 800
chrXII 150293 150294 . 200
chrXII 150309 150310 . 620
chrXII 150310 150311 . 500
chrXII 150348 150349 . 1420
chrXII 150369 150370 . 500
chrXII 150389 150390 . 240
chrXII 150393 150394 . 120
chrXII 150429 150430 . 180
chrXII 150432 150433 . 960
chrXII 150435 150436 . 120
chrXII 150458 150459 . 120
chrXII 150463 150464 . 340
chrXII 150515 150516 . 140
chrXII 150540 150541 . 720
chrXII 150545 150546 . 3000
chrXII 150571 150572 . 1800
chrXII 150579 150580 . 4640
chrXII 150585 150586 . 120
chrXII 150703 150704 . 1940
chrXII 150711 150712 . 200
chrXII 150723 150724 . 260
chrXII 150730 150731 . 1280
chrXII 150745 150746 . 1380
chrXII 150751 150752 . 940
chrXII 150762 150763 . 10760
chrXII 150772 150773 . 3020
chrXII 150785 150786 . 340
chrXII 150793 150794 . 120
chrXII 150958 150959 . 280
chrXII 150978 150979 . 160
chrXII 150981 150982 . 240
chrXII 150987 150988 . 120
chrXII 150990 150991 . 260
chrXII 151000 151001 . 500
chrXII 151004 151005 . 120
chrXII 151022 151023 . 120
chrXII 151039 151040 . 380
chrXII 151043 151044 . 120
chrXII 151048 151049 . 160
chrXII 151119 151120 . 180
chrXII 151203 151204 . 640
chrXII 151212 151213 . 200
chrXII 151239 151240 . 560
chrXII 151249 151250 . 740
chrXII 151278 151279 . 840
chrXII 151350 151351 . 1660
chrXII 151362 151363 . 180
chrXII 151392 151393 . 340
chrXII 151395 151396 . 540
chrXII 151399 151400 . 820
chrXII 151404 151405 . 160
chrXII 151434 151435 . 720
chrXII 151440 151441 . 440
chrXII 151443 151444 . 1960
chrXII 151454 151455 . 520
chrXII 151471 151472 . 1220
chrXII 151491 151492 . 280
chrXII 151510 151511 . 400
chrXII 151544 151545 . 1280
chrXII 151551 151552 . 640
chrXII 151556 151557 . 120
chrXII 151651 151652 . 640
chrXII 151658 151659 . 340
chrXII 151694 151695 . 200
chrXII 151703 151704 . 1700
chrXII 151738 151739 . 920
chrXII 151792 151793 . 3300
chrXII 151797 151798 . 520
chrXII 151809 151810 . 620
chrXII 151835 151836 . 1420
chrXII 151865 151866 . 120
chrXII 151893 151894 . 140
chrXII 151904 151905 . 200
chrXII 151950 151951 . 4720
chrXII 151993 151994 . 120
chrXII 152007 152008 . 700
chrXII 152016 152017 . 120
chrXII 152135 152136 . 200
chrXII 152188 152189 . 140
chrXII 152189 152190 . 960
chrXII 152189 152190 . 940
chrXII 152190 152191 . 120
chrXII 152216 152217 . 260
chrXII 152235 152236 . 220
chrXII 152313 152314 . 120
chrXII 152319 152320 . 200
chrXII 152328 152329 . 780
chrXII 152331 152332 . 2420
chrXII 152362 152363 . 1940
chrXII 152381 152382 . 180
chrXII 152390 152391 . 120
chrXII 152395 152396 . 1700
chrXII 152430 152431 . 480
chrXII 152479 152480 . 220
chrXII 152525 152526 . 120
chrXII 152581 152582 . 420
chrXII 152626 152627 . 120
chrXII 152628 152629 . 1960
chrXII 152631 152632 . 140
chrXII 152701 152702 . 300
chrXII 152721 152722 . 120
chrXII 152801 152802 . 4080
chrXII 152858 152859 . 220
chrXII 152876 152877 . 400
chrXII 152930 152931 . 760
chrXII 152954 152955 . 220
chrXII 153020 153021 . 3260
chrXII 153088 153089 . 160
chrXII 153097 153098 . 2360
chrXII 153208 153209 . 140
chrXII 153216 153217 . 160
chrXII 153231 153232 . 120
chrXII 153234 153235 . 840
chrXII 153356 153357 . 120
chrXII 153369 153370 . 1020
chrXII 153509 153510 . 140
chrXII 153513 153514 . 300
chrXII 153516 153517 . 240
chrXII 153525 153526 . 140
chrXII 153533 153534 . 120
chrXII 153587 153588 . 300
chrXII 153628 153629 . 680
chrXII 153670 153671 . 1480
chrXII 153685 153686 . 600
chrXII 153696 153697 . 140
chrXII 153711 153712 . 1160
chrXII 153855 153856 . 240
chrXII 153855 153856 . 220
chrXII 153858 153859 . 200
chrXII 153859 153860 . 800
chrXII 153867 153868 . 800
chrXII 153868 153869 . 500
chrXII 153913 153914 . 1340
chrXII 154010 154011 . 180
chrXII 154016 154017 . 180
chrXII 154019 154020 . 120
chrXII 154022 154023 . 200
chrXII 154025 154026 . 220
chrXII 154030 154031 . 120
chrXII 154038 154039 . 2220
chrXII 154042 154043 . 200
chrXII 154048 154049 . 2400
chrXII 154052 154053 . 720
chrXII 154060 154061 . 3180
chrXII 154062 154063 . 140
chrXII 154069 154070 . 160
chrXII 154070 154071 . 160
chrXII 154071 154072 . 200
chrXII 154071 154072 . 3180
chrXII 154072 154073 . 140
chrXII 154072 154073 . 120
chrXII 154075 154076 . 200
chrXII 154080 154081 . 1200
chrXII 154086 154087 . 340
chrXII 154088 154089 . 3380
chrXII 154094 154095 . 860
chrXII 154101 154102 . 120
chrXII 154115 154116 . 500
chrXII 154121 154122 . 160
chrXII 154121 154122 . 140
chrXII 154122 154123 . 120
chrXII 154122 154123 . 1080
chrXII 154123 154124 . 200
chrXII 154124 154125 . 140
chrXII 154125 154126 . 120
chrXII 154125 154126 . 520
chrXII 154126 154127 . 760
chrXII 154126 154127 . 120
chrXII 154127 154128 . 140
chrXII 154131 154132 . 160
chrXII 154136 154137 . 760
chrXII 154139 154140 . 120
chrXII 154148 154149 . 280
chrXII 154158 154159 . 1620
chrXII 154161 154162 . 180
chrXII 154162 154163 . 460
chrXII 154167 154168 . 120
chrXII 154167 154168 . 340
chrXII 154172 154173 . 460
chrXII 154175 154176 . 280
chrXII 154203 154204 . 1120
chrXII 154263 154264 . 120
chrXII 154276 154277 . 220
chrXII 154302 154303 . 180
chrXII 154303 154304 . 140
chrXII 154313 154314 . 360
chrXII 154331 154332 . 260
chrXII 154363 154364 . 340
chrXII 155056 155057 . 120
chrXII 156233 156234 . 120
chrXII 156384 156385 . 3020
chrXII 156408 156409 . 860
chrXII 156414 156415 . 120
chrXII 156424 156425 . 1600
chrXII 156426 156427 . 300
chrXII 156432 156433 . 4320
chrXII 156434 156435 . 12460
chrXII 156438 156439 . 3600
chrXII 156441 156442 . 4700
chrXII 156441 156442 . 800
chrXII 156442 156443 . 160
chrXII 156442 156443 . 140
chrXII 156443 156444 . 120
chrXII 156445 156446 . 7900
chrXII 156446 156447 . 1380
chrXII 156448 156449 . 3220
chrXII 156451 156452 . 160
chrXII 156454 156455 . 880
chrXII 156464 156465 . 4920
chrXII 156472 156473 . 1000
chrXII 156475 156476 . 360
chrXII 156477 156478 . 2300
chrXII 156485 156486 . 240
chrXII 156495 156496 . 1800
chrXII 156499 156500 . 2040
chrXII 156510 156511 . 3240
chrXII 156516 156517 . 500
chrXII 156517 156518 . 2440
chrXII 156522 156523 . 9460
chrXII 156531 156532 . 160
chrXII 156532 156533 . 720
chrXII 156541 156542 . 1140
chrXII 156551 156552 . 5180
chrXII 156664 156665 . 160
chrXII 156667 156668 . 160
chrXII 156676 156677 . 140
chrXII 156684 156685 . 360
chrXII 156687 156688 . 160
chrXII 156699 156700 . 380
chrXII 156708 156709 . 300
chrXII 156715 156716 . 160
chrXII 156728 156729 . 160
chrXII 156744 156745 . 200
chrXII 156750 156751 . 1140
chrXII 156759 156760 . 140
chrXII 156762 156763 . 240
chrXII 156771 156772 . 1240
chrXII 156820 156821 . 200
chrXII 156826 156827 . 1100
chrXII 156832 156833 . 200
chrXII 156925 156926 . 140
chrXII 156934 156935 . 140
chrXII 156956 156957 . 400
chrXII 156962 156963 . 140
chrXII 156993 156994 . 120
chrXII 157001 157002 . 320
chrXII 157016 157017 . 220
chrXII 157019 157020 . 120
chrXII 157141 157142 . 740
chrXII 157154 157155 . 120
chrXII 157190 157191 . 160
chrXII 157442 157443 . 280
chrXII 157610 157611 . 120
chrXII 157642 157643 . 120
chrXII 157653 157654 . 140
chrXII 157683 157684 . 8020
chrXII 157750 157751 . 4560
chrXII 157766 157767 . 240
chrXII 157769 157770 . 120
chrXII 157777 157778 . 180
chrXII 157790 157791 . 240
chrXII 157807 157808 . 3640
chrXII 157810 157811 . 120
chrXII 157812 157813 . 200
chrXII 157841 157842 . 180
chrXII 157844 157845 . 120
chrXII 157846 157847 . 200
chrXII 157853 157854 . 5080
chrXII 157886 157887 . 180
chrXII 157889 157890 . 140
chrXII 157905 157906 . 200
chrXII 157917 157918 . 120
chrXII 157920 157921 . 380
chrXII 157923 157924 . 320
chrXII 157962 157963 . 1300
chrXII 158045 158046 . 680
chrXII 158048 158049 . 120
chrXII 158050 158051 . 300
chrXII 158055 158056 . 660
chrXII 158063 158064 . 5860
chrXII 158072 158073 . 1040
chrXII 158079 158080 . 160
chrXII 158083 158084 . 300
chrXII 158089 158090 . 160
chrXII 158093 158094 . 200
chrXII 158099 158100 . 200
chrXII 158103 158104 . 160
chrXII 158110 158111 . 2000
chrXII 158228 158229 . 200
chrXII 158249 158250 . 260
chrXII 158252 158253 . 980
chrXII 158274 158275 . 660
chrXII 158279 158280 . 2480
chrXII 158404 158405 . 4240
chrXII 158420 158421 . 1980
chrXII 158432 158433 . 1280
chrXII 158436 158437 . 1500
chrXII 158462 158463 . 140
chrXII 158472 158473 . 3520
chrXII 158582 158583 . 140
chrXII 158616 158617 . 880
chrXII 158861 158862 . 3300
chrXII 158869 158870 . 240
chrXII 158971 158972 . 960
chrXII 158987 158988 . 280
chrXII 159107 159108 . 840
chrXII 159142 159143 . 140
chrXII 159177 159178 . 740
chrXII 159186 159187 . 3860
chrXII 159198 159199 . 120
chrXII 159227 159228 . 120
chrXII 159310 159311 . 340
chrXII 159333 159334 . 2300
chrXII 159341 159342 . 4340
chrXII 159354 159355 . 1900
chrXII 159371 159372 . 120
chrXII 159437 159438 . 220
chrXII 159615 159616 . 200
chrXII 159627 159628 . 1200
chrXII 159633 159634 . 580
chrXII 159637 159638 . 940
chrXII 159647 159648 . 3040
chrXII 159656 159657 . 9700
chrXII 159664 159665 . 120
chrXII 159672 159673 . 820
chrXII 159687 159688 . 1700
chrXII 159690 159691 . 1860
chrXII 159690 159691 . 660
chrXII 159700 159701 . 600
chrXII 159703 159704 . 480
chrXII 159710 159711 . 500
chrXII 159715 159716 . 600
chrXII 159720 159721 . 2800
chrXII 159726 159727 . 240
chrXII 159734 159735 . 360
chrXII 159739 159740 . 200
chrXII 159755 159756 . 1020
chrXII 159760 159761 . 120
chrXII 159763 159764 . 280
chrXII 159779 159780 . 2880
chrXII 159793 159794 . 140
chrXII 159809 159810 . 140
chrXII 159836 159837 . 900
chrXII 159845 159846 . 1540
chrXII 159850 159851 . 260
chrXII 159860 159861 . 500
chrXII 159864 159865 . 300
chrXII 159867 159868 . 2200
chrXII 159873 159874 . 420
chrXII 159873 159874 . 120
chrXII 159879 159880 . 1100
chrXII 159888 159889 . 1440
chrXII 159894 159895 . 220
chrXII 159907 159908 . 700
chrXII 159932 159933 . 420
chrXII 159935 159936 . 580
chrXII 159938 159939 . 3880
chrXII 159938 159939 . 1000
chrXII 159947 159948 . 1180
chrXII 159952 159953 . 600
chrXII 159958 159959 . 160
chrXII 159965 159966 . 1340
chrXII 159978 159979 . 520
chrXII 159981 159982 . 1480
chrXII 159983 159984 . 260
chrXII 159994 159995 . 160
chrXII 160001 160002 . 320
chrXII 160002 160003 . 220
chrXII 160007 160008 . 440
chrXII 161402 161403 . 280
chrXII 161414 161415 . 1300
chrXII 161423 161424 . 120
chrXII 161434 161435 . 500
chrXII 161444 161445 . 2340
chrXII 161455 161456 . 1220
chrXII 161462 161463 . 3480
chrXII 161641 161642 . 620
chrXII 161649 161650 . 1440
chrXII 161730 161731 . 140
chrXII 161811 161812 . 140
chrXII 161908 161909 . 160
chrXII 162011 162012 . 340
chrXII 162252 162253 . 880
chrXII 162435 162436 . 500
chrXII 162560 162561 . 160
chrXII 162847 162848 . 480
chrXII 162849 162850 . 120
chrXII 162861 162862 . 200
chrXII 162918 162919 . 160
chrXII 162922 162923 . 1800
chrXII 162926 162927 . 140
chrXII 162943 162944 . 1140
chrXII 163038 163039 . 440
chrXII 163070 163071 . 8000
chrXII 163263 163264 . 400
chrXII 163266 163267 . 340
chrXII 163266 163267 . 160
chrXII 163269 163270 . 600
chrXII 163297 163298 . 740
chrXII 163304 163305 . 1120
chrXII 163326 163327 . 460
chrXII 163345 163346 . 180
chrXII 163349 163350 . 280
chrXII 163369 163370 . 1400
chrXII 163374 163375 . 540
chrXII 163376 163377 . 880
chrXII 163395 163396 . 440
chrXII 163408 163409 . 1340
chrXII 163411 163412 . 180
chrXII 163415 163416 . 180
chrXII 163419 163420 . 160
chrXII 163427 163428 . 240
chrXII 163430 163431 . 880
chrXII 163431 163432 . 160
chrXII 163433 163434 . 1520
chrXII 163436 163437 . 120
chrXII 163437 163438 . 640
chrXII 163444 163445 . 120
chrXII 163445 163446 . 2080
chrXII 163446 163447 . 120
chrXII 163453 163454 . 440
chrXII 163473 163474 . 760
chrXII 163473 163474 . 320
chrXII 163474 163475 . 140
chrXII 163480 163481 . 380
chrXII 163506 163507 . 1060
chrXII 163528 163529 . 280
chrXII 163534 163535 . 480
chrXII 163669 163670 . 980
chrXII 163810 163811 . 160
chrXII 163883 163884 . 120
chrXII 163944 163945 . 220
chrXII 163945 163946 . 120
chrXII 163972 163973 . 420
chrXII 164085 164086 . 420
chrXII 164098 164099 . 580
chrXII 164104 164105 . 160
chrXII 164115 164116 . 140
chrXII 164116 164117 . 1060
chrXII 164120 164121 . 120
chrXII 164124 164125 . 500
chrXII 164124 164125 . 120
chrXII 164135 164136 . 120
chrXII 164140 164141 . 1720
chrXII 164163 164164 . 460
chrXII 164175 164176 . 120
chrXII 164309 164310 . 860
chrXII 164315 164316 . 240
chrXII 164322 164323 . 1640
chrXII 164327 164328 . 920
chrXII 164331 164332 . 1140
chrXII 164337 164338 . 840
chrXII 164337 164338 . 1140
chrXII 164344 164345 . 2720
chrXII 164349 164350 . 700
chrXII 164363 164364 . 240
chrXII 165405 165406 . 460
chrXII 165501 165502 . 120
chrXII 165551 165552 . 280
chrXII 166189 166190 . 780
chrXII 166195 166196 . 700
chrXII 166198 166199 . 1100
chrXII 166201 166202 . 300
chrXII 166209 166210 . 1560
chrXII 166211 166212 . 280
chrXII 166230 166231 . 240
chrXII 166230 166231 . 320
chrXII 166235 166236 . 980
chrXII 166263 166264 . 1580
chrXII 166269 166270 . 820
chrXII 166270 166271 . 1260
chrXII 166270 166271 . 260
chrXII 166271 166272 . 120
chrXII 166274 166275 . 3100
chrXII 166275 166276 . 180
chrXII 166275 166276 . 480
chrXII 166277 166278 . 240
chrXII 166278 166279 . 880
chrXII 166285 166286 . 180
chrXII 166303 166304 . 300
chrXII 166311 166312 . 780
chrXII 166313 166314 . 1420
chrXII 166320 166321 . 4960
chrXII 166320 166321 . 340
chrXII 166328 166329 . 280
chrXII 166351 166352 . 200
chrXII 166358 166359 . 860
chrXII 167136 167137 . 320
chrXII 167144 167145 . 220
chrXII 167153 167154 . 140
chrXII 167162 167163 . 200
chrXII 167220 167221 . 380
chrXII 167325 167326 . 120
chrXII 167331 167332 . 340
chrXII 167872 167873 . 120
chrXII 167876 167877 . 760
chrXII 167896 167897 . 140
chrXII 167898 167899 . 140
chrXII 167900 167901 . 140
chrXII 167901 167902 . 160
chrXII 167903 167904 . 420
chrXII 167974 167975 . 140
chrXII 168086 168087 . 560
chrXII 168092 168093 . 220
chrXII 168265 168266 . 1500
chrXII 168279 168280 . 2380
chrXII 168305 168306 . 120
chrXII 168308 168309 . 200
chrXII 168319 168320 . 640
chrXII 168338 168339 . 140
chrXII 168450 168451 . 300
chrXII 168460 168461 . 180
chrXII 168570 168571 . 1100
chrXII 168577 168578 . 720
chrXII 168590 168591 . 460
chrXII 168624 168625 . 160
chrXII 168646 168647 . 960
chrXII 168661 168662 . 240
chrXII 168768 168769 . 140
chrXII 168783 168784 . 4340
chrXII 168789 168790 . 680
chrXII 168797 168798 . 920
chrXII 168800 168801 . 160
chrXII 168801 168802 . 320
chrXII 168801 168802 . 5000
chrXII 168807 168808 . 280
chrXII 168818 168819 . 9940
chrXII 168830 168831 . 780
chrXII 168833 168834 . 160
chrXII 168842 168843 . 2280
chrXII 168844 168845 . 5760
chrXII 168849 168850 . 240
chrXII 168854 168855 . 140
chrXII 168855 168856 . 2060
chrXII 168856 168857 . 180
chrXII 168857 168858 . 520
chrXII 168860 168861 . 1820
chrXII 168860 168861 . 500
chrXII 168861 168862 . 9520
chrXII 168861 168862 . 120
chrXII 168862 168863 . 140
chrXII 168862 168863 . 120
chrXII 168863 168864 . 180
chrXII 168863 168864 . 1720
chrXII 168870 168871 . 480
chrXII 168876 168877 . 760
chrXII 168883 168884 . 400
chrXII 168890 168891 . 200
chrXII 168894 168895 . 2180
chrXII 168894 168895 . 120
chrXII 168895 168896 . 140
chrXII 168905 168906 . 1120
chrXII 168917 168918 . 1340
chrXII 168928 168929 . 160
chrXII 168929 168930 . 120
chrXII 168929 168930 . 1700
chrXII 168938 168939 . 1240
chrXII 168940 168941 . 720
chrXII 168941 168942 . 140
chrXII 168943 168944 . 260
chrXII 168946 168947 . 2660
chrXII 168953 168954 . 5140
chrXII 168959 168960 . 4620
chrXII 168965 168966 . 240
chrXII 169121 169122 . 120
chrXII 169123 169124 . 120
chrXII 169130 169131 . 420
chrXII 169135 169136 . 1300
chrXII 169149 169150 . 1240
chrXII 169153 169154 . 360
chrXII 169314 169315 . 580
chrXII 169322 169323 . 120
chrXII 169478 169479 . 1100
chrXII 169812 169813 . 1800
chrXII 169906 169907 . 140
chrXII 169984 169985 . 2100
chrXII 170144 170145 . 2140
chrXII 170263 170264 . 520
chrXII 170418 170419 . 1500
chrXII 170449 170450 . 1160
chrXII 170472 170473 . 420
chrXII 170490 170491 . 5900
chrXII 170558 170559 . 800
chrXII 170573 170574 . 1880
chrXII 171075 171076 . 160
chrXII 171356 171357 . 180
chrXII 171408 171409 . 300
chrXII 171543 171544 . 180
chrXII 171556 171557 . 140
chrXII 171616 171617 . 1120
chrXII 171619 171620 . 420
chrXII 171746 171747 . 260
chrXII 171929 171930 . 620
chrXII 171930 171931 . 120
chrXII 172092 172093 . 120
chrXII 172328 172329 . 1160
chrXII 172345 172346 . 940
chrXII 172351 172352 . 140
chrXII 172359 172360 . 1320
chrXII 172363 172364 . 120
chrXII 172364 172365 . 420
chrXII 172381 172382 . 120
chrXII 172388 172389 . 120
chrXII 172521 172522 . 120
chrXII 172564 172565 . 1260
chrXII 172572 172573 . 2620
chrXII 172759 172760 . 1540
chrXII 172840 172841 . 1640
chrXII 173154 173155 . 1200
chrXII 173643 173644 . 120
chrXII 173672 173673 . 2980
chrXII 173724 173725 . 1080
chrXII 173729 173730 . 120
chrXII 173735 173736 . 6320
chrXII 173747 173748 . 340
chrXII 173811 173812 . 1020
chrXII 173950 173951 . 140
chrXII 173953 173954 . 140
chrXII 174242 174243 . 120
chrXII 174388 174389 . 360
chrXII 174435 174436 . 300
chrXII 174507 174508 . 120
chrXII 174850 174851 . 120
chrXII 175015 175016 . 180
chrXII 175036 175037 . 140
chrXII 175038 175039 . 220
chrXII 175046 175047 . 10660
chrXII 175081 175082 . 1160
chrXII 175087 175088 . 8860
chrXII 175090 175091 . 120
chrXII 175093 175094 . 3800
chrXII 175098 175099 . 160
chrXII 175100 175101 . 1140
chrXII 175109 175110 . 3240
chrXII 175111 175112 . 180
chrXII 175113 175114 . 1960
chrXII 175139 175140 . 240
chrXII 175142 175143 . 980
chrXII 175157 175158 . 240
chrXII 175299 175300 . 120
chrXII 175468 175469 . 220
chrXII 175627 175628 . 180
chrXII 175636 175637 . 140
chrXII 175805 175806 . 140
chrXII 175828 175829 . 320
chrXII 175836 175837 . 260
chrXII 175964 175965 . 220
chrXII 176197 176198 . 1200
chrXII 176277 176278 . 600
chrXII 176292 176293 . 120
chrXII 176309 176310 . 3640
chrXII 176366 176367 . 1380
chrXII 176377 176378 . 120
chrXII 176450 176451 . 11040
chrXII 176538 176539 . 360
chrXII 176721 176722 . 1080
chrXII 176865 176866 . 700
chrXII 176910 176911 . 1900
chrXII 176952 176953 . 120
chrXII 176954 176955 . 180
chrXII 176986 176987 . 1440
chrXII 176987 176988 . 160
chrXII 177005 177006 . 400
chrXII 177036 177037 . 600
chrXII 177134 177135 . 3360
chrXII 177136 177137 . 720
chrXII 177142 177143 . 3260
chrXII 177179 177180 . 3100
chrXII 177282 177283 . 1000
chrXII 177325 177326 . 1140
chrXII 177325 177326 . 260
chrXII 177326 177327 . 120
chrXII 177326 177327 . 5920
chrXII 177470 177471 . 120
chrXII 177473 177474 . 160
chrXII 177474 177475 . 780
chrXII 177475 177476 . 120
chrXII 177481 177482 . 840
chrXII 177490 177491 . 160
chrXII 177492 177493 . 1120
chrXII 177497 177498 . 2900
chrXII 177500 177501 . 440
chrXII 177504 177505 . 400
chrXII 177512 177513 . 1820
chrXII 177515 177516 . 660
chrXII 177517 177518 . 180
chrXII 177521 177522 . 1260
chrXII 177528 177529 . 2120
chrXII 177563 177564 . 940
chrXII 177568 177569 . 2140
chrXII 177584 177585 . 120
chrXII 177600 177601 . 400
chrXII 177625 177626 . 1660
chrXII 177740 177741 . 600
chrXII 177774 177775 . 440
chrXII 177789 177790 . 360
chrXII 177898 177899 . 260
chrXII 178131 178132 . 180
chrXII 178199 178200 . 380
chrXII 178282 178283 . 260
chrXII 178424 178425 . 400
chrXII 178561 178562 . 340
chrXII 178566 178567 . 120
chrXII 178576 178577 . 600
chrXII 178756 178757 . 360
chrXII 178774 178775 . 340
chrXII 178780 178781 . 800
chrXII 178870 178871 . 460
chrXII 178904 178905 . 400
chrXII 178915 178916 . 2220
chrXII 179060 179061 . 4080
chrXII 179153 179154 . 120
chrXII 179178 179179 . 1300
chrXII 179377 179378 . 120
chrXII 179383 179384 . 8900
chrXII 179539 179540 . 260
chrXII 179700 179701 . 120
chrXII 179720 179721 . 120
chrXII 179724 179725 . 140
chrXII 179732 179733 . 160
chrXII 179735 179736 . 120
chrXII 179744 179745 . 180
chrXII 179748 179749 . 140
chrXII 179932 179933 . 760
chrXII 179941 179942 . 120
chrXII 179942 179943 . 120
chrXII 179945 179946 . 1260
chrXII 179951 179952 . 220
chrXII 179964 179965 . 180
chrXII 179978 179979 . 860
chrXII 179979 179980 . 120
chrXII 179981 179982 . 580
chrXII 179996 179997 . 120
chrXII 180302 180303 . 340
chrXII 180308 180309 . 140
chrXII 180751 180752 . 500
chrXII 180793 180794 . 420
chrXII 180925 180926 . 140
chrXII 181017 181018 . 160
chrXII 181190 181191 . 1240
chrXII 181292 181293 . 560
chrXII 181413 181414 . 1800
chrXII 181429 181430 . 120
chrXII 181457 181458 . 340
chrXII 181475 181476 . 7380
chrXII 181655 181656 . 140
chrXII 181706 181707 . 1540
chrXII 181710 181711 . 1640
chrXII 181801 181802 . 180
chrXII 182071 182072 . 1300
chrXII 182174 182175 . 600
chrXII 182256 182257 . 840
chrXII 182329 182330 . 420
chrXII 182441 182442 . 360
chrXII 182625 182626 . 140
chrXII 182633 182634 . 240
chrXII 182637 182638 . 400
chrXII 182811 182812 . 120
chrXII 183386 183387 . 120
chrXII 183450 183451 . 1140
chrXII 183477 183478 . 2080
chrXII 183490 183491 . 380
chrXII 183525 183526 . 3480
chrXII 183534 183535 . 1220
chrXII 183548 183549 . 1240
chrXII 183551 183552 . 560
chrXII 183551 183552 . 4000
chrXII 183552 183553 . 1140
chrXII 183552 183553 . 260
chrXII 183554 183555 . 120
chrXII 183723 183724 . 340
chrXII 183730 183731 . 800
chrXII 183771 183772 . 340
chrXII 183780 183781 . 140
chrXII 183871 183872 . 560
chrXII 183914 183915 . 2060
chrXII 183919 183920 . 1400
chrXII 183930 183931 . 1840
chrXII 184028 184029 . 340
chrXII 184059 184060 . 340
chrXII 184098 184099 . 220
chrXII 184115 184116 . 320
chrXII 184987 184988 . 1820
chrXII 184995 184996 . 120
chrXII 185005 185006 . 260
chrXII 185011 185012 . 320
chrXII 185034 185035 . 740
chrXII 185037 185038 . 180
chrXII 185038 185039 . 660
chrXII 185046 185047 . 440
chrXII 185052 185053 . 640
chrXII 185063 185064 . 760
chrXII 185066 185067 . 520
chrXII 185066 185067 . 420
chrXII 185067 185068 . 120
chrXII 185082 185083 . 640
chrXII 185188 185189 . 3200
chrXII 185229 185230 . 120
chrXII 185242 185243 . 1060
chrXII 185249 185250 . 120
chrXII 185288 185289 . 7060
chrXII 185314 185315 . 940
chrXII 185395 185396 . 600
chrXII 185469 185470 . 3000
chrXII 185527 185528 . 440
chrXII 185649 185650 . 120
chrXII 185967 185968 . 220
chrXII 186208 186209 . 400
chrXII 186219 186220 . 140
chrXII 186343 186344 . 260
chrXII 186702 186703 . 680
chrXII 186959 186960 . 120
chrXII 187057 187058 . 680
chrXII 187319 187320 . 880
chrXII 187319 187320 . 160
chrXII 187320 187321 . 160
chrXII 187320 187321 . 4280
chrXII 187323 187324 . 580
chrXII 187331 187332 . 140
chrXII 187351 187352 . 1280
chrXII 187355 187356 . 2180
chrXII 187359 187360 . 1740
chrXII 187371 187372 . 440
chrXII 187371 187372 . 880
chrXII 187372 187373 . 160
chrXII 187375 187376 . 560
chrXII 187376 187377 . 1200
chrXII 187380 187381 . 2160
chrXII 187388 187389 . 540
chrXII 187394 187395 . 120
chrXII 187397 187398 . 720
chrXII 187447 187448 . 460
chrXII 187453 187454 . 460
chrXII 187613 187614 . 1920
chrXII 187621 187622 . 3080
chrXII 187630 187631 . 580
chrXII 187638 187639 . 400
chrXII 187642 187643 . 620
chrXII 187653 187654 . 860
chrXII 187661 187662 . 160
chrXII 187662 187663 . 1100
chrXII 187664 187665 . 3120
chrXII 187670 187671 . 740
chrXII 187680 187681 . 440
chrXII 187683 187684 . 700
chrXII 187688 187689 . 1060
chrXII 187710 187711 . 240
chrXII 187711 187712 . 1740
chrXII 187727 187728 . 140
chrXII 187736 187737 . 160
chrXII 187757 187758 . 520
chrXII 187762 187763 . 2480
chrXII 187772 187773 . 460
chrXII 187785 187786 . 2200
chrXII 187790 187791 . 1280
chrXII 187794 187795 . 360
chrXII 187796 187797 . 660
chrXII 187806 187807 . 940
chrXII 187812 187813 . 880
chrXII 187814 187815 . 840
chrXII 187876 187877 . 1920
chrXII 187877 187878 . 420
chrXII 187886 187887 . 1420
chrXII 187900 187901 . 1480
chrXII 187904 187905 . 560
chrXII 187915 187916 . 3360
chrXII 187923 187924 . 380
chrXII 187928 187929 . 600
chrXII 187948 187949 . 120
chrXII 187955 187956 . 200
chrXII 187962 187963 . 140
chrXII 187965 187966 . 800
chrXII 187966 187967 . 120
chrXII 187968 187969 . 140
chrXII 187974 187975 . 1020
chrXII 187977 187978 . 860
chrXII 187983 187984 . 120
chrXII 187985 187986 . 1120
chrXII 187990 187991 . 1940
chrXII 187991 187992 . 140
chrXII 187999 188000 . 620
chrXII 188008 188009 . 2380
chrXII 188014 188015 . 120
chrXII 188016 188017 . 1720
chrXII 188024 188025 . 180
chrXII 188024 188025 . 480
chrXII 188030 188031 . 140
chrXII 188033 188034 . 380
chrXII 188050 188051 . 1980
chrXII 188076 188077 . 200
chrXII 188102 188103 . 7700
chrXII 188102 188103 . 240
chrXII 188103 188104 . 160
chrXII 188133 188134 . 1080
chrXII 188134 188135 . 140
chrXII 188135 188136 . 120
chrXII 188154 188155 . 120
chrXII 188215 188216 . 260
chrXII 188227 188228 . 160
chrXII 188235 188236 . 300
chrXII 188310 188311 . 120
chrXII 188335 188336 . 600
chrXII 188461 188462 . 120
chrXII 188587 188588 . 180
chrXII 188600 188601 . 120
chrXII 188608 188609 . 160
chrXII 188635 188636 . 160
chrXII 188645 188646 . 720
chrXII 188698 188699 . 380
chrXII 188708 188709 . 260
chrXII 188761 188762 . 120
chrXII 188791 188792 . 260
chrXII 188917 188918 . 680
chrXII 188986 188987 . 640
chrXII 189094 189095 . 120
chrXII 189106 189107 . 320
chrXII 189199 189200 . 400
chrXII 189207 189208 . 160
chrXII 189227 189228 . 140
chrXII 189455 189456 . 1340
chrXII 189532 189533 . 1140
chrXII 189534 189535 . 740
chrXII 189541 189542 . 380
chrXII 189616 189617 . 120
chrXII 189619 189620 . 2100
chrXII 189655 189656 . 680
chrXII 189707 189708 . 140
chrXII 189854 189855 . 4180
chrXII 189861 189862 . 1060
chrXII 189900 189901 . 420
chrXII 190003 190004 . 660
chrXII 190044 190045 . 260
chrXII 190076 190077 . 220
chrXII 190205 190206 . 380
chrXII 190213 190214 . 2720
chrXII 190298 190299 . 480
chrXII 190437 190438 . 320
chrXII 190543 190544 . 620
chrXII 190647 190648 . 280
chrXII 190976 190977 . 260
chrXII 191529 191530 . 1340
chrXII 191627 191628 . 700
chrXII 191655 191656 . 920
chrXII 191692 191693 . 160
chrXII 191710 191711 . 360
chrXII 191933 191934 . 120
chrXII 192045 192046 . 180
chrXII 192055 192056 . 280
chrXII 192488 192489 . 140
chrXII 192639 192640 . 580
chrXII 192715 192716 . 140
chrXII 192786 192787 . 140
chrXII 192827 192828 . 240
chrXII 192843 192844 . 120
chrXII 192975 192976 . 480
chrXII 192983 192984 . 1220
chrXII 193080 193081 . 120
chrXII 193141 193142 . 120
chrXII 193141 193142 . 540
chrXII 193159 193160 . 200
chrXII 193169 193170 . 260
chrXII 193184 193185 . 120
chrXII 193315 193316 . 460
chrXII 193344 193345 . 340
chrXII 193357 193358 . 120
chrXII 193514 193515 . 440
chrXII 193528 193529 . 240
chrXII 193588 193589 . 3280
chrXII 193592 193593 . 320
chrXII 193603 193604 . 300
chrXII 193623 193624 . 900
chrXII 193801 193802 . 1640
chrXII 193874 193875 . 8340
chrXII 193926 193927 . 240
chrXII 194079 194080 . 740
chrXII 194083 194084 . 120
chrXII 194087 194088 . 1760
chrXII 194127 194128 . 1100
chrXII 194248 194249 . 1840
chrXII 194266 194267 . 220
chrXII 194300 194301 . 140
chrXII 194305 194306 . 3580
chrXII 194308 194309 . 1740
chrXII 194317 194318 . 200
chrXII 194334 194335 . 140
chrXII 194337 194338 . 2160
chrXII 194361 194362 . 780
chrXII 195344 195345 . 160
chrXII 195357 195358 . 180
chrXII 195359 195360 . 160
chrXII 195402 195403 . 120
chrXII 195413 195414 . 320
chrXII 196626 196627 . 580
chrXII 196628 196629 . 220
chrXII 196629 196630 . 1620
chrXII 196629 196630 . 320
chrXII 196630 196631 . 120
chrXII 196630 196631 . 120
chrXII 196634 196635 . 380
chrXII 196636 196637 . 380
chrXII 196642 196643 . 440
chrXII 196645 196646 . 180
chrXII 196648 196649 . 3920
chrXII 196654 196655 . 2820
chrXII 196670 196671 . 320
chrXII 196684 196685 . 120
chrXII 196705 196706 . 200
chrXII 196710 196711 . 580
chrXII 196715 196716 . 2000
chrXII 196719 196720 . 120
chrXII 196724 196725 . 380
chrXII 196732 196733 . 620
chrXII 196742 196743 . 420
chrXII 196840 196841 . 260
chrXII 198119 198120 . 720
chrXII 198137 198138 . 5020
chrXII 198141 198142 . 520
chrXII 198146 198147 . 980
chrXII 198154 198155 . 740
chrXII 198169 198170 . 460
chrXII 198171 198172 . 1420
chrXII 198177 198178 . 1340
chrXII 198283 198284 . 200
chrXII 198288 198289 . 1100
chrXII 198295 198296 . 1900
chrXII 198306 198307 . 4560
chrXII 198585 198586 . 360
chrXII 198593 198594 . 540
chrXII 198596 198597 . 120
chrXII 198615 198616 . 200
chrXII 198634 198635 . 260
chrXII 198665 198666 . 320
chrXII 198675 198676 . 160
chrXII 198681 198682 . 120
chrXII 198687 198688 . 200
chrXII 198693 198694 . 120
chrXII 198706 198707 . 120
chrXII 198717 198718 . 120
chrXII 199415 199416 . 120
chrXII 199420 199421 . 940
chrXII 199511 199512 . 620
chrXII 199518 199519 . 3760
chrXII 199533 199534 . 1240
chrXII 199533 199534 . 280
chrXII 199534 199535 . 160
chrXII 199536 199537 . 3920
chrXII 199564 199565 . 220
chrXII 199574 199575 . 1280
chrXII 199578 199579 . 160
chrXII 199593 199594 . 2380
chrXII 199599 199600 . 680
chrXII 199628 199629 . 120
chrXII 199630 199631 . 2020
chrXII 199659 199660 . 240
chrXII 199722 199723 . 420
chrXII 199893 199894 . 120
chrXII 200058 200059 . 300
chrXII 200084 200085 . 1800
chrXII 200250 200251 . 300
chrXII 200284 200285 . 4040
chrXII 200284 200285 . 120
chrXII 200285 200286 . 140
chrXII 200285 200286 . 940
chrXII 200403 200404 . 360
chrXII 200511 200512 . 1980
chrXII 200691 200692 . 820
chrXII 200719 200720 . 280
chrXII 200999 201000 . 240
chrXII 201341 201342 . 900
chrXII 201389 201390 . 700
chrXII 201529 201530 . 220
chrXII 201534 201535 . 320
chrXII 201539 201540 . 1340
chrXII 201540 201541 . 1200
chrXII 201540 201541 . 120
chrXII 201557 201558 . 1740
chrXII 201581 201582 . 1400
chrXII 201591 201592 . 160
chrXII 201603 201604 . 780
chrXII 201610 201611 . 160
chrXII 201613 201614 . 500
chrXII 201664 201665 . 1680
chrXII 201707 201708 . 120
chrXII 201741 201742 . 140
chrXII 201754 201755 . 180
chrXII 201774 201775 . 140
chrXII 201800 201801 . 120
chrXII 201804 201805 . 300
chrXII 201805 201806 . 420
chrXII 201820 201821 . 260
chrXII 201821 201822 . 120
chrXII 201827 201828 . 140
chrXII 201840 201841 . 220
chrXII 201886 201887 . 140
chrXII 201894 201895 . 260
chrXII 202881 202882 . 600
chrXII 202882 202883 . 140
chrXII 202883 202884 . 140
chrXII 202891 202892 . 900
chrXII 202894 202895 . 620
chrXII 202901 202902 . 260
chrXII 202903 202904 . 860
chrXII 202921 202922 . 380
chrXII 202932 202933 . 120
chrXII 202933 202934 . 160
chrXII 203066 203067 . 180
chrXII 203083 203084 . 320
chrXII 203089 203090 . 8000
chrXII 203103 203104 . 1280
chrXII 203109 203110 . 120
chrXII 203122 203123 . 260
chrXII 203142 203143 . 620
chrXII 203145 203146 . 220
chrXII 203221 203222 . 400
chrXII 203254 203255 . 500
chrXII 203257 203258 . 160
chrXII 203430 203431 . 1780
chrXII 203439 203440 . 120
chrXII 203489 203490 . 2120
chrXII 203658 203659 . 420
chrXII 203820 203821 . 140
chrXII 203918 203919 . 160
chrXII 204431 204432 . 800
chrXII 204483 204484 . 600
chrXII 204618 204619 . 620
chrXII 204652 204653 . 2640
chrXII 204778 204779 . 2880
chrXII 204784 204785 . 120
chrXII 204812 204813 . 120
chrXII 204818 204819 . 160
chrXII 204826 204827 . 160
chrXII 204863 204864 . 1620
chrXII 204869 204870 . 2240
chrXII 204873 204874 . 120
chrXII 204881 204882 . 140
chrXII 204883 204884 . 120
chrXII 204886 204887 . 120
chrXII 204892 204893 . 4600
chrXII 204895 204896 . 300
chrXII 204895 204896 . 120
chrXII 204899 204900 . 480
chrXII 204914 204915 . 260
chrXII 205107 205108 . 660
chrXII 205172 205173 . 120
chrXII 205408 205409 . 1380
chrXII 206692 206693 . 180
chrXII 206704 206705 . 360
chrXII 206764 206765 . 1780
chrXII 207337 207338 . 420
chrXII 207671 207672 . 160
chrXII 207886 207887 . 140
chrXII 207987 207988 . 380
chrXII 208070 208071 . 620
chrXII 208213 208214 . 360
chrXII 208576 208577 . 1600
chrXII 208579 208580 . 720
chrXII 208649 208650 . 960
chrXII 208662 208663 . 120
chrXII 210405 210406 . 640
chrXII 210406 210407 . 320
chrXII 210420 210421 . 1220
chrXII 210432 210433 . 440
chrXII 210604 210605 . 120
chrXII 210707 210708 . 300
chrXII 210710 210711 . 160
chrXII 211031 211032 . 140
chrXII 211036 211037 . 160
chrXII 211311 211312 . 160
chrXII 211373 211374 . 1600
chrXII 211572 211573 . 120
chrXII 211611 211612 . 260
chrXII 211733 211734 . 2460
chrXII 211740 211741 . 380
chrXII 211824 211825 . 1140
chrXII 211833 211834 . 1420
chrXII 211870 211871 . 220
chrXII 211989 211990 . 200
chrXII 212018 212019 . 160
chrXII 212151 212152 . 140
chrXII 212155 212156 . 460
chrXII 212163 212164 . 140
chrXII 212165 212166 . 120
chrXII 212180 212181 . 120
chrXII 212188 212189 . 4820
chrXII 212191 212192 . 120
chrXII 212195 212196 . 120
chrXII 212196 212197 . 180
chrXII 212207 212208 . 4300
chrXII 212219 212220 . 460
chrXII 212231 212232 . 700
chrXII 212253 212254 . 620
chrXII 212258 212259 . 1880
chrXII 212262 212263 . 640
chrXII 212262 212263 . 120
chrXII 212263 212264 . 120
chrXII 212263 212264 . 980
chrXII 212270 212271 . 3340
chrXII 212276 212277 . 840
chrXII 212306 212307 . 2360
chrXII 212309 212310 . 640
chrXII 212322 212323 . 620
chrXII 212350 212351 . 400
chrXII 212409 212410 . 1120
chrXII 212417 212418 . 1240
chrXII 212450 212451 . 980
chrXII 212454 212455 . 740
chrXII 212458 212459 . 260
chrXII 212465 212466 . 120
chrXII 212477 212478 . 6540
chrXII 212483 212484 . 3880
chrXII 212601 212602 . 180
chrXII 212653 212654 . 1680
chrXII 212685 212686 . 580
chrXII 212711 212712 . 980
chrXII 212894 212895 . 1440
chrXII 212941 212942 . 480
chrXII 213378 213379 . 1800
chrXII 213750 213751 . 140
chrXII 213808 213809 . 140
chrXII 213847 213848 . 120
chrXII 213890 213891 . 120
chrXII 214002 214003 . 660
chrXII 214497 214498 . 620
chrXII 214503 214504 . 3600
chrXII 214505 214506 . 120
chrXII 214506 214507 . 760
chrXII 214506 214507 . 220
chrXII 214517 214518 . 4320
chrXII 214539 214540 . 2020
chrXII 214540 214541 . 1200
chrXII 214544 214545 . 260
chrXII 214546 214547 . 120
chrXII 214556 214557 . 180
chrXII 214570 214571 . 120
chrXII 214574 214575 . 140
chrXII 214622 214623 . 2520
chrXII 214674 214675 . 2520
chrXII 214847 214848 . 260
chrXII 214868 214869 . 500
chrXII 214889 214890 . 660
chrXII 214906 214907 . 120
chrXII 215016 215017 . 2500
chrXII 215024 215025 . 2560
chrXII 215027 215028 . 120
chrXII 215028 215029 . 440
chrXII 215028 215029 . 2700
chrXII 215031 215032 . 540
chrXII 215031 215032 . 120
chrXII 215040 215041 . 3560
chrXII 217016 217017 . 120
chrXII 220699 220700 . 120
chrXII 220755 220756 . 120
chrXII 220770 220771 . 120
chrXII 220775 220776 . 120
chrXII 220976 220977 . 240
chrXII 221040 221041 . 120
chrXII 221124 221125 . 120
chrXII 221174 221175 . 540
chrXII 221188 221189 . 1740
chrXII 221234 221235 . 420
chrXII 221358 221359 . 260
chrXII 221480 221481 . 220
chrXII 221828 221829 . 1140
chrXII 221855 221856 . 720
chrXII 222000 222001 . 500
chrXII 222008 222009 . 420
chrXII 222010 222011 . 540
chrXII 222168 222169 . 180
chrXII 222180 222181 . 11240
chrXII 222187 222188 . 160
chrXII 222205 222206 . 1800
chrXII 222210 222211 . 7560
chrXII 222216 222217 . 3660
chrXII 222224 222225 . 160
chrXII 222252 222253 . 1480
chrXII 222254 222255 . 440
chrXII 222258 222259 . 120
chrXII 222275 222276 . 2640
chrXII 222293 222294 . 440
chrXII 222460 222461 . 240
chrXII 222465 222466 . 440
chrXII 222472 222473 . 840
chrXII 222696 222697 . 120
chrXII 222709 222710 . 160
chrXII 222714 222715 . 480
chrXII 222733 222734 . 140
chrXII 222741 222742 . 120
chrXII 222786 222787 . 140
chrXII 222840 222841 . 1440
chrXII 222881 222882 . 320
chrXII 222888 222889 . 140
chrXII 222918 222919 . 1980
chrXII 223012 223013 . 520
chrXII 223057 223058 . 1880
chrXII 223111 223112 . 1940
chrXII 223225 223226 . 1700
chrXII 223367 223368 . 1680
chrXII 223509 223510 . 320
chrXII 223535 223536 . 660
chrXII 223620 223621 . 720
chrXII 223630 223631 . 2160
chrXII 223705 223706 . 280
chrXII 223918 223919 . 3920
chrXII 224040 224041 . 420
chrXII 224046 224047 . 540
chrXII 224062 224063 . 480
chrXII 224205 224206 . 440
chrXII 224301 224302 . 160
chrXII 224403 224404 . 1340
chrXII 224467 224468 . 160
chrXII 224585 224586 . 260
chrXII 224595 224596 . 200
chrXII 224601 224602 . 1320
chrXII 224613 224614 . 1160
chrXII 224631 224632 . 260
chrXII 224643 224644 . 120
chrXII 224681 224682 . 1120
chrXII 224745 224746 . 400
chrXII 224788 224789 . 5760
chrXII 224807 224808 . 220
chrXII 224927 224928 . 820
chrXII 224987 224988 . 120
chrXII 224990 224991 . 1640
chrXII 225251 225252 . 2160
chrXII 225284 225285 . 200
chrXII 225294 225295 . 2380
chrXII 225300 225301 . 3740
chrXII 225320 225321 . 240
chrXII 225327 225328 . 1840
chrXII 225353 225354 . 180
chrXII 225357 225358 . 360
chrXII 225381 225382 . 1400
chrXII 225388 225389 . 4700
chrXII 225393 225394 . 120
chrXII 225399 225400 . 4580
chrXII 225405 225406 . 2920
chrXII 225413 225414 . 160
chrXII 225417 225418 . 200
chrXII 225426 225427 . 220
chrXII 225431 225432 . 260
chrXII 225538 225539 . 240
chrXII 228540 228541 . 720
chrXII 228584 228585 . 220
chrXII 228602 228603 . 640
chrXII 228610 228611 . 820
chrXII 228621 228622 . 200
chrXII 228627 228628 . 360
chrXII 228631 228632 . 320
chrXII 229028 229029 . 140
chrXII 229089 229090 . 180
chrXII 229124 229125 . 220
chrXII 229200 229201 . 780
chrXII 229351 229352 . 680
chrXII 229465 229466 . 120
chrXII 229703 229704 . 140
chrXII 229755 229756 . 760
chrXII 229811 229812 . 480
chrXII 230311 230312 . 300
chrXII 230339 230340 . 2460
chrXII 230484 230485 . 720
chrXII 230487 230488 . 900
chrXII 230517 230518 . 120
chrXII 230554 230555 . 1120
chrXII 230638 230639 . 120
chrXII 230663 230664 . 160
chrXII 230670 230671 . 500
chrXII 230676 230677 . 500
chrXII 230679 230680 . 540
chrXII 230682 230683 . 720
chrXII 230693 230694 . 640
chrXII 230721 230722 . 1760
chrXII 230765 230766 . 720
chrXII 230769 230770 . 240
chrXII 230773 230774 . 120
chrXII 230841 230842 . 4640
chrXII 230910 230911 . 120
chrXII 230974 230975 . 240
chrXII 231114 231115 . 1260
chrXII 231140 231141 . 200
chrXII 231155 231156 . 240
chrXII 231174 231175 . 660
chrXII 231189 231190 . 160
chrXII 231200 231201 . 160
chrXII 231209 231210 . 120
chrXII 231217 231218 . 120
chrXII 231227 231228 . 160
chrXII 231265 231266 . 340
chrXII 231311 231312 . 320
chrXII 231339 231340 . 380
chrXII 231347 231348 . 120
chrXII 231369 231370 . 220
chrXII 231407 231408 . 120
chrXII 231511 231512 . 180
chrXII 231517 231518 . 220
chrXII 231531 231532 . 140
chrXII 231563 231564 . 160
chrXII 231568 231569 . 200
chrXII 231604 231605 . 120
chrXII 231619 231620 . 120
chrXII 232105 232106 . 300
chrXII 232123 232124 . 700
chrXII 232127 232128 . 440
chrXII 232131 232132 . 120
chrXII 232135 232136 . 940
chrXII 232191 232192 . 780
chrXII 232195 232196 . 380
chrXII 232196 232197 . 880
chrXII 232196 232197 . 500
chrXII 232197 232198 . 120
chrXII 232198 232199 . 140
chrXII 232206 232207 . 200
chrXII 232213 232214 . 280
chrXII 232224 232225 . 360
chrXII 232227 232228 . 920
chrXII 232228 232229 . 120
chrXII 232229 232230 . 160
chrXII 232229 232230 . 480
chrXII 232233 232234 . 900
chrXII 232244 232245 . 140
chrXII 232253 232254 . 120
chrXII 232257 232258 . 1040
chrXII 232263 232264 . 8240
chrXII 232272 232273 . 280
chrXII 232324 232325 . 780
chrXII 232718 232719 . 180
chrXII 232820 232821 . 120
chrXII 232860 232861 . 1460
chrXII 232925 232926 . 240
chrXII 232974 232975 . 560
chrXII 233026 233027 . 260
chrXII 233038 233039 . 140
chrXII 233039 233040 . 260
chrXII 233047 233048 . 120
chrXII 233112 233113 . 140
chrXII 233712 233713 . 220
chrXII 234111 234112 . 240
chrXII 234168 234169 . 240
chrXII 234275 234276 . 120
chrXII 234281 234282 . 480
chrXII 234290 234291 . 260
chrXII 234304 234305 . 220
chrXII 234371 234372 . 260
chrXII 234392 234393 . 200
chrXII 234421 234422 . 180
chrXII 234451 234452 . 160
chrXII 234464 234465 . 700
chrXII 234478 234479 . 420
chrXII 234513 234514 . 420
chrXII 234522 234523 . 260
chrXII 234527 234528 . 800
chrXII 234555 234556 . 420
chrXII 234559 234560 . 440
chrXII 234563 234564 . 360
chrXII 234565 234566 . 780
chrXII 234586 234587 . 220
chrXII 234594 234595 . 380
chrXII 234604 234605 . 660
chrXII 234613 234614 . 120
chrXII 234637 234638 . 200
chrXII 234646 234647 . 340
chrXII 234725 234726 . 400
chrXII 234729 234730 . 120
chrXII 234733 234734 . 140
chrXII 234741 234742 . 4340
chrXII 234754 234755 . 180
chrXII 234764 234765 . 120
chrXII 234769 234770 . 140
chrXII 234786 234787 . 1180
chrXII 234790 234791 . 220
chrXII 234806 234807 . 1560
chrXII 234810 234811 . 140
chrXII 234817 234818 . 940
chrXII 234824 234825 . 120
chrXII 234825 234826 . 600
chrXII 234825 234826 . 5360
chrXII 234836 234837 . 2900
chrXII 234840 234841 . 160
chrXII 234846 234847 . 800
chrXII 234848 234849 . 1320
chrXII 234855 234856 . 2920
chrXII 234860 234861 . 120
chrXII 234873 234874 . 2780
chrXII 234920 234921 . 2840
chrXII 234925 234926 . 3200
chrXII 234933 234934 . 340
chrXII 234978 234979 . 280
chrXII 234995 234996 . 840
chrXII 234999 235000 . 460
chrXII 235007 235008 . 200
chrXII 235043 235044 . 500
chrXII 235049 235050 . 560
chrXII 235058 235059 . 320
chrXII 237801 237802 . 940
chrXII 237807 237808 . 160
chrXII 237808 237809 . 700
chrXII 237818 237819 . 120
chrXII 237829 237830 . 5260
chrXII 237830 237831 . 460
chrXII 237833 237834 . 4400
chrXII 237836 237837 . 480
chrXII 237838 237839 . 680
chrXII 237838 237839 . 120
chrXII 237851 237852 . 380
chrXII 237857 237858 . 420
chrXII 237867 237868 . 720
chrXII 237925 237926 . 340
chrXII 237928 237929 . 120
chrXII 237941 237942 . 760
chrXII 238061 238062 . 320
chrXII 238106 238107 . 120
chrXII 238156 238157 . 180
chrXII 238452 238453 . 3480
chrXII 239063 239064 . 400
chrXII 239146 239147 . 1040
chrXII 239146 239147 . 1040
chrXII 239148 239149 . 960
chrXII 239150 239151 . 200
chrXII 239151 239152 . 140
chrXII 239153 239154 . 140
chrXII 239155 239156 . 480
chrXII 239162 239163 . 2400
chrXII 239162 239163 . 120
chrXII 239163 239164 . 120
chrXII 239163 239164 . 1100
chrXII 239164 239165 . 120
chrXII 239164 239165 . 120
chrXII 239209 239210 . 4300
chrXII 239275 239276 . 400
chrXII 239292 239293 . 340
chrXII 239420 239421 . 500
chrXII 239426 239427 . 1640
chrXII 239638 239639 . 720
chrXII 239684 239685 . 140
chrXII 239771 239772 . 800
chrXII 239794 239795 . 780
chrXII 239908 239909 . 560
chrXII 239985 239986 . 2220
chrXII 240022 240023 . 560
chrXII 240168 240169 . 260
chrXII 240455 240456 . 260
chrXII 240915 240916 . 920
chrXII 241639 241640 . 180
chrXII 241654 241655 . 500
chrXII 241729 241730 . 120
chrXII 241742 241743 . 520
chrXII 241763 241764 . 1280
chrXII 241767 241768 . 4620
chrXII 243520 243521 . 120
chrXII 243609 243610 . 300
chrXII 243655 243656 . 160
chrXII 243707 243708 . 120
chrXII 243876 243877 . 120
chrXII 244220 244221 . 160
chrXII 244415 244416 . 1060
chrXII 244468 244469 . 480
chrXII 244828 244829 . 2100
chrXII 245219 245220 . 840
chrXII 245267 245268 . 200
chrXII 245361 245362 . 640
chrXII 245369 245370 . 160
chrXII 245370 245371 . 1180
chrXII 245392 245393 . 160
chrXII 245396 245397 . 960
chrXII 245406 245407 . 1720
chrXII 245409 245410 . 160
chrXII 245437 245438 . 120
chrXII 245481 245482 . 140
chrXII 245490 245491 . 540
chrXII 245494 245495 . 380
chrXII 245501 245502 . 740
chrXII 245512 245513 . 340
chrXII 245523 245524 . 1240
chrXII 245555 245556 . 160
chrXII 245576 245577 . 160
chrXII 245703 245704 . 180
chrXII 245708 245709 . 1020
chrXII 245964 245965 . 120
chrXII 245977 245978 . 160
chrXII 246032 246033 . 120
chrXII 246117 246118 . 460
chrXII 246144 246145 . 300
chrXII 246155 246156 . 640
chrXII 246166 246167 . 400
chrXII 246173 246174 . 1180
chrXII 246280 246281 . 220
chrXII 246348 246349 . 160
chrXII 247086 247087 . 260
chrXII 247093 247094 . 240
chrXII 247115 247116 . 820
chrXII 247128 247129 . 560
chrXII 247770 247771 . 180
chrXII 248127 248128 . 120
chrXII 248206 248207 . 540
chrXII 248302 248303 . 120
chrXII 248470 248471 . 560
chrXII 248511 248512 . 180
chrXII 248628 248629 . 1140
chrXII 248645 248646 . 120
chrXII 248661 248662 . 160
chrXII 248680 248681 . 120
chrXII 248693 248694 . 120
chrXII 248717 248718 . 120
chrXII 248724 248725 . 9740
chrXII 248724 248725 . 120
chrXII 248734 248735 . 120
chrXII 248810 248811 . 200
chrXII 248898 248899 . 620
chrXII 248903 248904 . 120
chrXII 248909 248910 . 640
chrXII 248949 248950 . 200
chrXII 248995 248996 . 140
chrXII 249085 249086 . 500
chrXII 249097 249098 . 200
chrXII 249269 249270 . 1300
chrXII 249311 249312 . 760
chrXII 249328 249329 . 120
chrXII 249407 249408 . 160
chrXII 249467 249468 . 700
chrXII 249473 249474 . 120
chrXII 249606 249607 . 1320
chrXII 249638 249639 . 3940
chrXII 249647 249648 . 120
chrXII 249659 249660 . 560
chrXII 249678 249679 . 3360
chrXII 249690 249691 . 120
chrXII 249855 249856 . 400
chrXII 250568 250569 . 180
chrXII 250774 250775 . 360
chrXII 250947 250948 . 120
chrXII 250955 250956 . 120
chrXII 251119 251120 . 120
chrXII 251135 251136 . 800
chrXII 251160 251161 . 520
chrXII 251218 251219 . 400
chrXII 251221 251222 . 140
chrXII 251253 251254 . 240
chrXII 251262 251263 . 180
chrXII 251268 251269 . 160
chrXII 251271 251272 . 440
chrXII 251403 251404 . 140
chrXII 251584 251585 . 220
chrXII 251993 251994 . 460
chrXII 251997 251998 . 120
chrXII 251999 252000 . 120
chrXII 252005 252006 . 140
chrXII 252224 252225 . 420
chrXII 252227 252228 . 160
chrXII 252948 252949 . 240
chrXII 253117 253118 . 240
chrXII 253165 253166 . 140
chrXII 253176 253177 . 140
chrXII 253187 253188 . 400
chrXII 253196 253197 . 120
chrXII 253207 253208 . 540
chrXII 253211 253212 . 780
chrXII 253219 253220 . 200
chrXII 253348 253349 . 360
chrXII 253351 253352 . 1160
chrXII 253379 253380 . 280
chrXII 253382 253383 . 160
chrXII 253460 253461 . 180
chrXII 253474 253475 . 660
chrXII 253517 253518 . 140
chrXII 253525 253526 . 560
chrXII 253529 253530 . 160
chrXII 253550 253551 . 2640
chrXII 253582 253583 . 340
chrXII 253586 253587 . 160
chrXII 253602 253603 . 1480
chrXII 253662 253663 . 120
chrXII 253805 253806 . 280
chrXII 254184 254185 . 560
chrXII 254822 254823 . 1140
chrXII 254890 254891 . 200
chrXII 254915 254916 . 260
chrXII 254935 254936 . 2120
chrXII 255074 255075 . 360
chrXII 255076 255077 . 3060
chrXII 255085 255086 . 900
chrXII 255105 255106 . 340
chrXII 255110 255111 . 880
chrXII 255119 255120 . 120
chrXII 255130 255131 . 280
chrXII 255135 255136 . 240
chrXII 255189 255190 . 420
chrXII 255196 255197 . 3580
chrXII 255204 255205 . 320
chrXII 255228 255229 . 160
chrXII 255384 255385 . 180
chrXII 255399 255400 . 1880
chrXII 255465 255466 . 2440
chrXII 255853 255854 . 2200
chrXII 255864 255865 . 2940
chrXII 256045 256046 . 720
chrXII 256300 256301 . 3980
chrXII 256316 256317 . 4560
chrXII 256520 256521 . 120
chrXII 256672 256673 . 160
chrXII 257106 257107 . 160
chrXII 257201 257202 . 920
chrXII 257363 257364 . 1400
chrXII 257457 257458 . 140
chrXII 257474 257475 . 120
chrXII 257570 257571 . 2560
chrXII 257825 257826 . 180
chrXII 257828 257829 . 600
chrXII 257836 257837 . 1220
chrXII 257892 257893 . 140
chrXII 257934 257935 . 360
chrXII 258066 258067 . 980
chrXII 258379 258380 . 2380
chrXII 258391 258392 . 1020
chrXII 258647 258648 . 2380
chrXII 258783 258784 . 680
chrXII 258812 258813 . 160
chrXII 258868 258869 . 4160
chrXII 258967 258968 . 900
chrXII 259034 259035 . 180
chrXII 259191 259192 . 640
chrXII 259402 259403 . 740
chrXII 259437 259438 . 120
chrXII 259480 259481 . 400
chrXII 259537 259538 . 2300
chrXII 259548 259549 . 120
chrXII 259555 259556 . 5860
chrXII 259568 259569 . 500
chrXII 259571 259572 . 1600
chrXII 259588 259589 . 460
chrXII 259606 259607 . 16880
chrXII 259639 259640 . 600
chrXII 259647 259648 . 860
chrXII 259649 259650 . 6520
chrXII 259691 259692 . 540
chrXII 259699 259700 . 340
chrXII 259749 259750 . 4240
chrXII 259757 259758 . 260
chrXII 259758 259759 . 180
chrXII 259758 259759 . 580
chrXII 259771 259772 . 2320
chrXII 259824 259825 . 8980
chrXII 259830 259831 . 120
chrXII 259857 259858 . 120
chrXII 259860 259861 . 1920
chrXII 259882 259883 . 4320
chrXII 259911 259912 . 440
chrXII 259953 259954 . 3900
chrXII 259965 259966 . 1200
chrXII 259982 259983 . 120
chrXII 260004 260005 . 120
chrXII 260179 260180 . 120
chrXII 260218 260219 . 1260
chrXII 260240 260241 . 220
chrXII 260251 260252 . 720
chrXII 260274 260275 . 840
chrXII 260407 260408 . 640
chrXII 260435 260436 . 780
chrXII 260604 260605 . 300
chrXII 260615 260616 . 840
chrXII 260618 260619 . 700
chrXII 260627 260628 . 1240
chrXII 260635 260636 . 1000
chrXII 260639 260640 . 11720
chrXII 260649 260650 . 4960
chrXII 260843 260844 . 960
chrXII 260858 260859 . 120
chrXII 260880 260881 . 120
chrXII 260903 260904 . 140
chrXII 260908 260909 . 180
chrXII 262886 262887 . 320
chrXII 262905 262906 . 160
chrXII 262908 262909 . 180
chrXII 263996 263997 . 180
chrXII 264070 264071 . 140
chrXII 264128 264129 . 800
chrXII 264136 264137 . 560
chrXII 264145 264146 . 120
chrXII 264163 264164 . 160
chrXII 264167 264168 . 160
chrXII 265162 265163 . 2380
chrXII 265267 265268 . 400
chrXII 265279 265280 . 260
chrXII 265332 265333 . 960
chrXII 265336 265337 . 2840
chrXII 265340 265341 . 220
chrXII 265353 265354 . 580
chrXII 265360 265361 . 280
chrXII 265361 265362 . 680
chrXII 265383 265384 . 800
chrXII 265387 265388 . 440
chrXII 265394 265395 . 120
chrXII 265422 265423 . 860
chrXII 265535 265536 . 240
chrXII 266082 266083 . 1100
chrXII 266104 266105 . 520
chrXII 266958 266959 . 480
chrXII 266982 266983 . 200
chrXII 267044 267045 . 1440
chrXII 267048 267049 . 140
chrXII 267057 267058 . 120
chrXII 267062 267063 . 400
chrXII 267065 267066 . 200
chrXII 267100 267101 . 380
chrXII 267718 267719 . 220
chrXII 267910 267911 . 980
chrXII 267920 267921 . 420
chrXII 267955 267956 . 3060
chrXII 267978 267979 . 140
chrXII 267999 268000 . 260
chrXII 268151 268152 . 620
chrXII 268304 268305 . 920
chrXII 268334 268335 . 120
chrXII 268897 268898 . 340
chrXII 269223 269224 . 200
chrXII 269234 269235 . 320
chrXII 269695 269696 . 240
chrXII 269709 269710 . 560
chrXII 269890 269891 . 1180
chrXII 270362 270363 . 200
chrXII 270477 270478 . 1860
chrXII 270519 270520 . 680
chrXII 270539 270540 . 240
chrXII 270843 270844 . 120
chrXII 270850 270851 . 340
chrXII 270870 270871 . 1960
chrXII 270880 270881 . 200
chrXII 270881 270882 . 880
chrXII 270898 270899 . 3480
chrXII 270906 270907 . 12420
chrXII 270929 270930 . 1900
chrXII 270934 270935 . 3280
chrXII 270955 270956 . 540
chrXII 270980 270981 . 2660
chrXII 271456 271457 . 220
chrXII 271501 271502 . 740
chrXII 272030 272031 . 420
chrXII 272267 272268 . 1500
chrXII 272708 272709 . 720
chrXII 272750 272751 . 460
chrXII 273403 273404 . 540
chrXII 273478 273479 . 320
chrXII 273792 273793 . 1720
chrXII 273819 273820 . 1540
chrXII 273980 273981 . 600
chrXII 274011 274012 . 120
chrXII 274029 274030 . 1180
chrXII 274033 274034 . 200
chrXII 274037 274038 . 1280
chrXII 274042 274043 . 140
chrXII 274045 274046 . 360
chrXII 274073 274074 . 320
chrXII 274229 274230 . 1020
chrXII 274233 274234 . 300
chrXII 274238 274239 . 420
chrXII 274400 274401 . 860
chrXII 274565 274566 . 1180
chrXII 274910 274911 . 1240
chrXII 274935 274936 . 1500
chrXII 275079 275080 . 1520
chrXII 275139 275140 . 160
chrXII 275159 275160 . 320
chrXII 275167 275168 . 160
chrXII 275275 275276 . 880
chrXII 275335 275336 . 1480
chrXII 275346 275347 . 7380
chrXII 275356 275357 . 280
chrXII 275375 275376 . 200
chrXII 275392 275393 . 2160
chrXII 275397 275398 . 1540
chrXII 278615 278616 . 900
chrXII 278693 278694 . 1580
chrXII 278724 278725 . 580
chrXII 278733 278734 . 2560
chrXII 278759 278760 . 2100
chrXII 278772 278773 . 840
chrXII 278775 278776 . 140
chrXII 278805 278806 . 1480
chrXII 278810 278811 . 680
chrXII 278919 278920 . 140
chrXII 278979 278980 . 1220
chrXII 279123 279124 . 140
chrXII 279698 279699 . 200
chrXII 279986 279987 . 340
chrXII 279993 279994 . 3200
chrXII 280106 280107 . 160
chrXII 280245 280246 . 460
chrXII 280673 280674 . 680
chrXII 280926 280927 . 840
chrXII 280953 280954 . 2480
chrXII 280968 280969 . 120
chrXII 280985 280986 . 260
chrXII 280995 280996 . 160
chrXII 281029 281030 . 560
chrXII 281042 281043 . 200
chrXII 281076 281077 . 220
chrXII 281088 281089 . 1860
chrXII 281093 281094 . 860
chrXII 281094 281095 . 200
chrXII 281095 281096 . 140
chrXII 281110 281111 . 320
chrXII 281203 281204 . 740
chrXII 281261 281262 . 1840
chrXII 281428 281429 . 520
chrXII 281442 281443 . 580
chrXII 281573 281574 . 120
chrXII 281579 281580 . 4100
chrXII 281670 281671 . 540
chrXII 281828 281829 . 320
chrXII 281837 281838 . 940
chrXII 281845 281846 . 280
chrXII 281884 281885 . 200
chrXII 281895 281896 . 120
chrXII 281900 281901 . 440
chrXII 281912 281913 . 360
chrXII 282188 282189 . 420
chrXII 282549 282550 . 1200
chrXII 282568 282569 . 120
chrXII 282572 282573 . 120
chrXII 282573 282574 . 380
chrXII 282576 282577 . 7800
chrXII 282601 282602 . 320
chrXII 282617 282618 . 120
chrXII 282621 282622 . 400
chrXII 282629 282630 . 1000
chrXII 282648 282649 . 4100
chrXII 283700 283701 . 120
chrXII 283739 283740 . 2900
chrXII 283759 283760 . 300
chrXII 283762 283763 . 120
chrXII 283768 283769 . 1280
chrXII 283804 283805 . 260
chrXII 283806 283807 . 2540
chrXII 283812 283813 . 120
chrXII 283948 283949 . 1880
chrXII 284002 284003 . 120
chrXII 284161 284162 . 720
chrXII 284262 284263 . 1040
chrXII 284322 284323 . 500
chrXII 285080 285081 . 260
chrXII 285086 285087 . 2760
chrXII 285087 285088 . 3580
chrXII 285387 285388 . 840
chrXII 285439 285440 . 600
chrXII 285458 285459 . 240
chrXII 285637 285638 . 420
chrXII 286108 286109 . 1880
chrXII 286250 286251 . 700
chrXII 286489 286490 . 120
chrXII 286570 286571 . 2240
chrXII 286631 286632 . 1200
chrXII 286657 286658 . 300
chrXII 286663 286664 . 360
chrXII 286676 286677 . 320
chrXII 286681 286682 . 140
chrXII 286690 286691 . 320
chrXII 286702 286703 . 400
chrXII 286894 286895 . 140
chrXII 287781 287782 . 220
chrXII 287828 287829 . 240
chrXII 287845 287846 . 1320
chrXII 287877 287878 . 140
chrXII 287888 287889 . 200
chrXII 287895 287896 . 120
chrXII 287923 287924 . 2160
chrXII 287931 287932 . 1040
chrXII 288026 288027 . 680
chrXII 288083 288084 . 260
chrXII 288223 288224 . 1320
chrXII 288412 288413 . 500
chrXII 288446 288447 . 360
chrXII 288531 288532 . 120
chrXII 288594 288595 . 140
chrXII 288666 288667 . 440
chrXII 288762 288763 . 420
chrXII 288804 288805 . 140
chrXII 288839 288840 . 580
chrXII 288856 288857 . 2620
chrXII 289004 289005 . 260
chrXII 289102 289103 . 1160
chrXII 289131 289132 . 220
chrXII 289157 289158 . 740
chrXII 289164 289165 . 140
chrXII 289169 289170 . 120
chrXII 289170 289171 . 180
chrXII 289170 289171 . 2000
chrXII 289260 289261 . 3200
chrXII 289336 289337 . 1900
chrXII 289342 289343 . 3240
chrXII 289351 289352 . 360
chrXII 289375 289376 . 1080
chrXII 289395 289396 . 660
chrXII 289397 289398 . 540
chrXII 289397 289398 . 140
chrXII 289398 289399 . 120
chrXII 289398 289399 . 120
chrXII 289424 289425 . 2020
chrXII 289434 289435 . 180
chrXII 289439 289440 . 920
chrXII 289446 289447 . 580
chrXII 289448 289449 . 1900
chrXII 289459 289460 . 640
chrXII 289489 289490 . 320
chrXII 289494 289495 . 2400
chrXII 289498 289499 . 180
chrXII 289508 289509 . 120
chrXII 289508 289509 . 320
chrXII 289514 289515 . 1240
chrXII 289517 289518 . 180
chrXII 289517 289518 . 220
chrXII 289524 289525 . 200
chrXII 289528 289529 . 540
chrXII 289536 289537 . 200
chrXII 289600 289601 . 160
chrXII 289605 289606 . 1180
chrXII 289613 289614 . 120
chrXII 289670 289671 . 740
chrXII 289751 289752 . 120
chrXII 289780 289781 . 3440
chrXII 289931 289932 . 140
chrXII 289953 289954 . 140
chrXII 289961 289962 . 2200
chrXII 289987 289988 . 140
chrXII 289987 289988 . 460
chrXII 289989 289990 . 120
chrXII 290015 290016 . 320
chrXII 290271 290272 . 220
chrXII 290539 290540 . 5560
chrXII 290643 290644 . 360
chrXII 290674 290675 . 280
chrXII 290739 290740 . 400
chrXII 290790 290791 . 320
chrXII 290833 290834 . 760
chrXII 291012 291013 . 120
chrXII 291045 291046 . 260
chrXII 291191 291192 . 3020
chrXII 291197 291198 . 1500
chrXII 291262 291263 . 200
chrXII 291272 291273 . 140
chrXII 291338 291339 . 200
chrXII 291371 291372 . 960
chrXII 291466 291467 . 500
chrXII 291504 291505 . 400
chrXII 291545 291546 . 220
chrXII 291554 291555 . 660
chrXII 291558 291559 . 260
chrXII 291582 291583 . 120
chrXII 291591 291592 . 240
chrXII 291598 291599 . 260
chrXII 291605 291606 . 1100
chrXII 291619 291620 . 120
chrXII 291656 291657 . 160
chrXII 291680 291681 . 2320
chrXII 291684 291685 . 2140
chrXII 291820 291821 . 800
chrXII 291858 291859 . 660
chrXII 291872 291873 . 560
chrXII 291896 291897 . 360
chrXII 291919 291920 . 1040
chrXII 291954 291955 . 340
chrXII 291988 291989 . 200
chrXII 292013 292014 . 660
chrXII 292080 292081 . 120
chrXII 292085 292086 . 440
chrXII 292103 292104 . 180
chrXII 292117 292118 . 300
chrXII 292271 292272 . 1420
chrXII 292279 292280 . 4060
chrXII 292299 292300 . 220
chrXII 292419 292420 . 1460
chrXII 292555 292556 . 380
chrXII 292610 292611 . 3900
chrXII 292654 292655 . 320
chrXII 292677 292678 . 480
chrXII 292695 292696 . 540
chrXII 292703 292704 . 4500
chrXII 292718 292719 . 1020
chrXII 292737 292738 . 400
chrXII 292838 292839 . 2520
chrXII 292865 292866 . 140
chrXII 292905 292906 . 140
chrXII 292922 292923 . 760
chrXII 293063 293064 . 280
chrXII 293075 293076 . 900
chrXII 293293 293294 . 220
chrXII 293436 293437 . 180
chrXII 293475 293476 . 1100
chrXII 293667 293668 . 480
chrXII 293670 293671 . 460
chrXII 293674 293675 . 1440
chrXII 293678 293679 . 180
chrXII 293683 293684 . 220
chrXII 293684 293685 . 740
chrXII 293691 293692 . 920
chrXII 293744 293745 . 720
chrXII 293748 293749 . 1020
chrXII 293756 293757 . 180
chrXII 293788 293789 . 360
chrXII 293981 293982 . 220
chrXII 293993 293994 . 1720
chrXII 294130 294131 . 520
chrXII 294478 294479 . 1920
chrXII 294676 294677 . 200
chrXII 295406 295407 . 120
chrXII 295733 295734 . 260
chrXII 296080 296081 . 380
chrXII 296108 296109 . 120
chrXII 296113 296114 . 700
chrXII 296127 296128 . 440
chrXII 296283 296284 . 280
chrXII 296286 296287 . 2140
chrXII 296296 296297 . 140
chrXII 296388 296389 . 480
chrXII 296402 296403 . 1160
chrXII 296406 296407 . 860
chrXII 296409 296410 . 340
chrXII 296413 296414 . 2680
chrXII 296432 296433 . 940
chrXII 296587 296588 . 440
chrXII 296643 296644 . 500
chrXII 296893 296894 . 300
chrXII 297092 297093 . 5100
chrXII 297125 297126 . 7020
chrXII 297131 297132 . 200
chrXII 297155 297156 . 120
chrXII 297298 297299 . 1980
chrXII 297467 297468 . 240
chrXII 297561 297562 . 1600
chrXII 297898 297899 . 1680
chrXII 298197 298198 . 460
chrXII 298253 298254 . 320
chrXII 298680 298681 . 5580
chrXII 298875 298876 . 640
chrXII 299407 299408 . 120
chrXII 299455 299456 . 4040
chrXII 299895 299896 . 340
chrXII 300079 300080 . 320
chrXII 300229 300230 . 1660
chrXII 300416 300417 . 300
chrXII 300429 300430 . 260
chrXII 300441 300442 . 260
chrXII 300485 300486 . 500
chrXII 300488 300489 . 320
chrXII 300516 300517 . 120
chrXII 300592 300593 . 420
chrXII 300618 300619 . 120
chrXII 300680 300681 . 120
chrXII 301364 301365 . 140
chrXII 301525 301526 . 340
chrXII 302003 302004 . 340
chrXII 302012 302013 . 720
chrXII 302034 302035 . 180
chrXII 302044 302045 . 800
chrXII 302053 302054 . 160
chrXII 302064 302065 . 2140
chrXII 302112 302113 . 260
chrXII 302119 302120 . 780
chrXII 302125 302126 . 1040
chrXII 302138 302139 . 140
chrXII 302140 302141 . 120
chrXII 302175 302176 . 980
chrXII 306492 306493 . 540
chrXII 306678 306679 . 140
chrXII 306735 306736 . 1440
chrXII 306851 306852 . 120
chrXII 306900 306901 . 480
chrXII 307141 307142 . 360
chrXII 307414 307415 . 360
chrXII 307445 307446 . 2040
chrXII 307446 307447 . 120
chrXII 307447 307448 . 140
chrXII 307447 307448 . 400
chrXII 307675 307676 . 180
chrXII 307703 307704 . 1500
chrXII 307722 307723 . 420
chrXII 307847 307848 . 120
chrXII 308157 308158 . 300
chrXII 308286 308287 . 760
chrXII 308391 308392 . 160
chrXII 308505 308506 . 1440
chrXII 308930 308931 . 260
chrXII 309106 309107 . 500
chrXII 309218 309219 . 140
chrXII 310352 310353 . 2460
chrXII 310399 310400 . 1860
chrXII 311332 311333 . 1820
chrXII 312034 312035 . 160
chrXII 312099 312100 . 660
chrXII 312219 312220 . 120
chrXII 312237 312238 . 120
chrXII 312913 312914 . 280
chrXII 313063 313064 . 240
chrXII 313280 313281 . 220
chrXII 313390 313391 . 140
chrXII 313654 313655 . 120
chrXII 313721 313722 . 300
chrXII 313839 313840 . 720
chrXII 313997 313998 . 260
chrXII 314121 314122 . 200
chrXII 314685 314686 . 120
chrXII 314849 314850 . 140
chrXII 315767 315768 . 140
chrXII 315808 315809 . 600
chrXII 315920 315921 . 620
chrXII 315952 315953 . 120
chrXII 315963 315964 . 340
chrXII 315966 315967 . 920
chrXII 315970 315971 . 120
chrXII 315972 315973 . 1660
chrXII 315983 315984 . 280
chrXII 315984 315985 . 640
chrXII 315993 315994 . 120
chrXII 315998 315999 . 640
chrXII 316025 316026 . 260
chrXII 316036 316037 . 540
chrXII 318619 318620 . 420
chrXII 318675 318676 . 500
chrXII 319649 319650 . 340
chrXII 319681 319682 . 660
chrXII 319890 319891 . 320
chrXII 320077 320078 . 300
chrXII 320184 320185 . 240
chrXII 320254 320255 . 240
chrXII 320256 320257 . 2080
chrXII 320323 320324 . 1000
chrXII 320466 320467 . 400
chrXII 320469 320470 . 160
chrXII 320488 320489 . 300
chrXII 320492 320493 . 780
chrXII 320505 320506 . 120
chrXII 320508 320509 . 2360
chrXII 320524 320525 . 200
chrXII 320530 320531 . 120
chrXII 320532 320533 . 400
chrXII 320533 320534 . 4000
chrXII 320552 320553 . 1600
chrXII 320558 320559 . 600
chrXII 320571 320572 . 160
chrXII 320572 320573 . 140
chrXII 320575 320576 . 400
chrXII 320581 320582 . 2360
chrXII 320590 320591 . 480
chrXII 320627 320628 . 120
chrXII 320642 320643 . 240
chrXII 321457 321458 . 1360
chrXII 322060 322061 . 140
chrXII 322135 322136 . 120
chrXII 322136 322137 . 120
chrXII 322137 322138 . 980
chrXII 322140 322141 . 160
chrXII 322140 322141 . 160
chrXII 322180 322181 . 360
chrXII 322183 322184 . 320
chrXII 322192 322193 . 440
chrXII 322193 322194 . 200
chrXII 322198 322199 . 200
chrXII 322198 322199 . 240
chrXII 322207 322208 . 120
chrXII 322238 322239 . 440
chrXII 322417 322418 . 120
chrXII 322740 322741 . 840
chrXII 322867 322868 . 800
chrXII 322888 322889 . 860
chrXII 322911 322912 . 120
chrXII 322914 322915 . 180
chrXII 322921 322922 . 1040
chrXII 322936 322937 . 160
chrXII 322936 322937 . 240
chrXII 322945 322946 . 560
chrXII 322956 322957 . 300
chrXII 322959 322960 . 160
chrXII 322963 322964 . 220
chrXII 322964 322965 . 1220
chrXII 322970 322971 . 320
chrXII 322987 322988 . 120
chrXII 322994 322995 . 700
chrXII 323025 323026 . 160
chrXII 323034 323035 . 360
chrXII 323071 323072 . 280
chrXII 323071 323072 . 160
chrXII 323088 323089 . 240
chrXII 323089 323090 . 420
chrXII 323122 323123 . 480
chrXII 323145 323146 . 180
chrXII 323153 323154 . 280
chrXII 323159 323160 . 120
chrXII 323167 323168 . 160
chrXII 323178 323179 . 320
chrXII 323178 323179 . 620
chrXII 323186 323187 . 120
chrXII 323191 323192 . 840
chrXII 323199 323200 . 400
chrXII 323264 323265 . 160
chrXII 323270 323271 . 180
chrXII 323273 323274 . 120
chrXII 323275 323276 . 1160
chrXII 323280 323281 . 120
chrXII 323316 323317 . 600
chrXII 323319 323320 . 200
chrXII 323325 323326 . 680
chrXII 323360 323361 . 840
chrXII 323511 323512 . 1660
chrXII 323520 323521 . 140
chrXII 323621 323622 . 140
chrXII 323641 323642 . 240
chrXII 323645 323646 . 920
chrXII 323650 323651 . 240
chrXII 323997 323998 . 260
chrXII 324523 324524 . 120
chrXII 324596 324597 . 440
chrXII 324788 324789 . 180
chrXII 324904 324905 . 1420
chrXII 324929 324930 . 1120
chrXII 324974 324975 . 120
chrXII 324980 324981 . 1240
chrXII 325121 325122 . 300
chrXII 325135 325136 . 180
chrXII 325143 325144 . 540
chrXII 325161 325162 . 1920
chrXII 325270 325271 . 3080
chrXII 325317 325318 . 820
chrXII 325331 325332 . 140
chrXII 325340 325341 . 120
chrXII 325341 325342 . 1420
chrXII 325341 325342 . 4280
chrXII 325345 325346 . 3460
chrXII 325362 325363 . 120
chrXII 325383 325384 . 120
chrXII 325391 325392 . 200
chrXII 325401 325402 . 9760
chrXII 325837 325838 . 1120
chrXII 325850 325851 . 380
chrXII 325884 325885 . 2380
chrXII 325903 325904 . 180
chrXII 325905 325906 . 2380
chrXII 326114 326115 . 200
chrXII 326181 326182 . 300
chrXII 326368 326369 . 260
chrXII 326463 326464 . 2960
chrXII 326480 326481 . 1340
chrXII 326544 326545 . 300
chrXII 326695 326696 . 360
chrXII 326992 326993 . 3160
chrXII 327352 327353 . 120
chrXII 327535 327536 . 1940
chrXII 327547 327548 . 1160
chrXII 327559 327560 . 3760
chrXII 327607 327608 . 340
chrXII 327629 327630 . 140
chrXII 327639 327640 . 220
chrXII 327641 327642 . 280
chrXII 327646 327647 . 200
chrXII 327652 327653 . 260
chrXII 327697 327698 . 120
chrXII 327704 327705 . 120
chrXII 327717 327718 . 200
chrXII 327720 327721 . 120
chrXII 327729 327730 . 5880
chrXII 327740 327741 . 580
chrXII 327745 327746 . 1460
chrXII 327766 327767 . 440
chrXII 327838 327839 . 140
chrXII 327845 327846 . 480
chrXII 327858 327859 . 120
chrXII 327859 327860 . 120
chrXII 327864 327865 . 4920
chrXII 327881 327882 . 260
chrXII 327884 327885 . 120
chrXII 327885 327886 . 2000
chrXII 327888 327889 . 3440
chrXII 327965 327966 . 860
chrXII 327991 327992 . 240
chrXII 327994 327995 . 320
chrXII 328094 328095 . 120
chrXII 328137 328138 . 2120
chrXII 328148 328149 . 2480
chrXII 328162 328163 . 200
chrXII 328175 328176 . 220
chrXII 328427 328428 . 280
chrXII 328438 328439 . 700
chrXII 328519 328520 . 900
chrXII 328566 328567 . 680
chrXII 328608 328609 . 500
chrXII 328616 328617 . 520
chrXII 328620 328621 . 920
chrXII 328627 328628 . 940
chrXII 328676 328677 . 560
chrXII 328796 328797 . 720
chrXII 328829 328830 . 240
chrXII 328847 328848 . 1780
chrXII 328850 328851 . 140
chrXII 328851 328852 . 240
chrXII 328884 328885 . 680
chrXII 328948 328949 . 1520
chrXII 329287 329288 . 740
chrXII 329297 329298 . 460
chrXII 329337 329338 . 140
chrXII 329339 329340 . 460
chrXII 329345 329346 . 340
chrXII 329349 329350 . 300
chrXII 329358 329359 . 360
chrXII 329361 329362 . 220
chrXII 329362 329363 . 2900
chrXII 329368 329369 . 340
chrXII 329369 329370 . 140
chrXII 329379 329380 . 1420
chrXII 329419 329420 . 140
chrXII 329420 329421 . 400
chrXII 329427 329428 . 4080
chrXII 329618 329619 . 300
chrXII 329625 329626 . 200
chrXII 329649 329650 . 180
chrXII 329660 329661 . 160
chrXII 329799 329800 . 400
chrXII 329809 329810 . 160
chrXII 329816 329817 . 2100
chrXII 329848 329849 . 120
chrXII 330142 330143 . 120
chrXII 331068 331069 . 840
chrXII 331395 331396 . 760
chrXII 332043 332044 . 120
chrXII 332209 332210 . 160
chrXII 332223 332224 . 140
chrXII 332234 332235 . 220
chrXII 332288 332289 . 160
chrXII 332296 332297 . 200
chrXII 332303 332304 . 200
chrXII 332308 332309 . 240
chrXII 332328 332329 . 360
chrXII 332336 332337 . 960
chrXII 332345 332346 . 460
chrXII 332356 332357 . 120
chrXII 332369 332370 . 220
chrXII 332844 332845 . 1640
chrXII 332985 332986 . 220
chrXII 333571 333572 . 140
chrXII 333639 333640 . 200
chrXII 333716 333717 . 180
chrXII 334246 334247 . 560
chrXII 335028 335029 . 640
chrXII 335936 335937 . 120
chrXII 336319 336320 . 180
chrXII 336327 336328 . 260
chrXII 336332 336333 . 1080
chrXII 336471 336472 . 4880
chrXII 336510 336511 . 760
chrXII 336673 336674 . 10540
chrXII 336856 336857 . 140
chrXII 337158 337159 . 2260
chrXII 337169 337170 . 3580
chrXII 337176 337177 . 520
chrXII 337190 337191 . 3320
chrXII 337238 337239 . 140
chrXII 337369 337370 . 120
chrXII 337382 337383 . 200
chrXII 337392 337393 . 4040
chrXII 337404 337405 . 1360
chrXII 337415 337416 . 140
chrXII 337418 337419 . 160
chrXII 337423 337424 . 500
chrXII 337430 337431 . 120
chrXII 337450 337451 . 780
chrXII 337614 337615 . 1440
chrXII 337625 337626 . 5680
chrXII 337795 337796 . 140
chrXII 338394 338395 . 220
chrXII 338493 338494 . 120
chrXII 338553 338554 . 420
chrXII 338971 338972 . 1140
chrXII 339027 339028 . 140
chrXII 339035 339036 . 360
chrXII 339311 339312 . 400
chrXII 339366 339367 . 440
chrXII 339394 339395 . 120
chrXII 339486 339487 . 3300
chrXII 339499 339500 . 120
chrXII 339597 339598 . 160
chrXII 339606 339607 . 480
chrXII 339721 339722 . 180
chrXII 339760 339761 . 1660
chrXII 339768 339769 . 360
chrXII 339787 339788 . 120
chrXII 339800 339801 . 300
chrXII 339812 339813 . 120
chrXII 339849 339850 . 200
chrXII 340138 340139 . 260
chrXII 340442 340443 . 140
chrXII 340674 340675 . 600
chrXII 340716 340717 . 440
chrXII 341039 341040 . 1140
chrXII 341138 341139 . 380
chrXII 341151 341152 . 180
chrXII 341159 341160 . 180
chrXII 341162 341163 . 220
chrXII 341178 341179 . 160
chrXII 341184 341185 . 120
chrXII 341210 341211 . 1960
chrXII 341240 341241 . 720
chrXII 341256 341257 . 320
chrXII 341263 341264 . 1680
chrXII 341277 341278 . 2040
chrXII 341335 341336 . 140
chrXII 341640 341641 . 840
chrXII 341833 341834 . 500
chrXII 342804 342805 . 1420
chrXII 342888 342889 . 140
chrXII 342933 342934 . 1540
chrXII 343278 343279 . 120
chrXII 343658 343659 . 740
chrXII 343761 343762 . 480
chrXII 343818 343819 . 680
chrXII 343825 343826 . 200
chrXII 343836 343837 . 200
chrXII 343963 343964 . 280
chrXII 343967 343968 . 160
chrXII 346005 346006 . 1200
chrXII 346051 346052 . 160
chrXII 346062 346063 . 2600
chrXII 346068 346069 . 120
chrXII 346103 346104 . 140
chrXII 346147 346148 . 840
chrXII 346158 346159 . 660
chrXII 346312 346313 . 720
chrXII 346327 346328 . 2880
chrXII 346492 346493 . 180
chrXII 346494 346495 . 2040
chrXII 346503 346504 . 380
chrXII 346516 346517 . 1260
chrXII 346630 346631 . 1560
chrXII 346886 346887 . 120
chrXII 346958 346959 . 240
chrXII 347004 347005 . 480
chrXII 347052 347053 . 140
chrXII 347886 347887 . 120
chrXII 348239 348240 . 860
chrXII 348245 348246 . 120
chrXII 348274 348275 . 880
chrXII 348283 348284 . 2880
chrXII 348321 348322 . 120
chrXII 348364 348365 . 1360
chrXII 348415 348416 . 620
chrXII 348449 348450 . 120
chrXII 348468 348469 . 1060
chrXII 348655 348656 . 980
chrXII 348692 348693 . 440
chrXII 348730 348731 . 240
chrXII 348782 348783 . 220
chrXII 348801 348802 . 2260
chrXII 348964 348965 . 1340
chrXII 348967 348968 . 580
chrXII 348984 348985 . 140
chrXII 348992 348993 . 120
chrXII 349009 349010 . 200
chrXII 349016 349017 . 1980
chrXII 363889 363890 . 300
chrXII 363931 363932 . 580
chrXII 363934 363935 . 180
chrXII 363936 363937 . 1200
chrXII 363939 363940 . 1980
chrXII 363950 363951 . 660
chrXII 363995 363996 . 1240
chrXII 364006 364007 . 1600
chrXII 364031 364032 . 120
chrXII 364051 364052 . 120
chrXII 364098 364099 . 260
chrXII 364207 364208 . 1380
chrXII 364214 364215 . 3540
chrXII 364343 364344 . 400
chrXII 364696 364697 . 9240
chrXII 364810 364811 . 420
chrXII 364889 364890 . 2040
chrXII 365164 365165 . 120
chrXII 365243 365244 . 680
chrXII 365267 365268 . 4840
chrXII 365351 365352 . 160
chrXII 365527 365528 . 580
chrXII 365573 365574 . 1400
chrXII 365678 365679 . 500
chrXII 365681 365682 . 300
chrXII 365689 365690 . 2360
chrXII 365843 365844 . 140
chrXII 365995 365996 . 740
chrXII 366136 366137 . 280
chrXII 366139 366140 . 140
chrXII 366181 366182 . 240
chrXII 366187 366188 . 320
chrXII 366499 366500 . 200
chrXII 366507 366508 . 520
chrXII 366508 366509 . 120
chrXII 366583 366584 . 680
chrXII 366672 366673 . 200
chrXII 366709 366710 . 140
chrXII 366771 366772 . 820
chrXII 366826 366827 . 1920
chrXII 366903 366904 . 180
chrXII 367025 367026 . 580
chrXII 367616 367617 . 180
chrXII 368243 368244 . 3580
chrXII 368247 368248 . 280
chrXII 368294 368295 . 480
chrXII 368301 368302 . 1020
chrXII 368323 368324 . 140
chrXII 368329 368330 . 2620
chrXII 368332 368333 . 300
chrXII 368381 368382 . 120
chrXII 368430 368431 . 300
chrXII 368440 368441 . 180
chrXII 368446 368447 . 140
chrXII 368475 368476 . 260
chrXII 368478 368479 . 1260
chrXII 368487 368488 . 2060
chrXII 368513 368514 . 5240
chrXII 368532 368533 . 120
chrXII 368535 368536 . 260
chrXII 368546 368547 . 460
chrXII 368570 368571 . 1300
chrXII 368580 368581 . 120
chrXII 368585 368586 . 900
chrXII 368608 368609 . 1420
chrXII 369384 369385 . 860
chrXII 369425 369426 . 560
chrXII 369432 369433 . 1440
chrXII 369455 369456 . 120
chrXII 369458 369459 . 220
chrXII 369462 369463 . 480
chrXII 369488 369489 . 120
chrXII 369523 369524 . 1060
chrXII 369540 369541 . 460
chrXII 369543 369544 . 120
chrXII 369609 369610 . 180
chrXII 369731 369732 . 200
chrXII 369734 369735 . 140
chrXII 369760 369761 . 520
chrXII 369777 369778 . 120
chrXII 369799 369800 . 160
chrXII 369845 369846 . 120
chrXII 369859 369860 . 140
chrXII 369865 369866 . 240
chrXII 370067 370068 . 5820
chrXII 370088 370089 . 240
chrXII 370275 370276 . 3720
chrXII 370278 370279 . 280
chrXII 370287 370288 . 560
chrXII 370290 370291 . 200
chrXII 370292 370293 . 400
chrXII 370297 370298 . 160
chrXII 370298 370299 . 900
chrXII 370304 370305 . 120
chrXII 370305 370306 . 140
chrXII 370305 370306 . 640
chrXII 370307 370308 . 480
chrXII 370307 370308 . 140
chrXII 370320 370321 . 200
chrXII 370320 370321 . 140
chrXII 370321 370322 . 120
chrXII 370321 370322 . 2740
chrXII 370343 370344 . 140
chrXII 370373 370374 . 760
chrXII 370377 370378 . 380
chrXII 370381 370382 . 540
chrXII 370408 370409 . 680
chrXII 370596 370597 . 120
chrXII 370614 370615 . 180
chrXII 370627 370628 . 220
chrXII 370635 370636 . 280
chrXII 370637 370638 . 200
chrXII 370649 370650 . 140
chrXII 370653 370654 . 400
chrXII 370656 370657 . 120
chrXII 370657 370658 . 300
chrXII 370657 370658 . 180
chrXII 370696 370697 . 940
chrXII 370756 370757 . 120
chrXII 370825 370826 . 120
chrXII 370897 370898 . 340
chrXII 370984 370985 . 160
chrXII 370989 370990 . 180
chrXII 371020 371021 . 1120
chrXII 371034 371035 . 520
chrXII 371039 371040 . 3660
chrXII 371051 371052 . 540
chrXII 371068 371069 . 300
chrXII 371073 371074 . 120
chrXII 371103 371104 . 220
chrXII 371262 371263 . 660
chrXII 371279 371280 . 320
chrXII 371327 371328 . 160
chrXII 371330 371331 . 320
chrXII 371356 371357 . 120
chrXII 371422 371423 . 200
chrXII 371445 371446 . 2380
chrXII 371603 371604 . 180
chrXII 371612 371613 . 260
chrXII 371667 371668 . 340
chrXII 371739 371740 . 1040
chrXII 371758 371759 . 120
chrXII 371764 371765 . 1020
chrXII 371765 371766 . 280
chrXII 371772 371773 . 660
chrXII 372058 372059 . 5560
chrXII 372280 372281 . 280
chrXII 372323 372324 . 400
chrXII 372522 372523 . 720
chrXII 372545 372546 . 480
chrXII 372729 372730 . 180
chrXII 372743 372744 . 1800
chrXII 372833 372834 . 540
chrXII 372877 372878 . 1740
chrXII 372920 372921 . 480
chrXII 372926 372927 . 360
chrXII 372944 372945 . 760
chrXII 373006 373007 . 960
chrXII 373030 373031 . 1340
chrXII 373100 373101 . 120
chrXII 373182 373183 . 140
chrXII 373199 373200 . 2840
chrXII 373219 373220 . 260
chrXII 373220 373221 . 5300
chrXII 373230 373231 . 140
chrXII 373236 373237 . 1060
chrXII 373269 373270 . 1760
chrXII 373295 373296 . 1160
chrXII 373304 373305 . 180
chrXII 373315 373316 . 740
chrXII 373337 373338 . 240
chrXII 373348 373349 . 1920
chrXII 373353 373354 . 220
chrXII 373383 373384 . 480
chrXII 373391 373392 . 400
chrXII 373399 373400 . 1480
chrXII 373411 373412 . 260
chrXII 373520 373521 . 120
chrXII 373637 373638 . 160
chrXII 373894 373895 . 1380
chrXII 373931 373932 . 980
chrXII 373936 373937 . 2220
chrXII 374065 374066 . 120
chrXII 374274 374275 . 120
chrXII 374384 374385 . 120
chrXII 374444 374445 . 120
chrXII 374455 374456 . 140
chrXII 374466 374467 . 160
chrXII 374490 374491 . 160
chrXII 374524 374525 . 120
chrXII 374655 374656 . 140
chrXII 374666 374667 . 340
chrXII 374675 374676 . 120
chrXII 374822 374823 . 160
chrXII 374907 374908 . 160
chrXII 375459 375460 . 120
chrXII 375619 375620 . 120
chrXII 375664 375665 . 5520
chrXII 377103 377104 . 180
chrXII 377204 377205 . 360
chrXII 377237 377238 . 560
chrXII 377351 377352 . 560
chrXII 377356 377357 . 180
chrXII 377358 377359 . 120
chrXII 377376 377377 . 2980
chrXII 377394 377395 . 600
chrXII 377398 377399 . 1560
chrXII 377403 377404 . 200
chrXII 377410 377411 . 280
chrXII 377415 377416 . 220
chrXII 377419 377420 . 1000
chrXII 377425 377426 . 180
chrXII 377429 377430 . 700
chrXII 377481 377482 . 140
chrXII 377486 377487 . 960
chrXII 377489 377490 . 1140
chrXII 377815 377816 . 200
chrXII 377823 377824 . 680
chrXII 377895 377896 . 660
chrXII 377900 377901 . 380
chrXII 377907 377908 . 400
chrXII 377942 377943 . 440
chrXII 380619 380620 . 320
chrXII 380667 380668 . 120
chrXII 380670 380671 . 160
chrXII 380715 380716 . 140
chrXII 380734 380735 . 260
chrXII 380764 380765 . 1340
chrXII 380777 380778 . 460
chrXII 380785 380786 . 140
chrXII 380790 380791 . 120
chrXII 380790 380791 . 120
chrXII 380865 380866 . 660
chrXII 381949 381950 . 220
chrXII 382110 382111 . 140
chrXII 382137 382138 . 160
chrXII 382230 382231 . 420
chrXII 382424 382425 . 400
chrXII 382524 382525 . 920
chrXII 382784 382785 . 120
chrXII 384591 384592 . 2740
chrXII 384605 384606 . 480
chrXII 384609 384610 . 120
chrXII 384617 384618 . 240
chrXII 384627 384628 . 2960
chrXII 384634 384635 . 7040
chrXII 384654 384655 . 400
chrXII 384682 384683 . 1220
chrXII 384689 384690 . 900
chrXII 384712 384713 . 960
chrXII 384861 384862 . 580
chrXII 385317 385318 . 1300
chrXII 385507 385508 . 320
chrXII 385511 385512 . 640
chrXII 385515 385516 . 280
chrXII 385540 385541 . 2220
chrXII 385610 385611 . 1540
chrXII 385697 385698 . 420
chrXII 385722 385723 . 120
chrXII 385742 385743 . 140
chrXII 385890 385891 . 200
chrXII 386060 386061 . 180
chrXII 386116 386117 . 120
chrXII 386215 386216 . 140
chrXII 386225 386226 . 420
chrXII 386427 386428 . 440
chrXII 386436 386437 . 380
chrXII 386496 386497 . 200
chrXII 386882 386883 . 5060
chrXII 387389 387390 . 1520
chrXII 387532 387533 . 440
chrXII 387703 387704 . 180
chrXII 387723 387724 . 300
chrXII 387727 387728 . 120
chrXII 387730 387731 . 1340
chrXII 387766 387767 . 140
chrXII 387849 387850 . 420
chrXII 388008 388009 . 1460
chrXII 388067 388068 . 260
chrXII 388074 388075 . 1700
chrXII 388155 388156 . 1240
chrXII 388294 388295 . 580
chrXII 388415 388416 . 220
chrXII 388419 388420 . 260
chrXII 388432 388433 . 220
chrXII 388448 388449 . 460
chrXII 388455 388456 . 200
chrXII 388471 388472 . 1500
chrXII 388475 388476 . 1400
chrXII 388489 388490 . 500
chrXII 388512 388513 . 120
chrXII 388513 388514 . 4840
chrXII 388536 388537 . 160
chrXII 388539 388540 . 3120
chrXII 388542 388543 . 120
chrXII 388553 388554 . 180
chrXII 388581 388582 . 160
chrXII 388727 388728 . 1600
chrXII 388770 388771 . 160
chrXII 388778 388779 . 3140
chrXII 388786 388787 . 420
chrXII 388808 388809 . 2100
chrXII 388916 388917 . 120
chrXII 388970 388971 . 160
chrXII 388976 388977 . 120
chrXII 389013 389014 . 140
chrXII 389101 389102 . 160
chrXII 389131 389132 . 220
chrXII 389150 389151 . 180
chrXII 389155 389156 . 200
chrXII 389212 389213 . 160
chrXII 389707 389708 . 7320
chrXII 389807 389808 . 1800
chrXII 389862 389863 . 3080
chrXII 389894 389895 . 540
chrXII 390081 390082 . 340
chrXII 390374 390375 . 140
chrXII 390385 390386 . 1040
chrXII 390426 390427 . 3080
chrXII 390437 390438 . 160
chrXII 390461 390462 . 120
chrXII 390476 390477 . 160
chrXII 390500 390501 . 680
chrXII 390511 390512 . 320
chrXII 390553 390554 . 160
chrXII 390558 390559 . 160
chrXII 390633 390634 . 1160
chrXII 390648 390649 . 180
chrXII 390698 390699 . 120
chrXII 390702 390703 . 940
chrXII 390707 390708 . 360
chrXII 390757 390758 . 180
chrXII 390770 390771 . 800
chrXII 390773 390774 . 260
chrXII 390791 390792 . 1040
chrXII 390793 390794 . 140
chrXII 390825 390826 . 1100
chrXII 390838 390839 . 700
chrXII 390839 390840 . 780
chrXII 390840 390841 . 120
chrXII 390854 390855 . 1100
chrXII 390893 390894 . 600
chrXII 390931 390932 . 2460
chrXII 390939 390940 . 220
chrXII 390956 390957 . 160
chrXII 390958 390959 . 1720
chrXII 390960 390961 . 140
chrXII 391048 391049 . 120
chrXII 391140 391141 . 560
chrXII 391154 391155 . 860
chrXII 391213 391214 . 460
chrXII 391398 391399 . 140
chrXII 391558 391559 . 360
chrXII 391696 391697 . 160
chrXII 391707 391708 . 600
chrXII 391713 391714 . 200
chrXII 391715 391716 . 120
chrXII 391723 391724 . 140
chrXII 391760 391761 . 120
chrXII 391761 391762 . 200
chrXII 391761 391762 . 240
chrXII 391767 391768 . 200
chrXII 391771 391772 . 1200
chrXII 391781 391782 . 200
chrXII 391805 391806 . 200
chrXII 391816 391817 . 160
chrXII 391819 391820 . 140
chrXII 391889 391890 . 120
chrXII 391917 391918 . 380
chrXII 391964 391965 . 1500
chrXII 392414 392415 . 920
chrXII 392910 392911 . 220
chrXII 392925 392926 . 1000
chrXII 393062 393063 . 700
chrXII 393173 393174 . 920
chrXII 393243 393244 . 220
chrXII 393265 393266 . 420
chrXII 393342 393343 . 1100
chrXII 393343 393344 . 2140
chrXII 393361 393362 . 200
chrXII 393790 393791 . 240
chrXII 393871 393872 . 2600
chrXII 393932 393933 . 260
chrXII 393979 393980 . 640
chrXII 394376 394377 . 940
chrXII 394720 394721 . 120
chrXII 394926 394927 . 300
chrXII 394980 394981 . 320
chrXII 395104 395105 . 320
chrXII 395111 395112 . 240
chrXII 395275 395276 . 1680
chrXII 395300 395301 . 780
chrXII 395436 395437 . 480
chrXII 395618 395619 . 1580
chrXII 395658 395659 . 300
chrXII 395661 395662 . 500
chrXII 395665 395666 . 380
chrXII 395668 395669 . 1280
chrXII 395671 395672 . 340
chrXII 395680 395681 . 1020
chrXII 395686 395687 . 240
chrXII 395695 395696 . 1100
chrXII 395698 395699 . 240
chrXII 395708 395709 . 580
chrXII 395724 395725 . 320
chrXII 395742 395743 . 880
chrXII 395751 395752 . 140
chrXII 395954 395955 . 1320
chrXII 395962 395963 . 180
chrXII 396043 396044 . 280
chrXII 397099 397100 . 140
chrXII 397116 397117 . 1440
chrXII 397159 397160 . 1200
chrXII 397162 397163 . 120
chrXII 398423 398424 . 5200
chrXII 398428 398429 . 1240
chrXII 398437 398438 . 140
chrXII 398672 398673 . 300
chrXII 399228 399229 . 500
chrXII 399303 399304 . 6120
chrXII 399408 399409 . 120
chrXII 399454 399455 . 2580
chrXII 399456 399457 . 1200
chrXII 399468 399469 . 2220
chrXII 399475 399476 . 5540
chrXII 399510 399511 . 4080
chrXII 399531 399532 . 160
chrXII 399538 399539 . 120
chrXII 399556 399557 . 140
chrXII 399561 399562 . 120
chrXII 399576 399577 . 520
chrXII 399578 399579 . 160
chrXII 399596 399597 . 280
chrXII 399621 399622 . 160
chrXII 402456 402457 . 280
chrXII 402516 402517 . 240
chrXII 402630 402631 . 140
chrXII 402893 402894 . 160
chrXII 402935 402936 . 900
chrXII 403017 403018 . 660
chrXII 403034 403035 . 500
chrXII 403187 403188 . 120
chrXII 403326 403327 . 400
chrXII 403560 403561 . 220
chrXII 403796 403797 . 360
chrXII 404108 404109 . 1660
chrXII 404167 404168 . 800
chrXII 404271 404272 . 1040
chrXII 404286 404287 . 120
chrXII 404292 404293 . 1120
chrXII 404295 404296 . 120
chrXII 404323 404324 . 340
chrXII 404326 404327 . 120
chrXII 404353 404354 . 240
chrXII 404409 404410 . 340
chrXII 404432 404433 . 780
chrXII 404571 404572 . 2200
chrXII 404625 404626 . 620
chrXII 404654 404655 . 1540
chrXII 405011 405012 . 1240
chrXII 405031 405032 . 140
chrXII 405102 405103 . 22040
chrXII 405118 405119 . 2400
chrXII 405557 405558 . 240
chrXII 405618 405619 . 580
chrXII 405660 405661 . 10980
chrXII 405680 405681 . 1740
chrXII 405836 405837 . 420
chrXII 405909 405910 . 420
chrXII 405980 405981 . 1320
chrXII 406597 406598 . 160
chrXII 406645 406646 . 1720
chrXII 406940 406941 . 2480
chrXII 406957 406958 . 1060
chrXII 407121 407122 . 180
chrXII 407123 407124 . 480
chrXII 407135 407136 . 800
chrXII 407136 407137 . 200
chrXII 407143 407144 . 480
chrXII 407229 407230 . 120
chrXII 407237 407238 . 140
chrXII 407240 407241 . 720
chrXII 407242 407243 . 140
chrXII 407245 407246 . 1420
chrXII 407248 407249 . 340
chrXII 407279 407280 . 420
chrXII 407284 407285 . 120
chrXII 408220 408221 . 140
chrXII 408272 408273 . 280
chrXII 408277 408278 . 140
chrXII 408280 408281 . 1080
chrXII 408283 408284 . 420
chrXII 408306 408307 . 420
chrXII 408312 408313 . 3060
chrXII 408314 408315 . 640
chrXII 408314 408315 . 140
chrXII 408317 408318 . 360
chrXII 408317 408318 . 920
chrXII 408319 408320 . 1380
chrXII 408319 408320 . 200
chrXII 408320 408321 . 320
chrXII 408325 408326 . 1560
chrXII 408331 408332 . 420
chrXII 408333 408334 . 700
chrXII 408336 408337 . 320
chrXII 408491 408492 . 360
chrXII 408511 408512 . 380
chrXII 410288 410289 . 660
chrXII 410300 410301 . 280
chrXII 410403 410404 . 280
chrXII 410421 410422 . 3380
chrXII 410422 410423 . 120
chrXII 410423 410424 . 120
chrXII 410423 410424 . 1240
chrXII 410429 410430 . 3820
chrXII 410437 410438 . 1420
chrXII 410451 410452 . 1200
chrXII 410461 410462 . 940
chrXII 410462 410463 . 180
chrXII 410463 410464 . 120
chrXII 410466 410467 . 1820
chrXII 410469 410470 . 180
chrXII 410632 410633 . 700
chrXII 410635 410636 . 320
chrXII 410664 410665 . 480
chrXII 411147 411148 . 1100
chrXII 411176 411177 . 120
chrXII 411725 411726 . 160
chrXII 411825 411826 . 220
chrXII 411887 411888 . 360
chrXII 412119 412120 . 4240
chrXII 412722 412723 . 1900
chrXII 412779 412780 . 140
chrXII 412782 412783 . 1280
chrXII 412826 412827 . 280
chrXII 412929 412930 . 420
chrXII 412955 412956 . 140
chrXII 412971 412972 . 280
chrXII 413009 413010 . 120
chrXII 413136 413137 . 1200
chrXII 413143 413144 . 120
chrXII 413146 413147 . 320
chrXII 413166 413167 . 2240
chrXII 413194 413195 . 3440
chrXII 413200 413201 . 120
chrXII 413202 413203 . 160
chrXII 413205 413206 . 700
chrXII 413564 413565 . 800
chrXII 414280 414281 . 460
chrXII 414339 414340 . 120
chrXII 414425 414426 . 280
chrXII 415279 415280 . 9560
chrXII 415432 415433 . 560
chrXII 415444 415445 . 4940
chrXII 415465 415466 . 520
chrXII 415470 415471 . 2040
chrXII 415473 415474 . 140
chrXII 415477 415478 . 4440
chrXII 415479 415480 . 200
chrXII 415481 415482 . 400
chrXII 415487 415488 . 300
chrXII 415492 415493 . 120
chrXII 415495 415496 . 380
chrXII 415512 415513 . 200
chrXII 415524 415525 . 160
chrXII 415531 415532 . 6320
chrXII 415539 415540 . 120
chrXII 415559 415560 . 240
chrXII 415856 415857 . 11960
chrXII 415909 415910 . 180
chrXII 416091 416092 . 2000
chrXII 416098 416099 . 640
chrXII 416199 416200 . 700
chrXII 416467 416468 . 120
chrXII 416720 416721 . 160
chrXII 416736 416737 . 120
chrXII 416746 416747 . 160
chrXII 416822 416823 . 360
chrXII 416839 416840 . 120
chrXII 416852 416853 . 880
chrXII 416856 416857 . 340
chrXII 416871 416872 . 140
chrXII 416872 416873 . 880
chrXII 416897 416898 . 700
chrXII 416904 416905 . 2500
chrXII 416914 416915 . 440
chrXII 416917 416918 . 120
chrXII 416925 416926 . 5920
chrXII 416930 416931 . 600
chrXII 416942 416943 . 200
chrXII 416945 416946 . 340
chrXII 416959 416960 . 1060
chrXII 416967 416968 . 160
chrXII 416976 416977 . 120
chrXII 416982 416983 . 1720
chrXII 417030 417031 . 420
chrXII 417063 417064 . 180
chrXII 417126 417127 . 5700
chrXII 417136 417137 . 180
chrXII 417140 417141 . 340
chrXII 417141 417142 . 940
chrXII 417143 417144 . 280
chrXII 417167 417168 . 320
chrXII 417314 417315 . 700
chrXII 417565 417566 . 140
chrXII 417722 417723 . 6100
chrXII 417958 417959 . 1820
chrXII 418109 418110 . 280
chrXII 418113 418114 . 960
chrXII 418127 418128 . 880
chrXII 418132 418133 . 500
chrXII 418140 418141 . 3400
chrXII 418159 418160 . 1060
chrXII 418166 418167 . 800
chrXII 418173 418174 . 3680
chrXII 418174 418175 . 180
chrXII 418175 418176 . 180
chrXII 418185 418186 . 660
chrXII 418185 418186 . 120
chrXII 418198 418199 . 140
chrXII 418201 418202 . 740
chrXII 418210 418211 . 220
chrXII 418224 418225 . 200
chrXII 418247 418248 . 4120
chrXII 418255 418256 . 120
chrXII 418582 418583 . 7260
chrXII 419335 419336 . 560
chrXII 419365 419366 . 700
chrXII 419520 419521 . 120
chrXII 419836 419837 . 120
chrXII 420109 420110 . 1840
chrXII 420396 420397 . 3080
chrXII 420753 420754 . 2080
chrXII 420853 420854 . 140
chrXII 420885 420886 . 240
chrXII 421032 421033 . 240
chrXII 421261 421262 . 240
chrXII 421277 421278 . 1420
chrXII 421291 421292 . 2000
chrXII 421308 421309 . 120
chrXII 421316 421317 . 120
chrXII 421328 421329 . 920
chrXII 421428 421429 . 380
chrXII 421429 421430 . 140
chrXII 421489 421490 . 800
chrXII 421578 421579 . 160
chrXII 422173 422174 . 620
chrXII 422540 422541 . 360
chrXII 422851 422852 . 180
chrXII 423053 423054 . 160
chrXII 423086 423087 . 140
chrXII 423192 423193 . 120
chrXII 423487 423488 . 140
chrXII 423515 423516 . 300
chrXII 423529 423530 . 240
chrXII 423543 423544 . 260
chrXII 423550 423551 . 1940
chrXII 423590 423591 . 200
chrXII 423602 423603 . 200
chrXII 423620 423621 . 1560
chrXII 423621 423622 . 120
chrXII 423635 423636 . 660
chrXII 423644 423645 . 160
chrXII 423648 423649 . 120
chrXII 423655 423656 . 160
chrXII 423668 423669 . 3400
chrXII 424782 424783 . 240
chrXII 424800 424801 . 120
chrXII 424821 424822 . 440
chrXII 424845 424846 . 14320
chrXII 424855 424856 . 280
chrXII 424877 424878 . 3000
chrXII 424899 424900 . 2000
chrXII 424913 424914 . 420
chrXII 424918 424919 . 3040
chrXII 424938 424939 . 1620
chrXII 424946 424947 . 140
chrXII 424949 424950 . 1720
chrXII 424986 424987 . 380
chrXII 424995 424996 . 160
chrXII 424999 425000 . 120
chrXII 425003 425004 . 600
chrXII 425088 425089 . 300
chrXII 425183 425184 . 1260
chrXII 425266 425267 . 220
chrXII 425331 425332 . 220
chrXII 425345 425346 . 280
chrXII 425350 425351 . 640
chrXII 426034 426035 . 380
chrXII 426163 426164 . 120
chrXII 426391 426392 . 1960
chrXII 426616 426617 . 1580
chrXII 426703 426704 . 180
chrXII 426713 426714 . 160
chrXII 426721 426722 . 360
chrXII 426739 426740 . 140
chrXII 426740 426741 . 200
chrXII 426780 426781 . 120
chrXII 426850 426851 . 120
chrXII 426854 426855 . 200
chrXII 426886 426887 . 1140
chrXII 426927 426928 . 180
chrXII 426940 426941 . 360
chrXII 426974 426975 . 240
chrXII 427018 427019 . 200
chrXII 427029 427030 . 1100
chrXII 427051 427052 . 320
chrXII 427054 427055 . 4300
chrXII 427063 427064 . 1360
chrXII 427163 427164 . 160
chrXII 427170 427171 . 120
chrXII 427224 427225 . 500
chrXII 427241 427242 . 220
chrXII 427256 427257 . 3280
chrXII 427266 427267 . 4020
chrXII 427272 427273 . 120
chrXII 427590 427591 . 120
chrXII 427927 427928 . 140
chrXII 428084 428085 . 1740
chrXII 428796 428797 . 240
chrXII 429064 429065 . 180
chrXII 429200 429201 . 1520
chrXII 429207 429208 . 120
chrXII 429212 429213 . 320
chrXII 429221 429222 . 380
chrXII 429279 429280 . 400
chrXII 429315 429316 . 460
chrXII 429325 429326 . 140
chrXII 429412 429413 . 340
chrXII 429466 429467 . 1320
chrXII 429488 429489 . 180
chrXII 429501 429502 . 520
chrXII 430107 430108 . 140
chrXII 430405 430406 . 1260
chrXII 430615 430616 . 780
chrXII 430980 430981 . 380
chrXII 431090 431091 . 120
chrXII 431294 431295 . 1380
chrXII 431311 431312 . 980
chrXII 431317 431318 . 440
chrXII 431367 431368 . 120
chrXII 431673 431674 . 120
chrXII 431876 431877 . 200
chrXII 431885 431886 . 260
chrXII 432030 432031 . 300
chrXII 432060 432061 . 1640
chrXII 432096 432097 . 460
chrXII 432099 432100 . 1660
chrXII 432102 432103 . 120
chrXII 432133 432134 . 340
chrXII 432856 432857 . 140
chrXII 433604 433605 . 560
chrXII 433759 433760 . 160
chrXII 433790 433791 . 980
chrXII 433794 433795 . 960
chrXII 433821 433822 . 200
chrXII 433858 433859 . 200
chrXII 433869 433870 . 600
chrXII 434521 434522 . 120
chrXII 434568 434569 . 520
chrXII 434632 434633 . 500
chrXII 436362 436363 . 120
chrXII 437862 437863 . 920
chrXII 437887 437888 . 620
chrXII 438995 438996 . 120
chrXII 439300 439301 . 140
chrXII 439303 439304 . 1160
chrXII 439495 439496 . 220
chrXII 439787 439788 . 600
chrXII 439795 439796 . 280
chrXII 439929 439930 . 160
chrXII 439939 439940 . 480
chrXII 439951 439952 . 3820
chrXII 439954 439955 . 1000
chrXII 439959 439960 . 620
chrXII 439966 439967 . 120
chrXII 439979 439980 . 4420
chrXII 440002 440003 . 120
chrXII 440160 440161 . 520
chrXII 440197 440198 . 220
chrXII 440198 440199 . 300
chrXII 440198 440199 . 1140
chrXII 440199 440200 . 160
chrXII 440199 440200 . 140
chrXII 440210 440211 . 200
chrXII 440220 440221 . 1920
chrXII 440234 440235 . 140
chrXII 440250 440251 . 4620
chrXII 440282 440283 . 300
chrXII 440303 440304 . 6120
chrXII 440310 440311 . 160
chrXII 440314 440315 . 1280
chrXII 440340 440341 . 360
chrXII 440388 440389 . 560
chrXII 440523 440524 . 340
chrXII 440550 440551 . 400
chrXII 440588 440589 . 2080
chrXII 440601 440602 . 880
chrXII 440970 440971 . 220
chrXII 441228 441229 . 120
chrXII 441442 441443 . 840
chrXII 441625 441626 . 840
chrXII 441657 441658 . 160
chrXII 441724 441725 . 3620
chrXII 441743 441744 . 280
chrXII 441807 441808 . 460
chrXII 441918 441919 . 200
chrXII 441931 441932 . 660
chrXII 442188 442189 . 120
chrXII 442645 442646 . 240
chrXII 442758 442759 . 120
chrXII 442776 442777 . 480
chrXII 442793 442794 . 140
chrXII 442822 442823 . 500
chrXII 442826 442827 . 840
chrXII 442835 442836 . 280
chrXII 442853 442854 . 300
chrXII 442863 442864 . 120
chrXII 442922 442923 . 120
chrXII 443024 443025 . 180
chrXII 443033 443034 . 2800
chrXII 443048 443049 . 4440
chrXII 443120 443121 . 1580
chrXII 443278 443279 . 6780
chrXII 443660 443661 . 120
chrXII 443836 443837 . 120
chrXII 444094 444095 . 880
chrXII 444402 444403 . 980
chrXII 444422 444423 . 960
chrXII 444570 444571 . 660
chrXII 444612 444613 . 120
chrXII 444710 444711 . 1180
chrXII 444786 444787 . 420
chrXII 444853 444854 . 960
chrXII 444857 444858 . 520
chrXII 444878 444879 . 960
chrXII 444908 444909 . 10280
chrXII 444921 444922 . 140
chrXII 444927 444928 . 180
chrXII 444933 444934 . 120
chrXII 444936 444937 . 220
chrXII 444953 444954 . 2860
chrXII 444959 444960 . 1900
chrXII 444972 444973 . 1040
chrXII 444972 444973 . 4420
chrXII 444990 444991 . 540
chrXII 444995 444996 . 120
chrXII 445036 445037 . 660
chrXII 445052 445053 . 560
chrXII 445053 445054 . 580
chrXII 445056 445057 . 860
chrXII 445064 445065 . 6200
chrXII 445067 445068 . 140
chrXII 445075 445076 . 1080
chrXII 445187 445188 . 120
chrXII 445191 445192 . 120
chrXII 445204 445205 . 120
chrXII 445215 445216 . 300
chrXII 445218 445219 . 140
chrXII 445225 445226 . 120
chrXII 445232 445233 . 1580
chrXII 445242 445243 . 140
chrXII 445251 445252 . 540
chrXII 445258 445259 . 340
chrXII 445276 445277 . 960
chrXII 445282 445283 . 820
chrXII 445333 445334 . 240
chrXII 445350 445351 . 1660
chrXII 445398 445399 . 120
chrXII 445437 445438 . 460
chrXII 447674 447675 . 120
chrXII 447675 447676 . 160
chrXII 447690 447691 . 860
chrXII 447747 447748 . 1240
chrXII 447808 447809 . 3800
chrXII 447816 447817 . 760
chrXII 447820 447821 . 200
chrXII 447831 447832 . 1160
chrXII 447846 447847 . 200
chrXII 447858 447859 . 400
chrXII 447867 447868 . 320
chrXII 447891 447892 . 340
chrXII 447920 447921 . 180
chrXII 447931 447932 . 380
chrXII 447944 447945 . 180
chrXII 448226 448227 . 140
chrXII 448424 448425 . 140
chrXII 448438 448439 . 300
chrXII 448475 448476 . 1040
chrXII 448480 448481 . 600
chrXII 448490 448491 . 860
chrXII 448504 448505 . 260
chrXII 448527 448528 . 120
chrXII 448545 448546 . 1240
chrXII 448586 448587 . 120
chrXII 448634 448635 . 140
chrXII 448678 448679 . 160
chrXII 448814 448815 . 320
chrXII 448902 448903 . 140
chrXII 449154 449155 . 160
chrXII 449181 449182 . 120
chrXII 449202 449203 . 140
chrXII 449260 449261 . 1560
chrXII 449310 449311 . 1260
chrXII 449359 449360 . 120
chrXII 449383 449384 . 1420
chrXII 449392 449393 . 140
chrXII 449427 449428 . 140
chrXII 449431 449432 . 440
chrXII 449441 449442 . 120
chrXII 449459 449460 . 1420
chrXII 449507 449508 . 2120
chrXII 449548 449549 . 1860
chrXII 449573 449574 . 180
chrXII 449575 449576 . 340
chrXII 449577 449578 . 200
chrXII 449581 449582 . 380
chrXII 449585 449586 . 280
chrXII 449676 449677 . 280
chrXII 449686 449687 . 120
chrXII 449706 449707 . 240
chrXII 449733 449734 . 120
chrXII 449765 449766 . 680
chrXII 449829 449830 . 1600
chrXII 449838 449839 . 380
chrXII 449918 449919 . 120
chrXII 449987 449988 . 1680
chrXII 450058 450059 . 120
chrXII 450094 450095 . 140
chrXII 450166 450167 . 540
chrXII 450331 450332 . 280
chrXII 450392 450393 . 2780
chrXII 450404 450405 . 800
chrXII 450522 450523 . 160
chrXII 450570 450571 . 140
chrXII 450601 450602 . 320
chrXII 450634 450635 . 140
chrXII 450865 450866 . 360
chrXII 450894 450895 . 300
chrXII 459725 459726 . 660
chrXII 459735 459736 . 940
chrXII 459743 459744 . 140
chrXII 459752 459753 . 2800
chrXII 459764 459765 . 120
chrXII 459768 459769 . 120
chrXII 459773 459774 . 120
chrXII 459801 459802 . 3860
chrXII 459836 459837 . 2160
chrXII 459844 459845 . 1700
chrXII 459848 459849 . 1080
chrXII 459849 459850 . 120
chrXII 459851 459852 . 540
chrXII 459859 459860 . 120
chrXII 459860 459861 . 200
chrXII 459862 459863 . 460
chrXII 459863 459864 . 140
chrXII 459865 459866 . 3760
chrXII 459866 459867 . 120
chrXII 459868 459869 . 1200
chrXII 459868 459869 . 240
chrXII 459871 459872 . 1300
chrXII 459872 459873 . 1640
chrXII 459874 459875 . 500
chrXII 459874 459875 . 120
chrXII 459875 459876 . 1180
chrXII 459875 459876 . 120
chrXII 459876 459877 . 140
chrXII 459876 459877 . 420
chrXII 459877 459878 . 120
chrXII 459880 459881 . 1100
chrXII 459881 459882 . 580
chrXII 459881 459882 . 120
chrXII 459883 459884 . 120
chrXII 459895 459896 . 1320
chrXII 459901 459902 . 1840
chrXII 459905 459906 . 1600
chrXII 459908 459909 . 1120
chrXII 459914 459915 . 360
chrXII 459916 459917 . 1620
chrXII 459926 459927 . 560
chrXII 459933 459934 . 8480
chrXII 459939 459940 . 940
chrXII 459940 459941 . 120
chrXII 459943 459944 . 880
chrXII 459944 459945 . 340
chrXII 459944 459945 . 360
chrXII 459945 459946 . 2260
chrXII 459945 459946 . 220
chrXII 459947 459948 . 400
chrXII 459947 459948 . 440
chrXII 459953 459954 . 320
chrXII 459957 459958 . 2500
chrXII 459958 459959 . 140
chrXII 459959 459960 . 420
chrXII 459959 459960 . 480
chrXII 459960 459961 . 120
chrXII 459963 459964 . 960
chrXII 459967 459968 . 660
chrXII 459967 459968 . 120
chrXII 459971 459972 . 360
chrXII 459972 459973 . 680
chrXII 459974 459975 . 700
chrXII 459974 459975 . 1220
chrXII 459979 459980 . 1000
chrXII 459982 459983 . 280
chrXII 459982 459983 . 600
chrXII 459987 459988 . 240
chrXII 459988 459989 . 560
chrXII 459990 459991 . 420
chrXII 459990 459991 . 620
chrXII 459992 459993 . 200
chrXII 459993 459994 . 140
chrXII 459995 459996 . 240
chrXII 459995 459996 . 1500
chrXII 459996 459997 . 360
chrXII 460000 460001 . 2540
chrXII 460025 460026 . 1920
chrXII 460028 460029 . 160
chrXII 460039 460040 . 25100
chrXII 460048 460049 . 180
chrXII 460051 460052 . 160
chrXII 460055 460056 . 180
chrXII 460056 460057 . 1360
chrXII 460057 460058 . 220
chrXII 460058 460059 . 120
chrXII 460064 460065 . 480
chrXII 460072 460073 . 320
chrXII 460081 460082 . 220
chrXII 460082 460083 . 1460
chrXII 460084 460085 . 280
chrXII 460089 460090 . 2060
chrXII 460090 460091 . 260
chrXII 460096 460097 . 2700
chrXII 460105 460106 . 2520
chrXII 460112 460113 . 1340
chrXII 460116 460117 . 1740
chrXII 460116 460117 . 200
chrXII 460117 460118 . 160
chrXII 460122 460123 . 860
chrXII 460127 460128 . 1100
chrXII 460128 460129 . 140
chrXII 460130 460131 . 3420
chrXII 460134 460135 . 140
chrXII 460138 460139 . 120
chrXII 460140 460141 . 1920
chrXII 460143 460144 . 140
chrXII 460149 460150 . 440
chrXII 460155 460156 . 180
chrXII 460157 460158 . 120
chrXII 460159 460160 . 160
chrXII 460162 460163 . 120
chrXII 460163 460164 . 200
chrXII 460164 460165 . 980
chrXII 460164 460165 . 120
chrXII 460171 460172 . 10260
chrXII 460175 460176 . 120
chrXII 460176 460177 . 460
chrXII 460182 460183 . 660
chrXII 460182 460183 . 1320
chrXII 460187 460188 . 640
chrXII 460188 460189 . 140
chrXII 460189 460190 . 180
chrXII 460190 460191 . 120
chrXII 460191 460192 . 180
chrXII 460193 460194 . 340
chrXII 460195 460196 . 4440
chrXII 460197 460198 . 800
chrXII 460199 460200 . 1540
chrXII 460200 460201 . 240
chrXII 460201 460202 . 120
chrXII 460201 460202 . 840
chrXII 460202 460203 . 960
chrXII 460202 460203 . 1640
chrXII 460204 460205 . 1120
chrXII 460204 460205 . 340
chrXII 460207 460208 . 6580
chrXII 460207 460208 . 980
chrXII 460208 460209 . 120
chrXII 460209 460210 . 440
chrXII 460212 460213 . 1580
chrXII 460215 460216 . 560
chrXII 460216 460217 . 1740
chrXII 460225 460226 . 460
chrXII 460230 460231 . 33680
chrXII 460234 460235 . 440
chrXII 460236 460237 . 4720
chrXII 460237 460238 . 1560
chrXII 460238 460239 . 120
chrXII 460238 460239 . 2180
chrXII 460240 460241 . 120
chrXII 460240 460241 . 1800
chrXII 460242 460243 . 200
chrXII 460242 460243 . 1800
chrXII 460243 460244 . 260
chrXII 460248 460249 . 2800
chrXII 460256 460257 . 2520
chrXII 460259 460260 . 120
chrXII 460259 460260 . 1160
chrXII 460261 460262 . 3740
chrXII 460261 460262 . 4080
chrXII 460262 460263 . 160
chrXII 460262 460263 . 2060
chrXII 460263 460264 . 800
chrXII 460263 460264 . 140
chrXII 460266 460267 . 5200
chrXII 460270 460271 . 120
chrXII 460271 460272 . 1300
chrXII 460271 460272 . 120
chrXII 460273 460274 . 640
chrXII 460273 460274 . 140
chrXII 460277 460278 . 3040
chrXII 460282 460283 . 860
chrXII 460283 460284 . 720
chrXII 460285 460286 . 2320
chrXII 460286 460287 . 1140
chrXII 460286 460287 . 1120
chrXII 460287 460288 . 840
chrXII 460288 460289 . 540
chrXII 460291 460292 . 1600
chrXII 460297 460298 . 440
chrXII 460299 460300 . 520
chrXII 460307 460308 . 2900
chrXII 460311 460312 . 660
chrXII 460313 460314 . 2440
chrXII 460314 460315 . 260
chrXII 460317 460318 . 4140
chrXII 460325 460326 . 640
chrXII 460325 460326 . 300
chrXII 460326 460327 . 120
chrXII 460330 460331 . 1980
chrXII 460334 460335 . 6640
chrXII 460335 460336 . 180
chrXII 460336 460337 . 140
chrXII 460337 460338 . 140
chrXII 460338 460339 . 300
chrXII 460339 460340 . 160
chrXII 460339 460340 . 120
chrXII 460341 460342 . 360
chrXII 460345 460346 . 6480
chrXII 460347 460348 . 120
chrXII 460347 460348 . 1280
chrXII 460348 460349 . 300
chrXII 460349 460350 . 140
chrXII 460351 460352 . 300
chrXII 460355 460356 . 120
chrXII 460359 460360 . 1060
chrXII 460364 460365 . 160
chrXII 460368 460369 . 1940
chrXII 460371 460372 . 120
chrXII 460372 460373 . 580
chrXII 460373 460374 . 160
chrXII 460375 460376 . 140
chrXII 460379 460380 . 140
chrXII 460383 460384 . 140
chrXII 460414 460415 . 4500
chrXII 460417 460418 . 120
chrXII 460418 460419 . 140
chrXII 460421 460422 . 300
chrXII 460427 460428 . 1140
chrXII 460428 460429 . 240
chrXII 460429 460430 . 740
chrXII 460429 460430 . 220
chrXII 460430 460431 . 140
chrXII 460431 460432 . 580
chrXII 460435 460436 . 5100
chrXII 460435 460436 . 180
chrXII 460437 460438 . 120
chrXII 460437 460438 . 120
chrXII 460438 460439 . 4000
chrXII 460439 460440 . 140
chrXII 460440 460441 . 420
chrXII 460444 460445 . 320
chrXII 460445 460446 . 3060
chrXII 460445 460446 . 240
chrXII 460446 460447 . 200
chrXII 460447 460448 . 240
chrXII 460449 460450 . 1400
chrXII 460449 460450 . 160
chrXII 460450 460451 . 120
chrXII 460450 460451 . 180
chrXII 460451 460452 . 120
chrXII 460452 460453 . 340
chrXII 460456 460457 . 380
chrXII 460460 460461 . 360
chrXII 460462 460463 . 260
chrXII 460467 460468 . 280
chrXII 460468 460469 . 920
chrXII 460470 460471 . 160
chrXII 460474 460475 . 2060
chrXII 460475 460476 . 960
chrXII 460476 460477 . 1100
chrXII 460493 460494 . 140
chrXII 460498 460499 . 780
chrXII 460498 460499 . 460
chrXII 460499 460500 . 4960
chrXII 460499 460500 . 120
chrXII 460500 460501 . 3280
chrXII 460501 460502 . 120
chrXII 460504 460505 . 6240
chrXII 460507 460508 . 120
chrXII 460509 460510 . 1840
chrXII 460511 460512 . 120
chrXII 460514 460515 . 3600
chrXII 460517 460518 . 660
chrXII 460518 460519 . 120
chrXII 460522 460523 . 2200
chrXII 460524 460525 . 3040
chrXII 460524 460525 . 120
chrXII 460525 460526 . 120
chrXII 460528 460529 . 140
chrXII 460530 460531 . 120
chrXII 460537 460538 . 3800
chrXII 460544 460545 . 3720
chrXII 460552 460553 . 3820
chrXII 460561 460562 . 200
chrXII 460566 460567 . 140
chrXII 460569 460570 . 120
chrXII 489414 489415 . 240
chrXII 489419 489420 . 160
chrXII 489436 489437 . 180
chrXII 489441 489442 . 180
chrXII 489461 489462 . 120
chrXII 489516 489517 . 760
chrXII 489526 489527 . 560
chrXII 489530 489531 . 120
chrXII 489533 489534 . 120
chrXII 489536 489537 . 700
chrXII 489538 489539 . 960
chrXII 489539 489540 . 1080
chrXII 489539 489540 . 400
chrXII 489541 489542 . 140
chrXII 489545 489546 . 380
chrXII 489549 489550 . 120
chrXII 489556 489557 . 520
chrXII 489558 489559 . 480
chrXII 489558 489559 . 120
chrXII 489564 489565 . 220
chrXII 489613 489614 . 1280
chrXII 489622 489623 . 400
chrXII 489625 489626 . 1740
chrXII 489630 489631 . 220
chrXII 489633 489634 . 760
chrXII 489675 489676 . 280
chrXII 489681 489682 . 160
chrXII 489684 489685 . 1520
chrXII 489689 489690 . 780
chrXII 489690 489691 . 120
chrXII 489708 489709 . 160
chrXII 489714 489715 . 1420
chrXII 489722 489723 . 180
chrXII 489728 489729 . 400
chrXII 489761 489762 . 140
chrXII 489793 489794 . 120
chrXII 489840 489841 . 140
chrXII 489845 489846 . 140
chrXII 489885 489886 . 120
chrXII 489891 489892 . 320
chrXII 489908 489909 . 160
chrXII 489911 489912 . 180
chrXII 490409 490410 . 120
chrXII 490525 490526 . 140
chrXII 490597 490598 . 140
chrXII 490646 490647 . 120
chrXII 490647 490648 . 120
chrXII 490696 490697 . 220
chrXII 490697 490698 . 140
chrXII 490718 490719 . 1220
chrXII 490732 490733 . 140
chrXII 490742 490743 . 940
chrXII 490810 490811 . 160
chrXII 490819 490820 . 180
chrXII 490834 490835 . 220
chrXII 491003 491004 . 560
chrXII 491014 491015 . 120
chrXII 491577 491578 . 280
chrXII 491635 491636 . 200
chrXII 493344 493345 . 600
chrXII 493347 493348 . 300
chrXII 493355 493356 . 960
chrXII 493357 493358 . 1200
chrXII 493365 493366 . 1520
chrXII 493400 493401 . 1620
chrXII 493412 493413 . 2240
chrXII 493540 493541 . 720
chrXII 493558 493559 . 280
chrXII 493567 493568 . 160
chrXII 493603 493604 . 280
chrXII 493614 493615 . 3580
chrXII 493617 493618 . 320
chrXII 493638 493639 . 600
chrXII 493646 493647 . 860
chrXII 493732 493733 . 4700
chrXII 493784 493785 . 840
chrXII 493803 493804 . 1160
chrXII 494115 494116 . 160
chrXII 494266 494267 . 160
chrXII 494666 494667 . 140
chrXII 495021 495022 . 420
chrXII 495306 495307 . 120
chrXII 495321 495322 . 900
chrXII 495325 495326 . 1600
chrXII 495344 495345 . 780
chrXII 495358 495359 . 1460
chrXII 495378 495379 . 1140
chrXII 498103 498104 . 2780
chrXII 498130 498131 . 180
chrXII 498157 498158 . 180
chrXII 498171 498172 . 4460
chrXII 498183 498184 . 1740
chrXII 498189 498190 . 200
chrXII 498249 498250 . 120
chrXII 498326 498327 . 120
chrXII 498639 498640 . 160
chrXII 499594 499595 . 1520
chrXII 499666 499667 . 340
chrXII 499768 499769 . 380
chrXII 500034 500035 . 160
chrXII 500101 500102 . 2540
chrXII 500174 500175 . 1220
chrXII 500259 500260 . 1440
chrXII 500391 500392 . 900
chrXII 500413 500414 . 260
chrXII 500540 500541 . 580
chrXII 500600 500601 . 120
chrXII 500764 500765 . 840
chrXII 500987 500988 . 180
chrXII 501116 501117 . 1200
chrXII 501124 501125 . 660
chrXII 501129 501130 . 180
chrXII 501145 501146 . 1320
chrXII 501158 501159 . 760
chrXII 501240 501241 . 180
chrXII 501874 501875 . 3660
chrXII 501896 501897 . 5520
chrXII 502160 502161 . 840
chrXII 502184 502185 . 120
chrXII 502191 502192 . 180
chrXII 502232 502233 . 2760
chrXII 502240 502241 . 2720
chrXII 502245 502246 . 180
chrXII 502253 502254 . 180
chrXII 502273 502274 . 140
chrXII 502797 502798 . 180
chrXII 502846 502847 . 6940
chrXII 502853 502854 . 140
chrXII 503342 503343 . 140
chrXII 503834 503835 . 120
chrXII 503910 503911 . 1520
chrXII 504086 504087 . 240
chrXII 504089 504090 . 160
chrXII 504160 504161 . 260
chrXII 504166 504167 . 160
chrXII 504203 504204 . 1260
chrXII 504205 504206 . 140
chrXII 504215 504216 . 500
chrXII 504263 504264 . 180
chrXII 504286 504287 . 220
chrXII 504287 504288 . 840
chrXII 504403 504404 . 200
chrXII 504485 504486 . 140
chrXII 504663 504664 . 540
chrXII 504725 504726 . 260
chrXII 505038 505039 . 1160
chrXII 505458 505459 . 360
chrXII 505466 505467 . 400
chrXII 505841 505842 . 120
chrXII 505849 505850 . 160
chrXII 505851 505852 . 1240
chrXII 506018 506019 . 140
chrXII 506026 506027 . 700
chrXII 506029 506030 . 4660
chrXII 508883 508884 . 160
chrXII 509745 509746 . 720
chrXII 509746 509747 . 120
chrXII 510053 510054 . 180
chrXII 510065 510066 . 240
chrXII 510085 510086 . 440
chrXII 510110 510111 . 120
chrXII 510268 510269 . 120
chrXII 510519 510520 . 380
chrXII 510555 510556 . 340
chrXII 510562 510563 . 400
chrXII 510576 510577 . 700
chrXII 510686 510687 . 120
chrXII 510812 510813 . 120
chrXII 510911 510912 . 440
chrXII 510943 510944 . 680
chrXII 510971 510972 . 660
chrXII 510992 510993 . 2460
chrXII 511548 511549 . 280
chrXII 511626 511627 . 180
chrXII 512037 512038 . 1360
chrXII 512124 512125 . 900
chrXII 512225 512226 . 120
chrXII 512469 512470 . 820
chrXII 512853 512854 . 160
chrXII 512943 512944 . 240
chrXII 513120 513121 . 120
chrXII 513144 513145 . 220
chrXII 513243 513244 . 180
chrXII 513261 513262 . 2120
chrXII 513293 513294 . 1040
chrXII 513486 513487 . 500
chrXII 513819 513820 . 180
chrXII 513934 513935 . 1060
chrXII 513980 513981 . 3520
chrXII 514027 514028 . 240
chrXII 514092 514093 . 120
chrXII 514227 514228 . 2360
chrXII 514233 514234 . 380
chrXII 514253 514254 . 200
chrXII 514333 514334 . 560
chrXII 514345 514346 . 120
chrXII 514356 514357 . 280
chrXII 514384 514385 . 2140
chrXII 514390 514391 . 760
chrXII 514411 514412 . 140
chrXII 514426 514427 . 200
chrXII 514445 514446 . 360
chrXII 514465 514466 . 280
chrXII 514525 514526 . 200
chrXII 514533 514534 . 300
chrXII 514880 514881 . 140
chrXII 514926 514927 . 160
chrXII 515055 515056 . 180
chrXII 515131 515132 . 260
chrXII 515451 515452 . 220
chrXII 515487 515488 . 340
chrXII 515838 515839 . 140
chrXII 515984 515985 . 1940
chrXII 516068 516069 . 120
chrXII 516074 516075 . 2280
chrXII 516762 516763 . 140
chrXII 517644 517645 . 240
chrXII 517773 517774 . 740
chrXII 517782 517783 . 340
chrXII 517858 517859 . 1420
chrXII 520307 520308 . 600
chrXII 520487 520488 . 860
chrXII 520648 520649 . 140
chrXII 520666 520667 . 240
chrXII 520680 520681 . 240
chrXII 520680 520681 . 940
chrXII 520685 520686 . 1660
chrXII 520692 520693 . 220
chrXII 520710 520711 . 220
chrXII 520767 520768 . 320
chrXII 520801 520802 . 320
chrXII 520961 520962 . 200
chrXII 521094 521095 . 1460
chrXII 521619 521620 . 640
chrXII 521814 521815 . 720
chrXII 522149 522150 . 120
chrXII 522379 522380 . 180
chrXII 522537 522538 . 140
chrXII 523064 523065 . 420
chrXII 523347 523348 . 140
chrXII 523383 523384 . 120
chrXII 523397 523398 . 320
chrXII 523413 523414 . 840
chrXII 523416 523417 . 800
chrXII 523440 523441 . 960
chrXII 523445 523446 . 160
chrXII 523459 523460 . 640
chrXII 523514 523515 . 460
chrXII 523519 523520 . 260
chrXII 523526 523527 . 11740
chrXII 523526 523527 . 120
chrXII 523527 523528 . 300
chrXII 523532 523533 . 120
chrXII 524474 524475 . 680
chrXII 524523 524524 . 120
chrXII 524526 524527 . 140
chrXII 524530 524531 . 2520
chrXII 524553 524554 . 1200
chrXII 524562 524563 . 140
chrXII 524606 524607 . 220
chrXII 524762 524763 . 140
chrXII 524947 524948 . 140
chrXII 525097 525098 . 300
chrXII 526032 526033 . 260
chrXII 526929 526930 . 2160
chrXII 527279 527280 . 760
chrXII 527415 527416 . 1880
chrXII 527530 527531 . 820
chrXII 527590 527591 . 180
chrXII 527928 527929 . 120
chrXII 527931 527932 . 380
chrXII 527944 527945 . 260
chrXII 528054 528055 . 120
chrXII 528106 528107 . 300
chrXII 528143 528144 . 2260
chrXII 528149 528150 . 1380
chrXII 528151 528152 . 220
chrXII 528157 528158 . 180
chrXII 528180 528181 . 280
chrXII 528180 528181 . 180
chrXII 528186 528187 . 200
chrXII 528190 528191 . 400
chrXII 529038 529039 . 260
chrXII 529368 529369 . 120
chrXII 529546 529547 . 480
chrXII 529738 529739 . 860
chrXII 530071 530072 . 1340
chrXII 530150 530151 . 720
chrXII 530470 530471 . 140
chrXII 530642 530643 . 120
chrXII 531891 531892 . 280
chrXII 532253 532254 . 1820
chrXII 532396 532397 . 300
chrXII 532431 532432 . 540
chrXII 532451 532452 . 1680
chrXII 532473 532474 . 1300
chrXII 532823 532824 . 440
chrXII 533090 533091 . 200
chrXII 533567 533568 . 420
chrXII 534171 534172 . 160
chrXII 534307 534308 . 140
chrXII 534509 534510 . 380
chrXII 534520 534521 . 420
chrXII 534723 534724 . 300
chrXII 534738 534739 . 660
chrXII 534761 534762 . 900
chrXII 537099 537100 . 120
chrXII 537161 537162 . 120
chrXII 538298 538299 . 860
chrXII 538488 538489 . 120
chrXII 539395 539396 . 340
chrXII 539721 539722 . 860
chrXII 539743 539744 . 340
chrXII 539763 539764 . 4760
chrXII 539773 539774 . 380
chrXII 539802 539803 . 160
chrXII 539812 539813 . 220
chrXII 539821 539822 . 180
chrXII 540135 540136 . 540
chrXII 540435 540436 . 840
chrXII 540470 540471 . 700
chrXII 540474 540475 . 540
chrXII 540636 540637 . 120
chrXII 540643 540644 . 120
chrXII 540698 540699 . 160
chrXII 540703 540704 . 760
chrXII 540728 540729 . 140
chrXII 540729 540730 . 200
chrXII 540733 540734 . 540
chrXII 540742 540743 . 160
chrXII 540854 540855 . 120
chrXII 540918 540919 . 1560
chrXII 541061 541062 . 160
chrXII 541064 541065 . 120
chrXII 541238 541239 . 200
chrXII 541273 541274 . 800
chrXII 541498 541499 . 120
chrXII 541616 541617 . 160
chrXII 541662 541663 . 560
chrXII 541766 541767 . 200
chrXII 541865 541866 . 660
chrXII 541894 541895 . 400
chrXII 541904 541905 . 620
chrXII 543215 543216 . 1020
chrXII 543346 543347 . 140
chrXII 543404 543405 . 1380
chrXII 543450 543451 . 3640
chrXII 543747 543748 . 3340
chrXII 543753 543754 . 120
chrXII 543759 543760 . 220
chrXII 543769 543770 . 1040
chrXII 543843 543844 . 300
chrXII 543845 543846 . 260
chrXII 545828 545829 . 400
chrXII 545853 545854 . 240
chrXII 545876 545877 . 120
chrXII 545973 545974 . 140
chrXII 546005 546006 . 180
chrXII 546017 546018 . 320
chrXII 547932 547933 . 200
chrXII 548875 548876 . 880
chrXII 548882 548883 . 140
chrXII 548932 548933 . 120
chrXII 549267 549268 . 120
chrXII 549270 549271 . 140
chrXII 549542 549543 . 160
chrXII 549840 549841 . 320
chrXII 550406 550407 . 220
chrXII 550408 550409 . 1840
chrXII 550408 550409 . 180
chrXII 550409 550410 . 120
chrXII 550446 550447 . 380
chrXII 550464 550465 . 2180
chrXII 551382 551383 . 3900
chrXII 551918 551919 . 680
chrXII 552027 552028 . 120
chrXII 552060 552061 . 660
chrXII 552079 552080 . 2020
chrXII 552090 552091 . 1580
chrXII 552101 552102 . 560
chrXII 552178 552179 . 120
chrXII 552184 552185 . 140
chrXII 552234 552235 . 640
chrXII 552253 552254 . 400
chrXII 552365 552366 . 1380
chrXII 552749 552750 . 600
chrXII 552864 552865 . 1640
chrXII 553151 553152 . 1940
chrXII 553328 553329 . 2280
chrXII 553634 553635 . 340
chrXII 553688 553689 . 400
chrXII 553696 553697 . 660
chrXII 553702 553703 . 240
chrXII 553833 553834 . 5940
chrXII 553884 553885 . 3760
chrXII 553948 553949 . 140
chrXII 553954 553955 . 1480
chrXII 553974 553975 . 120
chrXII 554031 554032 . 900
chrXII 554155 554156 . 280
chrXII 554181 554182 . 420
chrXII 554225 554226 . 780
chrXII 554278 554279 . 1760
chrXII 554294 554295 . 420
chrXII 554348 554349 . 140
chrXII 554361 554362 . 1640
chrXII 554381 554382 . 240
chrXII 554389 554390 . 420
chrXII 555303 555304 . 120
chrXII 555388 555389 . 1040
chrXII 555906 555907 . 520
chrXII 556118 556119 . 200
chrXII 556578 556579 . 120
chrXII 556653 556654 . 120
chrXII 556665 556666 . 140
chrXII 557839 557840 . 200
chrXII 558256 558257 . 500
chrXII 558487 558488 . 160
chrXII 558750 558751 . 2180
chrXII 559096 559097 . 180
chrXII 559127 559128 . 240
chrXII 559141 559142 . 120
chrXII 559291 559292 . 200
chrXII 559301 559302 . 300
chrXII 559395 559396 . 440
chrXII 559409 559410 . 760
chrXII 560543 560544 . 480
chrXII 560635 560636 . 140
chrXII 560718 560719 . 200
chrXII 560748 560749 . 740
chrXII 560751 560752 . 120
chrXII 560764 560765 . 300
chrXII 560768 560769 . 120
chrXII 560868 560869 . 540
chrXII 560872 560873 . 200
chrXII 560880 560881 . 140
chrXII 560927 560928 . 480
chrXII 561110 561111 . 160
chrXII 561277 561278 . 160
chrXII 561792 561793 . 1360
chrXII 561798 561799 . 120
chrXII 561801 561802 . 1600
chrXII 561804 561805 . 4580
chrXII 561809 561810 . 520
chrXII 561814 561815 . 500
chrXII 561819 561820 . 1960
chrXII 563284 563285 . 540
chrXII 563706 563707 . 120
chrXII 563800 563801 . 400
chrXII 563913 563914 . 120
chrXII 564121 564122 . 380
chrXII 564285 564286 . 180
chrXII 564286 564287 . 260
chrXII 564317 564318 . 680
chrXII 564595 564596 . 740
chrXII 564619 564620 . 380
chrXII 564635 564636 . 400
chrXII 564635 564636 . 160
chrXII 564644 564645 . 180
chrXII 564651 564652 . 340
chrXII 564653 564654 . 160
chrXII 564684 564685 . 360
chrXII 564694 564695 . 240
chrXII 564741 564742 . 300
chrXII 566471 566472 . 540
chrXII 566485 566486 . 220
chrXII 566488 566489 . 180
chrXII 566515 566516 . 500
chrXII 566527 566528 . 720
chrXII 566541 566542 . 1040
chrXII 566578 566579 . 120
chrXII 566754 566755 . 480
chrXII 566820 566821 . 200
chrXII 567021 567022 . 640
chrXII 567222 567223 . 120
chrXII 568007 568008 . 1120
chrXII 568083 568084 . 5960
chrXII 568120 568121 . 700
chrXII 568134 568135 . 520
chrXII 568160 568161 . 400
chrXII 568315 568316 . 4280
chrXII 568551 568552 . 1860
chrXII 568682 568683 . 200
chrXII 569373 569374 . 440
chrXII 570009 570010 . 140
chrXII 570719 570720 . 300
chrXII 570903 570904 . 120
chrXII 571926 571927 . 300
chrXII 571936 571937 . 140
chrXII 571987 571988 . 140
chrXII 573055 573056 . 2320
chrXII 573256 573257 . 560
chrXII 573292 573293 . 480
chrXII 573322 573323 . 380
chrXII 573325 573326 . 380
chrXII 573434 573435 . 1920
chrXII 573445 573446 . 320
chrXII 573549 573550 . 340
chrXII 573607 573608 . 500
chrXII 573674 573675 . 640
chrXII 573842 573843 . 300
chrXII 573854 573855 . 660
chrXII 573859 573860 . 540
chrXII 573862 573863 . 120
chrXII 573945 573946 . 300
chrXII 574277 574278 . 120
chrXII 574323 574324 . 220
chrXII 576250 576251 . 900
chrXII 576262 576263 . 1280
chrXII 576468 576469 . 120
chrXII 576602 576603 . 200
chrXII 576627 576628 . 300
chrXII 576794 576795 . 580
chrXII 576800 576801 . 120
chrXII 576805 576806 . 480
chrXII 576997 576998 . 2960
chrXII 578098 578099 . 300
chrXII 578115 578116 . 2540
chrXII 578746 578747 . 440
chrXII 579154 579155 . 120
chrXII 579178 579179 . 120
chrXII 579184 579185 . 120
chrXII 581838 581839 . 760
chrXII 581844 581845 . 2940
chrXII 581849 581850 . 260
chrXII 581852 581853 . 2660
chrXII 581856 581857 . 280
chrXII 581863 581864 . 220
chrXII 581922 581923 . 780
chrXII 581928 581929 . 220
chrXII 581940 581941 . 780
chrXII 581946 581947 . 120
chrXII 581948 581949 . 260
chrXII 581954 581955 . 140
chrXII 581960 581961 . 1000
chrXII 582502 582503 . 640
chrXII 582676 582677 . 120
chrXII 583025 583026 . 1240
chrXII 583083 583084 . 880
chrXII 584342 584343 . 120
chrXII 585867 585868 . 140
chrXII 585883 585884 . 120
chrXII 585885 585886 . 340
chrXII 586169 586170 . 180
chrXII 586211 586212 . 1620
chrXII 586253 586254 . 380
chrXII 586263 586264 . 1520
chrXII 586274 586275 . 780
chrXII 586282 586283 . 240
chrXII 587160 587161 . 200
chrXII 587436 587437 . 620
chrXII 587594 587595 . 500
chrXII 587625 587626 . 300
chrXII 587654 587655 . 960
chrXII 587835 587836 . 1080
chrXII 588019 588020 . 3860
chrXII 588202 588203 . 140
chrXII 588491 588492 . 900
chrXII 588869 588870 . 680
chrXII 588875 588876 . 420
chrXII 589006 589007 . 560
chrXII 589020 589021 . 9040
chrXII 589021 589022 . 140
chrXII 589021 589022 . 540
chrXII 589041 589042 . 780
chrXII 589215 589216 . 420
chrXII 589250 589251 . 120
chrXII 589250 589251 . 140
chrXII 589298 589299 . 160
chrXII 590403 590404 . 420
chrXII 590903 590904 . 840
chrXII 591347 591348 . 260
chrXII 591543 591544 . 160
chrXII 592091 592092 . 2520
chrXII 592120 592121 . 780
chrXII 592315 592316 . 200
chrXII 592358 592359 . 1060
chrXII 592359 592360 . 960
chrXII 592364 592365 . 260
chrXII 592565 592566 . 220
chrXII 592570 592571 . 160
chrXII 592835 592836 . 340
chrXII 593053 593054 . 260
chrXII 593137 593138 . 120
chrXII 593144 593145 . 2000
chrXII 597131 597132 . 120
chrXII 599068 599069 . 880
chrXII 599149 599150 . 5080
chrXII 599283 599284 . 280
chrXII 599291 599292 . 240
chrXII 600414 600415 . 600
chrXII 600766 600767 . 820
chrXII 601008 601009 . 1540
chrXII 601231 601232 . 140
chrXII 601559 601560 . 600
chrXII 601701 601702 . 440
chrXII 602019 602020 . 1020
chrXII 602064 602065 . 620
chrXII 602242 602243 . 1060
chrXII 602600 602601 . 260
chrXII 602663 602664 . 1960
chrXII 602699 602700 . 1240
chrXII 602749 602750 . 1140
chrXII 602789 602790 . 380
chrXII 602818 602819 . 600
chrXII 602868 602869 . 160
chrXII 602876 602877 . 380
chrXII 602877 602878 . 160
chrXII 603279 603280 . 140
chrXII 603295 603296 . 280
chrXII 603326 603327 . 580
chrXII 603521 603522 . 1380
chrXII 603525 603526 . 6540
chrXII 603558 603559 . 120
chrXII 603563 603564 . 2940
chrXII 603594 603595 . 1020
chrXII 603686 603687 . 3580
chrXII 603694 603695 . 2320
chrXII 603738 603739 . 840
chrXII 603739 603740 . 240
chrXII 603756 603757 . 300
chrXII 603777 603778 . 3460
chrXII 603836 603837 . 6120
chrXII 603998 603999 . 120
chrXII 604024 604025 . 720
chrXII 604030 604031 . 200
chrXII 604032 604033 . 620
chrXII 604044 604045 . 1080
chrXII 604054 604055 . 1380
chrXII 604056 604057 . 460
chrXII 604057 604058 . 260
chrXII 604068 604069 . 120
chrXII 604101 604102 . 540
chrXII 604106 604107 . 160
chrXII 605144 605145 . 1840
chrXII 605147 605148 . 120
chrXII 605152 605153 . 2460
chrXII 605204 605205 . 600
chrXII 605355 605356 . 120
chrXII 605359 605360 . 140
chrXII 605422 605423 . 140
chrXII 605500 605501 . 140
chrXII 605540 605541 . 140
chrXII 605549 605550 . 200
chrXII 605550 605551 . 600
chrXII 605551 605552 . 120
chrXII 605552 605553 . 120
chrXII 605566 605567 . 120
chrXII 605595 605596 . 900
chrXII 606524 606525 . 560
chrXII 606621 606622 . 160
chrXII 606706 606707 . 200
chrXII 606850 606851 . 300
chrXII 607191 607192 . 400
chrXII 607217 607218 . 120
chrXII 607259 607260 . 380
chrXII 607261 607262 . 180
chrXII 607271 607272 . 320
chrXII 607274 607275 . 440
chrXII 607309 607310 . 160
chrXII 607339 607340 . 140
chrXII 607367 607368 . 440
chrXII 607465 607466 . 940
chrXII 607471 607472 . 120
chrXII 607570 607571 . 680
chrXII 607610 607611 . 220
chrXII 607711 607712 . 1280
chrXII 608468 608469 . 740
chrXII 608474 608475 . 800
chrXII 608486 608487 . 1160
chrXII 609565 609566 . 120
chrXII 609625 609626 . 1660
chrXII 609634 609635 . 3600
chrXII 609641 609642 . 360
chrXII 609670 609671 . 1500
chrXII 611776 611777 . 680
chrXII 611840 611841 . 320
chrXII 611848 611849 . 1780
chrXII 611881 611882 . 120
chrXII 611951 611952 . 120
chrXII 611989 611990 . 340
chrXII 612013 612014 . 1280
chrXII 612024 612025 . 280
chrXII 612037 612038 . 640
chrXII 612071 612072 . 400
chrXII 612183 612184 . 400
chrXII 612202 612203 . 280
chrXII 612249 612250 . 2820
chrXII 612372 612373 . 520
chrXII 612472 612473 . 140
chrXII 612788 612789 . 1240
chrXII 612846 612847 . 120
chrXII 613300 613301 . 140
chrXII 613746 613747 . 1380
chrXII 614282 614283 . 140
chrXII 614552 614553 . 120
chrXII 614577 614578 . 120
chrXII 614615 614616 . 140
chrXII 614680 614681 . 200
chrXII 615475 615476 . 300
chrXII 615787 615788 . 120
chrXII 615963 615964 . 140
chrXII 616207 616208 . 120
chrXII 616278 616279 . 120
chrXII 617236 617237 . 780
chrXII 617398 617399 . 440
chrXII 617423 617424 . 2580
chrXII 620271 620272 . 900
chrXII 620333 620334 . 300
chrXII 620343 620344 . 2600
chrXII 620351 620352 . 180
chrXII 621027 621028 . 160
chrXII 621340 621341 . 2780
chrXII 622471 622472 . 220
chrXII 623644 623645 . 140
chrXII 624019 624020 . 180
chrXII 624042 624043 . 4160
chrXII 626396 626397 . 5180
chrXII 626518 626519 . 140
chrXII 626648 626649 . 220
chrXII 627001 627002 . 620
chrXII 627020 627021 . 240
chrXII 627023 627024 . 120
chrXII 627034 627035 . 200
chrXII 627053 627054 . 260
chrXII 627378 627379 . 1360
chrXII 627424 627425 . 1500
chrXII 627744 627745 . 220
chrXII 628427 628428 . 160
chrXII 628435 628436 . 380
chrXII 628453 628454 . 120
chrXII 628527 628528 . 120
chrXII 628539 628540 . 120
chrXII 628542 628543 . 400
chrXII 628559 628560 . 120
chrXII 628566 628567 . 260
chrXII 628597 628598 . 140
chrXII 628857 628858 . 1860
chrXII 629644 629645 . 200
chrXII 631459 631460 . 120
chrXII 632044 632045 . 1040
chrXII 632101 632102 . 1940
chrXII 632612 632613 . 140
chrXII 633380 633381 . 440
chrXII 633406 633407 . 1180
chrXII 633417 633418 . 860
chrXII 633421 633422 . 320
chrXII 633439 633440 . 120
chrXII 633449 633450 . 300
chrXII 633465 633466 . 1920
chrXII 633486 633487 . 140
chrXII 633510 633511 . 140
chrXII 633516 633517 . 500
chrXII 633521 633522 . 8220
chrXII 633534 633535 . 3040
chrXII 633542 633543 . 740
chrXII 633557 633558 . 240
chrXII 633560 633561 . 140
chrXII 633570 633571 . 360
chrXII 633592 633593 . 440
chrXII 633663 633664 . 740
chrXII 633696 633697 . 760
chrXII 633742 633743 . 540
chrXII 633846 633847 . 2040
chrXII 634039 634040 . 140
chrXII 634067 634068 . 600
chrXII 634078 634079 . 980
chrXII 634085 634086 . 1520
chrXII 634128 634129 . 3660
chrXII 634136 634137 . 1100
chrXII 634165 634166 . 2840
chrXII 634485 634486 . 1000
chrXII 634588 634589 . 220
chrXII 635415 635416 . 160
chrXII 636134 636135 . 380
chrXII 636232 636233 . 400
chrXII 636246 636247 . 460
chrXII 636305 636306 . 3280
chrXII 636313 636314 . 1760
chrXII 636347 636348 . 1520
chrXII 636364 636365 . 1060
chrXII 636390 636391 . 1380
chrXII 636605 636606 . 480
chrXII 636629 636630 . 720
chrXII 638488 638489 . 120
chrXII 640044 640045 . 200
chrXII 640049 640050 . 1140
chrXII 640082 640083 . 1340
chrXII 640088 640089 . 160
chrXII 640134 640135 . 8500
chrXII 640142 640143 . 140
chrXII 641214 641215 . 140
chrXII 641233 641234 . 140
chrXII 641244 641245 . 1400
chrXII 641251 641252 . 300
chrXII 641255 641256 . 220
chrXII 641264 641265 . 180
chrXII 641266 641267 . 160
chrXII 641297 641298 . 2200
chrXII 642236 642237 . 2220
chrXII 642383 642384 . 120
chrXII 642448 642449 . 980
chrXII 642508 642509 . 300
chrXII 642684 642685 . 2000
chrXII 642871 642872 . 380
chrXII 643187 643188 . 120
chrXII 643193 643194 . 1520
chrXII 643767 643768 . 1080
chrXII 643963 643964 . 360
chrXII 644205 644206 . 200
chrXII 644229 644230 . 240
chrXII 644580 644581 . 340
chrXII 644596 644597 . 1920
chrXII 644773 644774 . 260
chrXII 644886 644887 . 140
chrXII 644936 644937 . 140
chrXII 645087 645088 . 420
chrXII 645101 645102 . 1420
chrXII 645172 645173 . 620
chrXII 645343 645344 . 360
chrXII 645355 645356 . 760
chrXII 645360 645361 . 2520
chrXII 645418 645419 . 4560
chrXII 645426 645427 . 1240
chrXII 645458 645459 . 480
chrXII 645507 645508 . 620
chrXII 645524 645525 . 140
chrXII 645579 645580 . 760
chrXII 645599 645600 . 200
chrXII 645682 645683 . 520
chrXII 645686 645687 . 340
chrXII 645772 645773 . 120
chrXII 645781 645782 . 140
chrXII 645788 645789 . 480
chrXII 645792 645793 . 220
chrXII 645831 645832 . 400
chrXII 646089 646090 . 200
chrXII 646132 646133 . 560
chrXII 646195 646196 . 300
chrXII 646244 646245 . 1120
chrXII 646328 646329 . 500
chrXII 646615 646616 . 3920
chrXII 647190 647191 . 500
chrXII 647402 647403 . 140
chrXII 647655 647656 . 5440
chrXII 647665 647666 . 120
chrXII 649069 649070 . 180
chrXII 649370 649371 . 2360
chrXII 649905 649906 . 120
chrXII 650081 650082 . 3900
chrXII 650163 650164 . 320
chrXII 650353 650354 . 1720
chrXII 650502 650503 . 140
chrXII 652567 652568 . 140
chrXII 652581 652582 . 2380
chrXII 656868 656869 . 480
chrXII 656898 656899 . 620
chrXII 657065 657066 . 9540
chrXII 657086 657087 . 240
chrXII 657089 657090 . 140
chrXII 657093 657094 . 140
chrXII 657328 657329 . 160
chrXII 657400 657401 . 2220
chrXII 657546 657547 . 220
chrXII 657727 657728 . 800
chrXII 657853 657854 . 1680
chrXII 657913 657914 . 700
chrXII 657975 657976 . 740
chrXII 658091 658092 . 800
chrXII 658101 658102 . 1620
chrXII 658154 658155 . 4040
chrXII 658166 658167 . 920
chrXII 658172 658173 . 180
chrXII 658197 658198 . 3220
chrXII 658279 658280 . 360
chrXII 658302 658303 . 580
chrXII 658312 658313 . 200
chrXII 658324 658325 . 2600
chrXII 658335 658336 . 780
chrXII 658385 658386 . 2180
chrXII 658393 658394 . 4420
chrXII 658401 658402 . 120
chrXII 658417 658418 . 5120
chrXII 658451 658452 . 460
chrXII 658451 658452 . 520
chrXII 658452 658453 . 1460
chrXII 658452 658453 . 1320
chrXII 658456 658457 . 200
chrXII 658471 658472 . 1060
chrXII 658510 658511 . 840
chrXII 658512 658513 . 120
chrXII 658661 658662 . 180
chrXII 658672 658673 . 1020
chrXII 658696 658697 . 600
chrXII 658792 658793 . 200
chrXII 659218 659219 . 260
chrXII 659301 659302 . 160
chrXII 659652 659653 . 140
chrXII 659666 659667 . 180
chrXII 659699 659700 . 340
chrXII 659824 659825 . 480
chrXII 659886 659887 . 760
chrXII 659966 659967 . 200
chrXII 659991 659992 . 480
chrXII 660114 660115 . 1300
chrXII 660142 660143 . 1080
chrXII 660175 660176 . 340
chrXII 660197 660198 . 120
chrXII 660200 660201 . 160
chrXII 660275 660276 . 260
chrXII 660288 660289 . 240
chrXII 660301 660302 . 460
chrXII 660349 660350 . 300
chrXII 660400 660401 . 120
chrXII 660419 660420 . 640
chrXII 660436 660437 . 140
chrXII 660449 660450 . 120
chrXII 660677 660678 . 120
chrXII 660704 660705 . 120
chrXII 661116 661117 . 160
chrXII 661340 661341 . 1700
chrXII 661450 661451 . 640
chrXII 662052 662053 . 2020
chrXII 662284 662285 . 140
chrXII 662382 662383 . 260
chrXII 662891 662892 . 780
chrXII 662943 662944 . 220
chrXII 663023 663024 . 1080
chrXII 663132 663133 . 880
chrXII 663165 663166 . 340
chrXII 665071 665072 . 120
chrXII 665134 665135 . 140
chrXII 665141 665142 . 560
chrXII 665166 665167 . 140
chrXII 665271 665272 . 1640
chrXII 665275 665276 . 140
chrXII 665402 665403 . 460
chrXII 665417 665418 . 160
chrXII 665594 665595 . 320
chrXII 665608 665609 . 320
chrXII 665634 665635 . 760
chrXII 665684 665685 . 140
chrXII 665716 665717 . 140
chrXII 666052 666053 . 940
chrXII 666645 666646 . 1040
chrXII 666918 666919 . 2040
chrXII 667824 667825 . 200
chrXII 668811 668812 . 120
chrXII 668939 668940 . 880
chrXII 669030 669031 . 260
chrXII 669044 669045 . 2900
chrXII 669104 669105 . 200
chrXII 669120 669121 . 140
chrXII 669133 669134 . 140
chrXII 669313 669314 . 520
chrXII 669393 669394 . 220
chrXII 669796 669797 . 260
chrXII 669799 669800 . 7600
chrXII 669819 669820 . 500
chrXII 669823 669824 . 360
chrXII 669973 669974 . 1680
chrXII 669980 669981 . 120
chrXII 669986 669987 . 4160
chrXII 669999 670000 . 1540
chrXII 670008 670009 . 3600
chrXII 670115 670116 . 4160
chrXII 670117 670118 . 4120
chrXII 670182 670183 . 1320
chrXII 670182 670183 . 140
chrXII 670183 670184 . 120
chrXII 670183 670184 . 1560
chrXII 670497 670498 . 160
chrXII 670824 670825 . 120
chrXII 670906 670907 . 2220
chrXII 672711 672712 . 5740
chrXII 672820 672821 . 860
chrXII 672842 672843 . 920
chrXII 672885 672886 . 120
chrXII 672918 672919 . 700
chrXII 672922 672923 . 120
chrXII 672927 672928 . 120
chrXII 672930 672931 . 3560
chrXII 672933 672934 . 1240
chrXII 672939 672940 . 120
chrXII 672940 672941 . 420
chrXII 673005 673006 . 260
chrXII 673955 673956 . 280
chrXII 674123 674124 . 160
chrXII 674168 674169 . 2760
chrXII 674208 674209 . 660
chrXII 674704 674705 . 200
chrXII 675502 675503 . 200
chrXII 675522 675523 . 900
chrXII 675546 675547 . 640
chrXII 675600 675601 . 500
chrXII 675603 675604 . 380
chrXII 675812 675813 . 140
chrXII 676051 676052 . 640
chrXII 676119 676120 . 1480
chrXII 676130 676131 . 1340
chrXII 676568 676569 . 120
chrXII 676651 676652 . 120
chrXII 676765 676766 . 1280
chrXII 676916 676917 . 180
chrXII 677101 677102 . 200
chrXII 677324 677325 . 140
chrXII 677643 677644 . 720
chrXII 677727 677728 . 660
chrXII 677764 677765 . 2280
chrXII 677808 677809 . 1180
chrXII 677814 677815 . 120
chrXII 677818 677819 . 200
chrXII 677821 677822 . 200
chrXII 678034 678035 . 120
chrXII 678266 678267 . 1140
chrXII 678715 678716 . 940
chrXII 679705 679706 . 120
chrXII 679711 679712 . 360
chrXII 679739 679740 . 480
chrXII 679849 679850 . 120
chrXII 679854 679855 . 200
chrXII 679855 679856 . 120
chrXII 679855 679856 . 2520
chrXII 680114 680115 . 440
chrXII 680215 680216 . 200
chrXII 680905 680906 . 220
chrXII 680913 680914 . 720
chrXII 680929 680930 . 180
chrXII 680958 680959 . 160
chrXII 680969 680970 . 160
chrXII 681009 681010 . 2540
chrXII 681020 681021 . 500
chrXII 681076 681077 . 120
chrXII 682001 682002 . 1020
chrXII 682200 682201 . 160
chrXII 682320 682321 . 1440
chrXII 682388 682389 . 140
chrXII 683247 683248 . 500
chrXII 683616 683617 . 200
chrXII 687293 687294 . 420
chrXII 687298 687299 . 180
chrXII 687318 687319 . 500
chrXII 687354 687355 . 980
chrXII 687355 687356 . 400
chrXII 687373 687374 . 720
chrXII 687381 687382 . 240
chrXII 687386 687387 . 920
chrXII 687388 687389 . 620
chrXII 687394 687395 . 700
chrXII 687683 687684 . 1640
chrXII 687698 687699 . 2160
chrXII 687995 687996 . 1380
chrXII 688047 688048 . 400
chrXII 688178 688179 . 160
chrXII 688184 688185 . 1640
chrXII 688243 688244 . 140
chrXII 688501 688502 . 120
chrXII 688505 688506 . 120
chrXII 688546 688547 . 360
chrXII 688902 688903 . 320
chrXII 689291 689292 . 320
chrXII 689297 689298 . 120
chrXII 689707 689708 . 1480
chrXII 690490 690491 . 560
chrXII 690541 690542 . 120
chrXII 691110 691111 . 4060
chrXII 691188 691189 . 420
chrXII 691316 691317 . 620
chrXII 691364 691365 . 1840
chrXII 691389 691390 . 300
chrXII 691416 691417 . 760
chrXII 691439 691440 . 180
chrXII 691487 691488 . 260
chrXII 691503 691504 . 160
chrXII 693095 693096 . 220
chrXII 694203 694204 . 1000
chrXII 694210 694211 . 740
chrXII 694292 694293 . 1340
chrXII 695032 695033 . 160
chrXII 695503 695504 . 120
chrXII 696983 696984 . 280
chrXII 696994 696995 . 7680
chrXII 697011 697012 . 300
chrXII 697042 697043 . 1020
chrXII 697048 697049 . 380
chrXII 697114 697115 . 1580
chrXII 697131 697132 . 380
chrXII 699693 699694 . 2340
chrXII 699767 699768 . 460
chrXII 699780 699781 . 3380
chrXII 699810 699811 . 600
chrXII 699996 699997 . 120
chrXII 700165 700166 . 2580
chrXII 700203 700204 . 1260
chrXII 700393 700394 . 2340
chrXII 700855 700856 . 760
chrXII 700896 700897 . 720
chrXII 701262 701263 . 140
chrXII 703704 703705 . 180
chrXII 703785 703786 . 240
chrXII 704001 704002 . 160
chrXII 704013 704014 . 200
chrXII 704182 704183 . 160
chrXII 704218 704219 . 700
chrXII 704228 704229 . 160
chrXII 704241 704242 . 160
chrXII 704272 704273 . 120
chrXII 704294 704295 . 120
chrXII 704322 704323 . 140
chrXII 704334 704335 . 260
chrXII 704360 704361 . 540
chrXII 704364 704365 . 160
chrXII 704368 704369 . 120
chrXII 704410 704411 . 200
chrXII 704415 704416 . 280
chrXII 704429 704430 . 380
chrXII 704470 704471 . 160
chrXII 704486 704487 . 160
chrXII 704519 704520 . 720
chrXII 704537 704538 . 240
chrXII 704562 704563 . 200
chrXII 704608 704609 . 120
chrXII 704736 704737 . 160
chrXII 704787 704788 . 4680
chrXII 704859 704860 . 360
chrXII 704930 704931 . 1480
chrXII 704933 704934 . 120
chrXII 705018 705019 . 240
chrXII 705026 705027 . 1480
chrXII 705030 705031 . 120
chrXII 705035 705036 . 460
chrXII 705068 705069 . 140
chrXII 705089 705090 . 200
chrXII 705090 705091 . 580
chrXII 705097 705098 . 1840
chrXII 705110 705111 . 300
chrXII 705114 705115 . 160
chrXII 706170 706171 . 200
chrXII 706367 706368 . 600
chrXII 706969 706970 . 180
chrXII 707138 707139 . 140
chrXII 707244 707245 . 160
chrXII 707275 707276 . 340
chrXII 707947 707948 . 260
chrXII 707950 707951 . 320
chrXII 708084 708085 . 1980
chrXII 708090 708091 . 120
chrXII 708313 708314 . 420
chrXII 708350 708351 . 420
chrXII 708364 708365 . 200
chrXII 708382 708383 . 120
chrXII 708397 708398 . 240
chrXII 708400 708401 . 360
chrXII 708429 708430 . 980
chrXII 710167 710168 . 420
chrXII 710408 710409 . 140
chrXII 710421 710422 . 240
chrXII 710519 710520 . 460
chrXII 710569 710570 . 300
chrXII 710584 710585 . 420
chrXII 710653 710654 . 280
chrXII 710774 710775 . 11540
chrXII 710906 710907 . 2200
chrXII 710987 710988 . 120
chrXII 710993 710994 . 7460
chrXII 711816 711817 . 120
chrXII 712212 712213 . 1000
chrXII 712241 712242 . 2020
chrXII 712270 712271 . 1780
chrXII 712450 712451 . 120
chrXII 713414 713415 . 1020
chrXII 713839 713840 . 5560
chrXII 713841 713842 . 1440
chrXII 713841 713842 . 140
chrXII 713857 713858 . 280
chrXII 714961 714962 . 2240
chrXII 714966 714967 . 500
chrXII 714970 714971 . 1120
chrXII 714985 714986 . 460
chrXII 715007 715008 . 120
chrXII 715016 715017 . 1200
chrXII 715026 715027 . 620
chrXII 715184 715185 . 1060
chrXII 715410 715411 . 6560
chrXII 715667 715668 . 120
chrXII 716860 716861 . 360
chrXII 717126 717127 . 160
chrXII 717129 717130 . 120
chrXII 717322 717323 . 480
chrXII 718003 718004 . 120
chrXII 718018 718019 . 120
chrXII 718062 718063 . 320
chrXII 718083 718084 . 120
chrXII 718092 718093 . 1780
chrXII 718102 718103 . 220
chrXII 718105 718106 . 120
chrXII 718114 718115 . 340
chrXII 718295 718296 . 800
chrXII 718311 718312 . 280
chrXII 719584 719585 . 240
chrXII 719599 719600 . 160
chrXII 719609 719610 . 720
chrXII 719613 719614 . 560
chrXII 719617 719618 . 200
chrXII 719625 719626 . 160
chrXII 720466 720467 . 320
chrXII 720473 720474 . 220
chrXII 720477 720478 . 180
chrXII 720533 720534 . 920
chrXII 720543 720544 . 120
chrXII 721537 721538 . 120
chrXII 721557 721558 . 280
chrXII 721559 721560 . 120
chrXII 721627 721628 . 4220
chrXII 721630 721631 . 540
chrXII 721689 721690 . 120
chrXII 721692 721693 . 160
chrXII 721790 721791 . 540
chrXII 721896 721897 . 980
chrXII 722429 722430 . 380
chrXII 722465 722466 . 220
chrXII 722507 722508 . 320
chrXII 722537 722538 . 180
chrXII 722631 722632 . 120
chrXII 722824 722825 . 600
chrXII 722865 722866 . 800
chrXII 722878 722879 . 600
chrXII 722963 722964 . 2200
chrXII 723061 723062 . 380
chrXII 723095 723096 . 120
chrXII 723124 723125 . 120
chrXII 723278 723279 . 2540
chrXII 723384 723385 . 500
chrXII 723419 723420 . 1440
chrXII 723422 723423 . 420
chrXII 723432 723433 . 4020
chrXII 723435 723436 . 300
chrXII 723446 723447 . 280
chrXII 723493 723494 . 600
chrXII 723510 723511 . 980
chrXII 723524 723525 . 120
chrXII 723568 723569 . 1120
chrXII 723616 723617 . 140
chrXII 723624 723625 . 560
chrXII 723631 723632 . 120
chrXII 723662 723663 . 240
chrXII 723801 723802 . 2540
chrXII 723807 723808 . 140
chrXII 723984 723985 . 200
chrXII 724017 724018 . 900
chrXII 724117 724118 . 1580
chrXII 724147 724148 . 240
chrXII 724746 724747 . 280
chrXII 724792 724793 . 440
chrXII 724832 724833 . 360
chrXII 725454 725455 . 1400
chrXII 725462 725463 . 600
chrXII 725484 725485 . 120
chrXII 725487 725488 . 240
chrXII 725493 725494 . 3460
chrXII 725502 725503 . 880
chrXII 725568 725569 . 980
chrXII 725575 725576 . 400
chrXII 725768 725769 . 200
chrXII 725778 725779 . 340
chrXII 725790 725791 . 140
chrXII 725817 725818 . 120
chrXII 725823 725824 . 4100
chrXII 725849 725850 . 280
chrXII 725873 725874 . 340
chrXII 725901 725902 . 1360
chrXII 726048 726049 . 1140
chrXII 726549 726550 . 3280
chrXII 726690 726691 . 2020
chrXII 726918 726919 . 120
chrXII 727186 727187 . 780
chrXII 727231 727232 . 3840
chrXII 727233 727234 . 740
chrXII 727483 727484 . 5720
chrXII 727637 727638 . 800
chrXII 727652 727653 . 700
chrXII 727812 727813 . 140
chrXII 727858 727859 . 140
chrXII 727962 727963 . 3540
chrXII 728099 728100 . 320
chrXII 728146 728147 . 140
chrXII 728187 728188 . 120
chrXII 728193 728194 . 760
chrXII 728260 728261 . 9200
chrXII 728290 728291 . 300
chrXII 728318 728319 . 2300
chrXII 728380 728381 . 1020
chrXII 728622 728623 . 200
chrXII 728654 728655 . 180
chrXII 728684 728685 . 460
chrXII 728712 728713 . 240
chrXII 728733 728734 . 260
chrXII 728900 728901 . 820
chrXII 729022 729023 . 1360
chrXII 729797 729798 . 200
chrXII 729968 729969 . 2140
chrXII 730033 730034 . 800
chrXII 730089 730090 . 840
chrXII 730140 730141 . 260
chrXII 730147 730148 . 400
chrXII 730183 730184 . 500
chrXII 730308 730309 . 2000
chrXII 730383 730384 . 140
chrXII 730388 730389 . 400
chrXII 730497 730498 . 180
chrXII 730509 730510 . 520
chrXII 730554 730555 . 360
chrXII 730583 730584 . 240
chrXII 730662 730663 . 860
chrXII 730667 730668 . 1780
chrXII 730677 730678 . 160
chrXII 730740 730741 . 560
chrXII 730746 730747 . 300
chrXII 730758 730759 . 120
chrXII 730760 730761 . 1320
chrXII 730936 730937 . 740
chrXII 731028 731029 . 220
chrXII 731256 731257 . 1000
chrXII 731652 731653 . 180
chrXII 731995 731996 . 520
chrXII 732146 732147 . 4700
chrXII 732147 732148 . 200
chrXII 732148 732149 . 2240
chrXII 732264 732265 . 200
chrXII 732282 732283 . 2160
chrXII 732294 732295 . 6840
chrXII 732296 732297 . 180
chrXII 732297 732298 . 280
chrXII 732312 732313 . 120
chrXII 732318 732319 . 160
chrXII 732352 732353 . 5800
chrXII 732355 732356 . 580
chrXII 732525 732526 . 480
chrXII 732530 732531 . 160
chrXII 732533 732534 . 2760
chrXII 732633 732634 . 5680
chrXII 733052 733053 . 120
chrXII 733059 733060 . 280
chrXII 733442 733443 . 700
chrXII 733724 733725 . 740
chrXII 734036 734037 . 1900
chrXII 734039 734040 . 140
chrXII 734213 734214 . 320
chrXII 734267 734268 . 140
chrXII 734746 734747 . 200
chrXII 734896 734897 . 880
chrXII 734902 734903 . 360
chrXII 734909 734910 . 400
chrXII 734947 734948 . 160
chrXII 735004 735005 . 160
chrXII 735188 735189 . 500
chrXII 737725 737726 . 340
chrXII 737748 737749 . 120
chrXII 737770 737771 . 160
chrXII 737789 737790 . 180
chrXII 737824 737825 . 120
chrXII 738040 738041 . 280
chrXII 743260 743261 . 120
chrXII 743939 743940 . 200
chrXII 743950 743951 . 220
chrXII 743961 743962 . 1060
chrXII 743978 743979 . 920
chrXII 744047 744048 . 120
chrXII 744053 744054 . 1760
chrXII 744099 744100 . 240
chrXII 744256 744257 . 920
chrXII 744416 744417 . 340
chrXII 745277 745278 . 1160
chrXII 745484 745485 . 160
chrXII 745844 745845 . 180
chrXII 745933 745934 . 140
chrXII 745937 745938 . 120
chrXII 745940 745941 . 1000
chrXII 745968 745969 . 160
chrXII 745980 745981 . 740
chrXII 745988 745989 . 120
chrXII 746040 746041 . 120
chrXII 746291 746292 . 200
chrXII 746730 746731 . 200
chrXII 746893 746894 . 760
chrXII 747105 747106 . 120
chrXII 747432 747433 . 120
chrXII 747447 747448 . 200
chrXII 747669 747670 . 1140
chrXII 747677 747678 . 240
chrXII 747683 747684 . 280
chrXII 747711 747712 . 260
chrXII 747745 747746 . 320
chrXII 748573 748574 . 140
chrXII 748579 748580 . 520
chrXII 749050 749051 . 700
chrXII 749109 749110 . 280
chrXII 749116 749117 . 120
chrXII 749190 749191 . 480
chrXII 749712 749713 . 520
chrXII 750266 750267 . 560
chrXII 751548 751549 . 640
chrXII 751851 751852 . 960
chrXII 751857 751858 . 820
chrXII 751879 751880 . 1160
chrXII 751912 751913 . 1100
chrXII 751918 751919 . 3520
chrXII 751956 751957 . 620
chrXII 751957 751958 . 640
chrXII 751957 751958 . 120
chrXII 751961 751962 . 700
chrXII 751965 751966 . 720
chrXII 751999 752000 . 180
chrXII 752143 752144 . 1780
chrXII 752338 752339 . 160
chrXII 754969 754970 . 120
chrXII 757132 757133 . 1340
chrXII 757200 757201 . 500
chrXII 757288 757289 . 740
chrXII 757295 757296 . 580
chrXII 757313 757314 . 600
chrXII 757473 757474 . 920
chrXII 757478 757479 . 880
chrXII 757498 757499 . 120
chrXII 757685 757686 . 580
chrXII 758494 758495 . 4820
chrXII 758505 758506 . 1820
chrXII 758899 758900 . 860
chrXII 759023 759024 . 2080
chrXII 759087 759088 . 240
chrXII 759087 759088 . 740
chrXII 759125 759126 . 160
chrXII 759134 759135 . 140
chrXII 759379 759380 . 480
chrXII 759610 759611 . 760
chrXII 759771 759772 . 880
chrXII 759784 759785 . 360
chrXII 760227 760228 . 1800
chrXII 760336 760337 . 1340
chrXII 760780 760781 . 180
chrXII 761021 761022 . 320
chrXII 761263 761264 . 520
chrXII 761872 761873 . 120
chrXII 762428 762429 . 220
chrXII 762430 762431 . 540
chrXII 762436 762437 . 800
chrXII 762441 762442 . 800
chrXII 762455 762456 . 460
chrXII 764213 764214 . 320
chrXII 764273 764274 . 980
chrXII 764283 764284 . 120
chrXII 764292 764293 . 3060
chrXII 764296 764297 . 1380
chrXII 764306 764307 . 120
chrXII 764397 764398 . 300
chrXII 764632 764633 . 280
chrXII 764658 764659 . 140
chrXII 764666 764667 . 380
chrXII 765115 765116 . 280
chrXII 766371 766372 . 140
chrXII 766398 766399 . 320
chrXII 766410 766411 . 160
chrXII 766639 766640 . 200
chrXII 766842 766843 . 600
chrXII 768082 768083 . 2320
chrXII 768305 768306 . 220
chrXII 771795 771796 . 980
chrXII 771807 771808 . 880
chrXII 771812 771813 . 1600
chrXII 771822 771823 . 180
chrXII 771827 771828 . 1000
chrXII 771845 771846 . 300
chrXII 776296 776297 . 160
chrXII 776315 776316 . 740
chrXII 776701 776702 . 120
chrXII 777759 777760 . 180
chrXII 777966 777967 . 520
chrXII 777985 777986 . 260
chrXII 777998 777999 . 220
chrXII 778021 778022 . 880
chrXII 778157 778158 . 140
chrXII 778318 778319 . 220
chrXII 778998 778999 . 420
chrXII 779010 779011 . 220
chrXII 779056 779057 . 2200
chrXII 779063 779064 . 240
chrXII 779069 779070 . 420
chrXII 779080 779081 . 140
chrXII 779120 779121 . 900
chrXII 779260 779261 . 180
chrXII 780367 780368 . 120
chrXII 780851 780852 . 340
chrXII 780894 780895 . 300
chrXII 781333 781334 . 420
chrXII 781479 781480 . 3440
chrXII 781576 781577 . 1420
chrXII 781586 781587 . 120
chrXII 781587 781588 . 920
chrXII 781717 781718 . 1960
chrXII 781766 781767 . 5720
chrXII 781942 781943 . 220
chrXII 781999 782000 . 160
chrXII 782008 782009 . 1300
chrXII 782147 782148 . 2800
chrXII 782153 782154 . 120
chrXII 782331 782332 . 2360
chrXII 782574 782575 . 440
chrXII 782611 782612 . 2860
chrXII 782684 782685 . 760
chrXII 782732 782733 . 1900
chrXII 782846 782847 . 1040
chrXII 782864 782865 . 340
chrXII 783202 783203 . 600
chrXII 783530 783531 . 980
chrXII 783534 783535 . 120
chrXII 783544 783545 . 200
chrXII 783592 783593 . 300
chrXII 783600 783601 . 180
chrXII 783603 783604 . 120
chrXII 783611 783612 . 160
chrXII 783645 783646 . 120
chrXII 783653 783654 . 120
chrXII 783700 783701 . 180
chrXII 783758 783759 . 300
chrXII 783785 783786 . 200
chrXII 783801 783802 . 1000
chrXII 783834 783835 . 180
chrXII 783844 783845 . 120
chrXII 783878 783879 . 500
chrXII 783884 783885 . 120
chrXII 783925 783926 . 620
chrXII 784004 784005 . 180
chrXII 784071 784072 . 380
chrXII 784208 784209 . 620
chrXII 784274 784275 . 620
chrXII 784288 784289 . 4220
chrXII 784295 784296 . 380
chrXII 784371 784372 . 1640
chrXII 784398 784399 . 240
chrXII 784406 784407 . 2260
chrXII 784478 784479 . 500
chrXII 784489 784490 . 160
chrXII 784511 784512 . 120
chrXII 784541 784542 . 360
chrXII 784576 784577 . 340
chrXII 784577 784578 . 120
chrXII 784577 784578 . 180
chrXII 784582 784583 . 5180
chrXII 784591 784592 . 1180
chrXII 784604 784605 . 540
chrXII 784613 784614 . 5440
chrXII 784616 784617 . 140
chrXII 784632 784633 . 1720
chrXII 784677 784678 . 3080
chrXII 784692 784693 . 1420
chrXII 784724 784725 . 260
chrXII 784824 784825 . 140
chrXII 785193 785194 . 120
chrXII 786046 786047 . 1060
chrXII 786326 786327 . 320
chrXII 787283 787284 . 800
chrXII 787469 787470 . 1280
chrXII 787483 787484 . 480
chrXII 787528 787529 . 140
chrXII 787556 787557 . 400
chrXII 787565 787566 . 240
chrXII 787588 787589 . 2740
chrXII 787589 787590 . 120
chrXII 788918 788919 . 120
chrXII 789823 789824 . 120
chrXII 789843 789844 . 280
chrXII 789851 789852 . 6800
chrXII 790107 790108 . 180
chrXII 790120 790121 . 180
chrXII 790125 790126 . 120
chrXII 790131 790132 . 140
chrXII 790136 790137 . 240
chrXII 790140 790141 . 600
chrXII 790141 790142 . 1220
chrXII 790143 790144 . 1060
chrXII 790169 790170 . 1860
chrXII 790182 790183 . 740
chrXII 790246 790247 . 300
chrXII 790568 790569 . 660
chrXII 791236 791237 . 140
chrXII 791521 791522 . 3380
chrXII 792142 792143 . 120
chrXII 792291 792292 . 180
chrXII 792329 792330 . 200
chrXII 792513 792514 . 1300
chrXII 792524 792525 . 180
chrXII 793122 793123 . 360
chrXII 793661 793662 . 720
chrXII 793682 793683 . 880
chrXII 793747 793748 . 120
chrXII 793750 793751 . 120
chrXII 793837 793838 . 240
chrXII 793864 793865 . 920
chrXII 793928 793929 . 140
chrXII 793970 793971 . 580
chrXII 794016 794017 . 700
chrXII 794172 794173 . 180
chrXII 794188 794189 . 800
chrXII 794193 794194 . 1080
chrXII 794245 794246 . 140
chrXII 794277 794278 . 1680
chrXII 794592 794593 . 120
chrXII 794616 794617 . 360
chrXII 794662 794663 . 1040
chrXII 794692 794693 . 4260
chrXII 794971 794972 . 200
chrXII 795044 795045 . 280
chrXII 795244 795245 . 1660
chrXII 795279 795280 . 120
chrXII 795308 795309 . 620
chrXII 795313 795314 . 120
chrXII 795316 795317 . 2360
chrXII 795364 795365 . 380
chrXII 795377 795378 . 580
chrXII 795382 795383 . 140
chrXII 795391 795392 . 1140
chrXII 795399 795400 . 120
chrXII 795408 795409 . 160
chrXII 795409 795410 . 320
chrXII 795412 795413 . 120
chrXII 795428 795429 . 140
chrXII 795428 795429 . 660
chrXII 795493 795494 . 280
chrXII 796074 796075 . 260
chrXII 796417 796418 . 120
chrXII 796433 796434 . 240
chrXII 796482 796483 . 1100
chrXII 796499 796500 . 420
chrXII 796509 796510 . 280
chrXII 796518 796519 . 220
chrXII 796524 796525 . 200
chrXII 796556 796557 . 620
chrXII 796568 796569 . 280
chrXII 796865 796866 . 120
chrXII 796867 796868 . 120
chrXII 796875 796876 . 240
chrXII 796893 796894 . 120
chrXII 797094 797095 . 160
chrXII 797104 797105 . 220
chrXII 797197 797198 . 120
chrXII 797280 797281 . 560
chrXII 797288 797289 . 840
chrXII 797320 797321 . 160
chrXII 797326 797327 . 440
chrXII 797530 797531 . 160
chrXII 799485 799486 . 120
chrXII 799688 799689 . 1500
chrXII 799721 799722 . 240
chrXII 800328 800329 . 140
chrXII 802451 802452 . 140
chrXII 802566 802567 . 120
chrXII 802738 802739 . 2320
chrXII 803194 803195 . 140
chrXII 804063 804064 . 700
chrXII 804871 804872 . 140
chrXII 805547 805548 . 160
chrXII 805560 805561 . 140
chrXII 805564 805565 . 180
chrXII 805573 805574 . 140
chrXII 806963 806964 . 160
chrXII 806988 806989 . 620
chrXII 807129 807130 . 180
chrXII 807160 807161 . 140
chrXII 807166 807167 . 580
chrXII 807192 807193 . 1120
chrXII 807215 807216 . 120
chrXII 808152 808153 . 220
chrXII 808808 808809 . 120
chrXII 808945 808946 . 4480
chrXII 809015 809016 . 380
chrXII 809031 809032 . 120
chrXII 809255 809256 . 1060
chrXII 809375 809376 . 140
chrXII 809397 809398 . 780
chrXII 809438 809439 . 580
chrXII 809441 809442 . 120
chrXII 809509 809510 . 360
chrXII 809547 809548 . 440
chrXII 809831 809832 . 140
chrXII 814608 814609 . 200
chrXII 815809 815810 . 260
chrXII 815853 815854 . 440
chrXII 815864 815865 . 160
chrXII 815889 815890 . 120
chrXII 815895 815896 . 260
chrXII 815897 815898 . 540
chrXII 815899 815900 . 140
chrXII 815905 815906 . 120
chrXII 815920 815921 . 120
chrXII 815965 815966 . 120
chrXII 815975 815976 . 1540
chrXII 815987 815988 . 1080
chrXII 816667 816668 . 500
chrXII 816681 816682 . 1840
chrXII 816697 816698 . 300
chrXII 816721 816722 . 2660
chrXII 816758 816759 . 680
chrXII 816851 816852 . 160
chrXII 816862 816863 . 460
chrXII 816923 816924 . 5060
chrXII 816932 816933 . 160
chrXII 816946 816947 . 400
chrXII 816955 816956 . 3680
chrXII 817214 817215 . 120
chrXII 817541 817542 . 120
chrXII 817628 817629 . 480
chrXII 817631 817632 . 280
chrXII 818207 818208 . 120
chrXII 818245 818246 . 120
chrXII 818486 818487 . 280
chrXII 818508 818509 . 680
chrXII 818516 818517 . 480
chrXII 818517 818518 . 3380
chrXII 818517 818518 . 140
chrXII 818518 818519 . 200
chrXII 818608 818609 . 240
chrXII 818722 818723 . 3620
chrXII 818733 818734 . 1380
chrXII 818763 818764 . 1200
chrXII 818764 818765 . 1540
chrXII 818764 818765 . 1280
chrXII 818766 818767 . 140
chrXII 818779 818780 . 1660
chrXII 818785 818786 . 2540
chrXII 818796 818797 . 680
chrXII 818921 818922 . 120
chrXII 818937 818938 . 560
chrXII 818952 818953 . 5840
chrXII 818963 818964 . 480
chrXII 818971 818972 . 160
chrXII 819094 819095 . 160
chrXII 819099 819100 . 3060
chrXII 819118 819119 . 260
chrXII 819198 819199 . 540
chrXII 819217 819218 . 520
chrXII 819247 819248 . 280
chrXII 819941 819942 . 240
chrXII 820251 820252 . 120
chrXII 820283 820284 . 200
chrXII 820309 820310 . 1560
chrXII 820325 820326 . 380
chrXII 820334 820335 . 480
chrXII 820342 820343 . 380
chrXII 820378 820379 . 180
chrXII 820411 820412 . 1180
chrXII 820423 820424 . 3900
chrXII 820429 820430 . 120
chrXII 820989 820990 . 1600
chrXII 822316 822317 . 3320
chrXII 822668 822669 . 2000
chrXII 822747 822748 . 320
chrXII 822776 822777 . 1440
chrXII 822830 822831 . 140
chrXII 822890 822891 . 160
chrXII 822927 822928 . 160
chrXII 822934 822935 . 120
chrXII 822949 822950 . 600
chrXII 822962 822963 . 160
chrXII 822974 822975 . 420
chrXII 822982 822983 . 1680
chrXII 823025 823026 . 400
chrXII 823108 823109 . 120
chrXII 823752 823753 . 1340
chrXII 826590 826591 . 480
chrXII 826597 826598 . 720
chrXII 826667 826668 . 140
chrXII 826752 826753 . 2480
chrXII 826758 826759 . 280
chrXII 826765 826766 . 1080
chrXII 826773 826774 . 1660
chrXII 826803 826804 . 660
chrXII 826827 826828 . 540
chrXII 827044 827045 . 1620
chrXII 827133 827134 . 120
chrXII 827233 827234 . 240
chrXII 827349 827350 . 120
chrXII 827399 827400 . 940
chrXII 827453 827454 . 1140
chrXII 827682 827683 . 1220
chrXII 827740 827741 . 640
chrXII 827868 827869 . 320
chrXII 827890 827891 . 840
chrXII 827925 827926 . 5020
chrXII 827927 827928 . 480
chrXII 827927 827928 . 160
chrXII 827992 827993 . 320
chrXII 828053 828054 . 180
chrXII 828103 828104 . 1140
chrXII 828111 828112 . 540
chrXII 828167 828168 . 1360
chrXII 828190 828191 . 200
chrXII 828217 828218 . 980
chrXII 828404 828405 . 760
chrXII 828411 828412 . 600
chrXII 828448 828449 . 160
chrXII 828488 828489 . 1440
chrXII 828585 828586 . 1040
chrXII 829085 829086 . 140
chrXII 829418 829419 . 380
chrXII 829446 829447 . 180
chrXII 829449 829450 . 340
chrXII 829831 829832 . 860
chrXII 829917 829918 . 740
chrXII 829949 829950 . 920
chrXII 830400 830401 . 120
chrXII 830495 830496 . 400
chrXII 830538 830539 . 580
chrXII 830589 830590 . 3760
chrXII 830743 830744 . 320
chrXII 830786 830787 . 180
chrXII 830812 830813 . 280
chrXII 830814 830815 . 980
chrXII 830868 830869 . 140
chrXII 830871 830872 . 1040
chrXII 830883 830884 . 760
chrXII 831067 831068 . 200
chrXII 831195 831196 . 520
chrXII 831233 831234 . 120
chrXII 831543 831544 . 160
chrXII 831879 831880 . 1880
chrXII 831990 831991 . 180
chrXII 832209 832210 . 3500
chrXII 832613 832614 . 2940
chrXII 832912 832913 . 4100
chrXII 833330 833331 . 6080
chrXII 833349 833350 . 240
chrXII 833501 833502 . 580
chrXII 833516 833517 . 660
chrXII 833709 833710 . 400
chrXII 833724 833725 . 140
chrXII 833762 833763 . 200
chrXII 833771 833772 . 140
chrXII 833791 833792 . 1980
chrXII 833862 833863 . 3120
chrXII 834298 834299 . 620
chrXII 834431 834432 . 280
chrXII 834526 834527 . 180
chrXII 834533 834534 . 120
chrXII 834656 834657 . 120
chrXII 834859 834860 . 760
chrXII 834993 834994 . 440
chrXII 835362 835363 . 780
chrXII 835452 835453 . 3560
chrXII 835477 835478 . 1120
chrXII 835817 835818 . 2260
chrXII 835919 835920 . 480
chrXII 835952 835953 . 240
chrXII 835960 835961 . 280
chrXII 836118 836119 . 2620
chrXII 836154 836155 . 140
chrXII 836645 836646 . 280
chrXII 836676 836677 . 140
chrXII 837150 837151 . 500
chrXII 837189 837190 . 500
chrXII 837442 837443 . 340
chrXII 837486 837487 . 140
chrXII 837538 837539 . 120
chrXII 837541 837542 . 2220
chrXII 837556 837557 . 140
chrXII 837591 837592 . 220
chrXII 837609 837610 . 180
chrXII 837614 837615 . 120
chrXII 837619 837620 . 2840
chrXII 837620 837621 . 120
chrXII 837620 837621 . 120
chrXII 837634 837635 . 120
chrXII 837642 837643 . 160
chrXII 837643 837644 . 380
chrXII 837700 837701 . 320
chrXII 837714 837715 . 320
chrXII 837733 837734 . 460
chrXII 837740 837741 . 160
chrXII 837798 837799 . 220
chrXII 837799 837800 . 220
chrXII 837803 837804 . 220
chrXII 837805 837806 . 2040
chrXII 837848 837849 . 820
chrXII 837878 837879 . 200
chrXII 837948 837949 . 980
chrXII 837990 837991 . 480
chrXII 838342 838343 . 140
chrXII 839454 839455 . 720
chrXII 839555 839556 . 160
chrXII 839591 839592 . 280
chrXII 839670 839671 . 140
chrXII 839672 839673 . 140
chrXII 840092 840093 . 640
chrXII 840101 840102 . 140
chrXII 840106 840107 . 1960
chrXII 840112 840113 . 200
chrXII 840162 840163 . 540
chrXII 840183 840184 . 200
chrXII 840188 840189 . 560
chrXII 840201 840202 . 400
chrXII 840551 840552 . 180
chrXII 840708 840709 . 380
chrXII 840819 840820 . 160
chrXII 841124 841125 . 1200
chrXII 841134 841135 . 7860
chrXII 841187 841188 . 240
chrXII 841234 841235 . 1140
chrXII 841237 841238 . 1200
chrXII 843971 843972 . 180
chrXII 843981 843982 . 340
chrXII 843993 843994 . 1580
chrXII 844006 844007 . 220
chrXII 844033 844034 . 4400
chrXII 844086 844087 . 480
chrXII 844089 844090 . 500
chrXII 844097 844098 . 420
chrXII 844110 844111 . 280
chrXII 844437 844438 . 260
chrXII 845841 845842 . 140
chrXII 845885 845886 . 760
chrXII 845892 845893 . 1680
chrXII 845919 845920 . 120
chrXII 845924 845925 . 3640
chrXII 845935 845936 . 1080
chrXII 845951 845952 . 2700
chrXII 845962 845963 . 580
chrXII 845973 845974 . 160
chrXII 846143 846144 . 5580
chrXII 846152 846153 . 120
chrXII 846510 846511 . 1020
chrXII 846978 846979 . 120
chrXII 846991 846992 . 280
chrXII 847111 847112 . 260
chrXII 847671 847672 . 1100
chrXII 847954 847955 . 220
chrXII 848235 848236 . 680
chrXII 848296 848297 . 120
chrXII 848367 848368 . 120
chrXII 848648 848649 . 300
chrXII 849190 849191 . 200
chrXII 849254 849255 . 460
chrXII 849722 849723 . 7860
chrXII 849958 849959 . 580
chrXII 849997 849998 . 3640
chrXII 850423 850424 . 1060
chrXII 851734 851735 . 360
chrXII 851885 851886 . 320
chrXII 852086 852087 . 220
chrXII 852125 852126 . 120
chrXII 852218 852219 . 660
chrXII 852249 852250 . 560
chrXII 852364 852365 . 2060
chrXII 853273 853274 . 200
chrXII 853293 853294 . 200
chrXII 853307 853308 . 140
chrXII 853363 853364 . 140
chrXII 853380 853381 . 160
chrXII 853399 853400 . 120
chrXII 853410 853411 . 160
chrXII 853822 853823 . 480
chrXII 853843 853844 . 680
chrXII 853958 853959 . 120
chrXII 853964 853965 . 2320
chrXII 853979 853980 . 680
chrXII 854390 854391 . 180
chrXII 854420 854421 . 180
chrXII 854423 854424 . 360
chrXII 854427 854428 . 160
chrXII 854450 854451 . 160
chrXII 854472 854473 . 940
chrXII 854477 854478 . 140
chrXII 854482 854483 . 260
chrXII 854497 854498 . 240
chrXII 854939 854940 . 200
chrXII 855173 855174 . 120
chrXII 855367 855368 . 540
chrXII 855681 855682 . 260
chrXII 855734 855735 . 600
chrXII 855779 855780 . 1020
chrXII 857041 857042 . 180
chrXII 857157 857158 . 120
chrXII 857332 857333 . 300
chrXII 857390 857391 . 2000
chrXII 857398 857399 . 720
chrXII 857421 857422 . 1300
chrXII 857785 857786 . 520
chrXII 857964 857965 . 120
chrXII 859350 859351 . 220
chrXII 859358 859359 . 160
chrXII 859365 859366 . 120
chrXII 859437 859438 . 280
chrXII 859455 859456 . 120
chrXII 859458 859459 . 5480
chrXII 859464 859465 . 160
chrXII 859488 859489 . 120
chrXII 861671 861672 . 6620
chrXII 861677 861678 . 120
chrXII 862342 862343 . 120
chrXII 862353 862354 . 2520
chrXII 862368 862369 . 1100
chrXII 862385 862386 . 660
chrXII 862425 862426 . 120
chrXII 862439 862440 . 180
chrXII 862649 862650 . 160
chrXII 862815 862816 . 220
chrXII 864397 864398 . 160
chrXII 864493 864494 . 1500
chrXII 866051 866052 . 700
chrXII 866927 866928 . 140
chrXII 866937 866938 . 160
chrXII 866956 866957 . 120
chrXII 866968 866969 . 120
chrXII 867066 867067 . 160
chrXII 867346 867347 . 180
chrXII 867441 867442 . 120
chrXII 867575 867576 . 120
chrXII 868386 868387 . 660
chrXII 868394 868395 . 120
chrXII 868650 868651 . 720
chrXII 871459 871460 . 140
chrXII 871535 871536 . 360
chrXII 871571 871572 . 620
chrXII 871587 871588 . 1720
chrXII 871592 871593 . 2080
chrXII 871593 871594 . 340
chrXII 871601 871602 . 120
chrXII 871624 871625 . 340
chrXII 871655 871656 . 920
chrXII 871962 871963 . 160
chrXII 872074 872075 . 340
chrXII 872767 872768 . 2040
chrXII 873165 873166 . 2060
chrXII 873473 873474 . 540
chrXII 873496 873497 . 420
chrXII 873649 873650 . 260
chrXII 873874 873875 . 120
chrXII 873927 873928 . 1600
chrXII 873953 873954 . 3460
chrXII 873958 873959 . 280
chrXII 874174 874175 . 2600
chrXII 874284 874285 . 1760
chrXII 874321 874322 . 900
chrXII 874325 874326 . 120
chrXII 874331 874332 . 7100
chrXII 874810 874811 . 660
chrXII 874983 874984 . 120
chrXII 875132 875133 . 280
chrXII 875176 875177 . 220
chrXII 875189 875190 . 660
chrXII 875192 875193 . 260
chrXII 875195 875196 . 140
chrXII 875208 875209 . 120
chrXII 875219 875220 . 400
chrXII 875226 875227 . 120
chrXII 875236 875237 . 380
chrXII 875259 875260 . 160
chrXII 875276 875277 . 380
chrXII 875283 875284 . 280
chrXII 875295 875296 . 1600
chrXII 875415 875416 . 120
chrXII 875417 875418 . 340
chrXII 875420 875421 . 160
chrXII 875421 875422 . 1140
chrXII 875421 875422 . 2920
chrXII 875427 875428 . 480
chrXII 875502 875503 . 580
chrXII 875529 875530 . 640
chrXII 875553 875554 . 140
chrXII 875574 875575 . 720
chrXII 875672 875673 . 140
chrXII 875675 875676 . 400
chrXII 877395 877396 . 280
chrXII 877444 877445 . 540
chrXII 877475 877476 . 140
chrXII 877479 877480 . 160
chrXII 877506 877507 . 640
chrXII 877512 877513 . 120
chrXII 877531 877532 . 260
chrXII 877611 877612 . 120
chrXII 877713 877714 . 800
chrXII 877744 877745 . 4500
chrXII 877754 877755 . 300
chrXII 877848 877849 . 1560
chrXII 877887 877888 . 120
chrXII 878015 878016 . 660
chrXII 878027 878028 . 460
chrXII 878047 878048 . 200
chrXII 878060 878061 . 1460
chrXII 878087 878088 . 1880
chrXII 878087 878088 . 1340
chrXII 878093 878094 . 800
chrXII 878236 878237 . 120
chrXII 878318 878319 . 740
chrXII 878837 878838 . 480
chrXII 878999 879000 . 13400
chrXII 879008 879009 . 1960
chrXII 879059 879060 . 160
chrXII 879067 879068 . 140
chrXII 879265 879266 . 180
chrXII 879459 879460 . 120
chrXII 879581 879582 . 120
chrXII 879606 879607 . 300
chrXII 879634 879635 . 2100
chrXII 879653 879654 . 220
chrXII 880072 880073 . 120
chrXII 880491 880492 . 140
chrXII 882160 882161 . 820
chrXII 882474 882475 . 1060
chrXII 882698 882699 . 120
chrXII 884864 884865 . 200
chrXII 884872 884873 . 160
chrXII 884901 884902 . 120
chrXII 885034 885035 . 160
chrXII 885125 885126 . 1400
chrXII 885323 885324 . 6320
chrXII 885329 885330 . 120
chrXII 885508 885509 . 980
chrXII 888640 888641 . 2580
chrXII 888720 888721 . 460
chrXII 888760 888761 . 280
chrXII 888761 888762 . 880
chrXII 888761 888762 . 1560
chrXII 888802 888803 . 4480
chrXII 888914 888915 . 120
chrXII 888917 888918 . 120
chrXII 890417 890418 . 140
chrXII 890424 890425 . 3080
chrXII 892268 892269 . 140
chrXII 892903 892904 . 4180
chrXII 892914 892915 . 720
chrXII 892922 892923 . 520
chrXII 892934 892935 . 2480
chrXII 892939 892940 . 9260
chrXII 892940 892941 . 600
chrXII 892940 892941 . 260
chrXII 892941 892942 . 140
chrXII 892941 892942 . 200
chrXII 892945 892946 . 1260
chrXII 892959 892960 . 2220
chrXII 893026 893027 . 1500
chrXII 893468 893469 . 760
chrXII 893492 893493 . 1520
chrXII 893542 893543 . 840
chrXII 893578 893579 . 260
chrXII 895972 895973 . 140
chrXII 896281 896282 . 4340
chrXII 896323 896324 . 120
chrXII 896821 896822 . 120
chrXII 897074 897075 . 920
chrXII 897327 897328 . 120
chrXII 897582 897583 . 1360
chrXII 897613 897614 . 160
chrXII 897773 897774 . 540
chrXII 897780 897781 . 1560
chrXII 897784 897785 . 360
chrXII 897810 897811 . 240
chrXII 898063 898064 . 220
chrXII 898976 898977 . 120
chrXII 898977 898978 . 180
chrXII 899001 899002 . 1480
chrXII 899011 899012 . 660
chrXII 899030 899031 . 1180
chrXII 899111 899112 . 1560
chrXII 899116 899117 . 980
chrXII 899120 899121 . 280
chrXII 899121 899122 . 240
chrXII 899126 899127 . 480
chrXII 899128 899129 . 140
chrXII 899132 899133 . 320
chrXII 899150 899151 . 380
chrXII 899480 899481 . 10360
chrXII 899673 899674 . 1420
chrXII 899908 899909 . 160
chrXII 900284 900285 . 1040
chrXII 901443 901444 . 120
chrXII 902224 902225 . 200
chrXII 902410 902411 . 200
chrXII 902426 902427 . 280
chrXII 902430 902431 . 1060
chrXII 902526 902527 . 3580
chrXII 902568 902569 . 1060
chrXII 902588 902589 . 520
chrXII 902774 902775 . 300
chrXII 902862 902863 . 220
chrXII 902989 902990 . 120
chrXII 903254 903255 . 1220
chrXII 903416 903417 . 680
chrXII 903618 903619 . 960
chrXII 903630 903631 . 2080
chrXII 903658 903659 . 620
chrXII 903670 903671 . 420
chrXII 904138 904139 . 920
chrXII 904520 904521 . 120
chrXII 904681 904682 . 520
chrXII 905213 905214 . 240
chrXII 905358 905359 . 740
chrXII 905368 905369 . 120
chrXII 905371 905372 . 1240
chrXII 905532 905533 . 260
chrXII 905608 905609 . 260
chrXII 906419 906420 . 120
chrXII 906537 906538 . 280
chrXII 906579 906580 . 800
chrXII 906609 906610 . 260
chrXII 906611 906612 . 220
chrXII 906615 906616 . 1160
chrXII 906623 906624 . 540
chrXII 906641 906642 . 4420
chrXII 906796 906797 . 3600
chrXII 906970 906971 . 300
chrXII 906994 906995 . 960
chrXII 907000 907001 . 820
chrXII 907016 907017 . 560
chrXII 907160 907161 . 120
chrXII 908749 908750 . 1100
chrXII 909245 909246 . 140
chrXII 909358 909359 . 140
chrXII 909933 909934 . 2680
chrXII 909945 909946 . 120
chrXII 910056 910057 . 180
chrXII 910063 910064 . 2560
chrXII 910087 910088 . 160
chrXII 910088 910089 . 980
chrXII 910118 910119 . 120
chrXII 910124 910125 . 3580
chrXII 910141 910142 . 120
chrXII 910193 910194 . 220
chrXII 910206 910207 . 540
chrXII 910231 910232 . 2460
chrXII 912394 912395 . 300
chrXII 912398 912399 . 180
chrXII 912492 912493 . 380
chrXII 912496 912497 . 5240
chrXII 912510 912511 . 160
chrXII 914976 914977 . 180
chrXII 914979 914980 . 1400
chrXII 915042 915043 . 120
chrXII 915069 915070 . 120
chrXII 915081 915082 . 720
chrXII 915081 915082 . 1440
chrXII 915083 915084 . 140
chrXII 915220 915221 . 520
chrXII 915267 915268 . 380
chrXII 915836 915837 . 120
chrXII 915983 915984 . 1200
chrXII 916211 916212 . 400
chrXII 917132 917133 . 1100
chrXII 917135 917136 . 120
chrXII 918047 918048 . 360
chrXII 918166 918167 . 500
chrXII 918180 918181 . 1000
chrXII 918610 918611 . 160
chrXII 918613 918614 . 120
chrXII 918943 918944 . 180
chrXII 919061 919062 . 260
chrXII 919124 919125 . 160
chrXII 919171 919172 . 120
chrXII 919181 919182 . 140
chrXII 919185 919186 . 200
chrXII 919192 919193 . 800
chrXII 919204 919205 . 180
chrXII 919342 919343 . 5420
chrXII 919388 919389 . 300
chrXII 921696 921697 . 200
chrXII 921760 921761 . 960
chrXII 921768 921769 . 420
chrXII 921775 921776 . 500
chrXII 921778 921779 . 220
chrXII 921782 921783 . 200
chrXII 921831 921832 . 440
chrXII 921950 921951 . 380
chrXII 922197 922198 . 4640
chrXII 922235 922236 . 120
chrXII 922285 922286 . 10500
chrXII 922393 922394 . 180
chrXII 922402 922403 . 3140
chrXII 922451 922452 . 400
chrXII 922768 922769 . 160
chrXII 923175 923176 . 120
chrXII 923216 923217 . 300
chrXII 923383 923384 . 340
chrXII 923502 923503 . 2500
chrXII 923508 923509 . 120
chrXII 923926 923927 . 120
chrXII 923930 923931 . 140
chrXII 924382 924383 . 980
chrXII 924507 924508 . 2500
chrXII 924527 924528 . 140
chrXII 924528 924529 . 200
chrXII 924528 924529 . 380
chrXII 924546 924547 . 220
chrXII 924626 924627 . 300
chrXII 924792 924793 . 1100
chrXII 924793 924794 . 160
chrXII 924793 924794 . 120
chrXII 924846 924847 . 680
chrXII 924855 924856 . 960
chrXII 924883 924884 . 120
chrXII 924916 924917 . 680
chrXII 924977 924978 . 220
chrXII 925096 925097 . 340
chrXII 925511 925512 . 200
chrXII 927936 927937 . 1080
chrXII 928598 928599 . 120
chrXII 929142 929143 . 700
chrXII 929672 929673 . 520
chrXII 929673 929674 . 120
chrXII 929685 929686 . 480
chrXII 929691 929692 . 200
chrXII 929746 929747 . 560
chrXII 929755 929756 . 2060
chrXII 929912 929913 . 360
chrXII 930025 930026 . 120
chrXII 930260 930261 . 300
chrXII 930350 930351 . 840
chrXII 930403 930404 . 7220
chrXII 930591 930592 . 8240
chrXII 930608 930609 . 640
chrXII 931063 931064 . 1180
chrXII 931107 931108 . 740
chrXII 931246 931247 . 700
chrXII 931251 931252 . 180
chrXII 931463 931464 . 460
chrXII 931903 931904 . 120
chrXII 931934 931935 . 120
chrXII 931969 931970 . 1280
chrXII 931974 931975 . 780
chrXII 932003 932004 . 140
chrXII 932075 932076 . 420
chrXII 932092 932093 . 180
chrXII 932144 932145 . 140
chrXII 932239 932240 . 120
chrXII 932243 932244 . 200
chrXII 932333 932334 . 780
chrXII 932343 932344 . 320
chrXII 932354 932355 . 620
chrXII 932359 932360 . 1980
chrXII 932364 932365 . 360
chrXII 932377 932378 . 300
chrXII 932383 932384 . 3100
chrXII 932397 932398 . 2980
chrXII 932400 932401 . 160
chrXII 932686 932687 . 180
chrXII 932877 932878 . 140
chrXII 932953 932954 . 1220
chrXII 933090 933091 . 980
chrXII 933642 933643 . 120
chrXII 933977 933978 . 1280
chrXII 934274 934275 . 420
chrXII 934280 934281 . 260
chrXII 934295 934296 . 1440
chrXII 934300 934301 . 600
chrXII 934303 934304 . 820
chrXII 934306 934307 . 640
chrXII 934311 934312 . 860
chrXII 934362 934363 . 1160
chrXII 934382 934383 . 480
chrXII 934415 934416 . 360
chrXII 937318 937319 . 500
chrXII 937329 937330 . 1140
chrXII 937334 937335 . 720
chrXII 937337 937338 . 260
chrXII 937628 937629 . 2000
chrXII 937734 937735 . 260
chrXII 937937 937938 . 1140
chrXII 939154 939155 . 240
chrXII 939350 939351 . 580
chrXII 939929 939930 . 520
chrXII 940321 940322 . 1200
chrXII 940383 940384 . 1680
chrXII 940466 940467 . 880
chrXII 940529 940530 . 660
chrXII 940670 940671 . 1540
chrXII 940818 940819 . 1000
chrXII 941130 941131 . 800
chrXII 941135 941136 . 900
chrXII 941168 941169 . 160
chrXII 941525 941526 . 120
chrXII 946053 946054 . 120
chrXII 946198 946199 . 120
chrXII 946209 946210 . 120
chrXII 947420 947421 . 140
chrXII 947424 947425 . 320
chrXII 947452 947453 . 180
chrXII 947682 947683 . 800
chrXII 947963 947964 . 180
chrXII 948047 948048 . 1160
chrXII 948073 948074 . 840
chrXII 948195 948196 . 500
chrXII 948207 948208 . 1300
chrXII 948215 948216 . 180
chrXII 948233 948234 . 1860
chrXII 948261 948262 . 2360
chrXII 948278 948279 . 1940
chrXII 948300 948301 . 520
chrXII 948332 948333 . 740
chrXII 948340 948341 . 920
chrXII 948983 948984 . 120
chrXII 949490 949491 . 160
chrXII 949520 949521 . 120
chrXII 949760 949761 . 280
chrXII 950000 950001 . 820
chrXII 950011 950012 . 200
chrXII 950093 950094 . 1560
chrXII 950101 950102 . 440
chrXII 950107 950108 . 500
chrXII 950110 950111 . 240
chrXII 950193 950194 . 120
chrXII 950205 950206 . 1800
chrXII 950221 950222 . 420
chrXII 950236 950237 . 120
chrXII 950264 950265 . 120
chrXII 950433 950434 . 120
chrXII 950453 950454 . 160
chrXII 950754 950755 . 140
chrXII 950814 950815 . 360
chrXII 950932 950933 . 420
chrXII 951390 951391 . 340
chrXII 952134 952135 . 220
chrXII 952658 952659 . 820
chrXII 952827 952828 . 1080
chrXII 952867 952868 . 220
chrXII 952889 952890 . 400
chrXII 953127 953128 . 6140
chrXII 953145 953146 . 220
chrXII 953168 953169 . 700
chrXII 953202 953203 . 160
chrXII 953283 953284 . 1660
chrXII 953676 953677 . 120
chrXII 953806 953807 . 420
chrXII 953942 953943 . 360
chrXII 953987 953988 . 300
chrXII 954126 954127 . 5680
chrXII 954292 954293 . 620
chrXII 954343 954344 . 700
chrXII 954356 954357 . 120
chrXII 954385 954386 . 1240
chrXII 954402 954403 . 2300
chrXII 954429 954430 . 7080
chrXII 954441 954442 . 300
chrXII 954473 954474 . 560
chrXII 954494 954495 . 320
chrXII 954599 954600 . 120
chrXII 954631 954632 . 240
chrXII 954776 954777 . 120
chrXII 954785 954786 . 480
chrXII 954787 954788 . 480
chrXII 954795 954796 . 120
chrXII 954811 954812 . 3180
chrXII 954827 954828 . 280
chrXII 954832 954833 . 9240
chrXII 954857 954858 . 3800
chrXII 954890 954891 . 300
chrXII 956055 956056 . 160
chrXII 956839 956840 . 6900
chrXII 957117 957118 . 120
chrXII 957877 957878 . 180
chrXII 958215 958216 . 460
chrXII 958226 958227 . 160
chrXII 958229 958230 . 120
chrXII 958233 958234 . 280
chrXII 958249 958250 . 1380
chrXII 958259 958260 . 1440
chrXII 958266 958267 . 400
chrXII 958322 958323 . 320
chrXII 958355 958356 . 840
chrXII 958363 958364 . 220
chrXII 958522 958523 . 140
chrXII 958842 958843 . 160
chrXII 959118 959119 . 120
chrXII 959141 959142 . 3020
chrXII 959147 959148 . 120
chrXII 959286 959287 . 200
chrXII 959476 959477 . 120
chrXII 959487 959488 . 3600
chrXII 959726 959727 . 140
chrXII 961731 961732 . 660
chrXII 962012 962013 . 140
chrXII 962079 962080 . 320
chrXII 962363 962364 . 280
chrXII 962511 962512 . 120
chrXII 962528 962529 . 160
chrXII 962584 962585 . 140
chrXII 962750 962751 . 120
chrXII 962889 962890 . 1220
chrXII 962899 962900 . 140
chrXII 962911 962912 . 120
chrXII 962912 962913 . 500
chrXII 962943 962944 . 180
chrXII 963059 963060 . 720
chrXII 963263 963264 . 380
chrXII 963294 963295 . 220
chrXII 963412 963413 . 180
chrXII 963598 963599 . 1400
chrXII 963603 963604 . 1860
chrXII 963629 963630 . 1980
chrXII 963631 963632 . 1620
chrXII 963631 963632 . 120
chrXII 963633 963634 . 1420
chrXII 963680 963681 . 1260
chrXII 963689 963690 . 5640
chrXII 963845 963846 . 860
chrXII 963857 963858 . 520
chrXII 964475 964476 . 520
chrXII 964751 964752 . 500
chrXII 964921 964922 . 1000
chrXII 965165 965166 . 380
chrXII 965230 965231 . 360
chrXII 965616 965617 . 340
chrXII 965647 965648 . 3560
chrXII 965658 965659 . 620
chrXII 965663 965664 . 200
chrXII 965720 965721 . 180
chrXII 965723 965724 . 220
chrXII 965907 965908 . 140
chrXII 966587 966588 . 460
chrXII 967167 967168 . 120
chrXII 967452 967453 . 1100
chrXII 968664 968665 . 120
chrXII 969782 969783 . 260
chrXII 970266 970267 . 200
chrXII 970730 970731 . 200
chrXII 971113 971114 . 120
chrXII 971304 971305 . 300
chrXII 971361 971362 . 3480
chrXII 971365 971366 . 560
chrXII 971527 971528 . 200
chrXII 971570 971571 . 280
chrXII 971673 971674 . 1060
chrXII 971937 971938 . 700
chrXII 973248 973249 . 840
chrXII 973249 973250 . 140
chrXII 973250 973251 . 120
chrXII 973287 973288 . 140
chrXII 973416 973417 . 180
chrXII 975348 975349 . 860
chrXII 975769 975770 . 420
chrXII 975795 975796 . 120
chrXII 975816 975817 . 120
chrXII 976113 976114 . 120
chrXII 976121 976122 . 240
chrXII 976128 976129 . 960
chrXII 976131 976132 . 120
chrXII 976143 976144 . 180
chrXII 976295 976296 . 120
chrXII 976320 976321 . 180
chrXII 980611 980612 . 120
chrXII 980658 980659 . 220
chrXII 981647 981648 . 120
chrXII 981686 981687 . 140
chrXII 982570 982571 . 420
chrXII 982581 982582 . 2800
chrXII 982600 982601 . 260
chrXII 982619 982620 . 380
chrXII 982628 982629 . 400
chrXII 982629 982630 . 120
chrXII 982645 982646 . 340
chrXII 983653 983654 . 1140
chrXII 984745 984746 . 120
chrXII 985243 985244 . 340
chrXII 986862 986863 . 140
chrXII 986898 986899 . 120
chrXII 986928 986929 . 500
chrXII 986936 986937 . 340
chrXII 986969 986970 . 140
chrXII 986975 986976 . 1360
chrXII 987004 987005 . 840
chrXII 988224 988225 . 360
chrXII 988234 988235 . 260
chrXII 988249 988250 . 140
chrXII 988282 988283 . 120
chrXII 989083 989084 . 140
chrXII 989426 989427 . 580
chrXII 989870 989871 . 140
chrXII 990200 990201 . 660
chrXII 990538 990539 . 120
chrXII 990582 990583 . 240
chrXII 990599 990600 . 820
chrXII 990622 990623 . 1800
chrXII 990658 990659 . 1620
chrXII 990669 990670 . 2300
chrXII 990670 990671 . 340
chrXII 990670 990671 . 160
chrXII 990817 990818 . 440
chrXII 990894 990895 . 460
chrXII 991682 991683 . 280
chrXII 992099 992100 . 1600
chrXII 992130 992131 . 3220
chrXII 992456 992457 . 340
chrXII 992654 992655 . 340
chrXII 992798 992799 . 280
chrXII 992806 992807 . 680
chrXII 992985 992986 . 140
chrXII 992999 993000 . 1500
chrXII 993015 993016 . 120
chrXII 993100 993101 . 520
chrXII 993243 993244 . 280
chrXII 999805 999806 . 120
chrXII 1000521 1000522 . 1560
chrXII 1000867 1000868 . 2860
chrXII 1001074 1001075 . 120
chrXII 1001245 1001246 . 440
chrXII 1001849 1001850 . 300
chrXII 1001906 1001907 . 660
chrXII 1002150 1002151 . 140
chrXII 1002151 1002152 . 1760
chrXII 1002323 1002324 . 200
chrXII 1002326 1002327 . 120
chrXII 1002334 1002335 . 320
chrXII 1002338 1002339 . 240
chrXII 1002439 1002440 . 400
chrXII 1002454 1002455 . 160
chrXII 1002462 1002463 . 700
chrXII 1002620 1002621 . 760
chrXII 1002640 1002641 . 1440
chrXII 1002766 1002767 . 1400
chrXII 1002782 1002783 . 380
chrXII 1002801 1002802 . 120
chrXII 1002944 1002945 . 440
chrXII 1002957 1002958 . 240
chrXII 1003144 1003145 . 1180
chrXII 1003300 1003301 . 740
chrXII 1003334 1003335 . 120
chrXII 1003811 1003812 . 240
chrXII 1004213 1004214 . 140
chrXII 1004310 1004311 . 120
chrXII 1004811 1004812 . 120
chrXII 1004960 1004961 . 2460
chrXII 1004966 1004967 . 120
chrXII 1005339 1005340 . 720
chrXII 1005518 1005519 . 560
chrXII 1005844 1005845 . 240
chrXII 1006190 1006191 . 260
chrXII 1006198 1006199 . 140
chrXII 1006212 1006213 . 2140
chrXII 1006222 1006223 . 140
chrXII 1006228 1006229 . 1160
chrXII 1007062 1007063 . 1780
chrXII 1007070 1007071 . 940
chrXII 1007290 1007291 . 140
chrXII 1007294 1007295 . 160
chrXII 1007366 1007367 . 120
chrXII 1007475 1007476 . 140
chrXII 1007501 1007502 . 4000
chrXII 1007691 1007692 . 500
chrXII 1007742 1007743 . 180
chrXII 1008259 1008260 . 3880
chrXII 1008566 1008567 . 960
chrXII 1008588 1008589 . 120
chrXII 1008724 1008725 . 260
chrXII 1009768 1009769 . 2320
chrXII 1009960 1009961 . 2100
chrXII 1010285 1010286 . 1920
chrXII 1010417 1010418 . 520
chrXII 1010513 1010514 . 1360
chrXII 1010514 1010515 . 3620
chrXII 1010515 1010516 . 120
chrXII 1010745 1010746 . 440
chrXII 1011030 1011031 . 500
chrXII 1011165 1011166 . 1860
chrXII 1011171 1011172 . 400
chrXII 1011403 1011404 . 400
chrXII 1011426 1011427 . 220
chrXII 1011429 1011430 . 120
chrXII 1011430 1011431 . 160
chrXII 1011437 1011438 . 1560
chrXII 1011474 1011475 . 160
chrXII 1011619 1011620 . 380
chrXII 1011704 1011705 . 920
chrXII 1011710 1011711 . 220
chrXII 1011744 1011745 . 120
chrXII 1011747 1011748 . 460
chrXII 1011751 1011752 . 200
chrXII 1011757 1011758 . 400
chrXII 1011896 1011897 . 120
chrXII 1011944 1011945 . 120
chrXII 1012071 1012072 . 160
chrXII 1012150 1012151 . 220
chrXII 1012291 1012292 . 5460
chrXII 1012308 1012309 . 340
chrXII 1012317 1012318 . 540
chrXII 1012324 1012325 . 120
chrXII 1012340 1012341 . 200
chrXII 1012349 1012350 . 500
chrXII 1012411 1012412 . 120
chrXII 1012516 1012517 . 120
chrXII 1012559 1012560 . 1940
chrXII 1012571 1012572 . 200
chrXII 1012575 1012576 . 120
chrXII 1012658 1012659 . 120
chrXII 1012671 1012672 . 140
chrXII 1012906 1012907 . 920
chrXII 1012974 1012975 . 320
chrXII 1012982 1012983 . 2560
chrXII 1012988 1012989 . 120
chrXII 1013092 1013093 . 160
chrXII 1013375 1013376 . 160
chrXII 1013439 1013440 . 1120
chrXII 1013442 1013443 . 600
chrXII 1013485 1013486 . 1140
chrXII 1013548 1013549 . 540
chrXII 1013557 1013558 . 660
chrXII 1013748 1013749 . 600
chrXII 1014292 1014293 . 160
chrXII 1014394 1014395 . 140
chrXII 1014759 1014760 . 220
chrXII 1015608 1015609 . 340
chrXII 1017834 1017835 . 360
chrXII 1017879 1017880 . 520
chrXII 1019569 1019570 . 680
chrXII 1019824 1019825 . 140
chrXII 1020565 1020566 . 3020
chrXII 1020727 1020728 . 620
chrXII 1021366 1021367 . 8140
chrXII 1021386 1021387 . 1380
chrXII 1021993 1021994 . 7960
chrXII 1021999 1022000 . 120
chrXII 1022382 1022383 . 160
chrXII 1022396 1022397 . 380
chrXII 1022426 1022427 . 660
chrXII 1022444 1022445 . 420
chrXII 1022450 1022451 . 140
chrXII 1022631 1022632 . 120
chrXII 1022754 1022755 . 2140
chrXII 1022898 1022899 . 1560
chrXII 1023424 1023425 . 640
chrXII 1023589 1023590 . 640
chrXII 1023924 1023925 . 3580
chrXII 1024071 1024072 . 300
chrXII 1024105 1024106 . 280
chrXII 1024140 1024141 . 4660
chrXII 1024155 1024156 . 180
chrXII 1024167 1024168 . 1620
chrXII 1024333 1024334 . 1860
chrXII 1024352 1024353 . 6580
chrXII 1024670 1024671 . 200
chrXII 1025031 1025032 . 1500
chrXII 1025069 1025070 . 120
chrXII 1025072 1025073 . 600
chrXII 1025075 1025076 . 2040
chrXII 1025084 1025085 . 1840
chrXII 1025112 1025113 . 340
chrXII 1025114 1025115 . 220
chrXII 1025115 1025116 . 120
chrXII 1026681 1026682 . 140
chrXII 1027970 1027971 . 9880
chrXII 1028006 1028007 . 1740
chrXII 1028011 1028012 . 160
chrXII 1028062 1028063 . 2820
chrXII 1028085 1028086 . 1560
chrXII 1028104 1028105 . 700
chrXII 1028113 1028114 . 880
chrXII 1028115 1028116 . 160
chrXII 1028115 1028116 . 120
chrXII 1028116 1028117 . 140
chrXII 1028125 1028126 . 1260
chrXII 1028140 1028141 . 2760
chrXII 1028157 1028158 . 120
chrXII 1028165 1028166 . 820
chrXII 1028362 1028363 . 120
chrXII 1028502 1028503 . 800
chrXII 1028712 1028713 . 1620
chrXII 1028744 1028745 . 120
chrXII 1028750 1028751 . 820
chrXII 1028916 1028917 . 160
chrXII 1030031 1030032 . 260
chrXII 1030113 1030114 . 160
chrXII 1030132 1030133 . 1280
chrXII 1030159 1030160 . 120
chrXII 1030270 1030271 . 440
chrXII 1030280 1030281 . 160
chrXII 1030505 1030506 . 360
chrXII 1030605 1030606 . 1120
chrXII 1030635 1030636 . 120
chrXII 1030674 1030675 . 120
chrXII 1030680 1030681 . 160
chrXII 1030724 1030725 . 720
chrXII 1030755 1030756 . 120
chrXII 1030774 1030775 . 120
chrXII 1031131 1031132 . 540
chrXII 1031598 1031599 . 160
chrXII 1031975 1031976 . 1820
chrXII 1032052 1032053 . 200
chrXII 1032314 1032315 . 120
chrXII 1032340 1032341 . 120
chrXII 1032391 1032392 . 160
chrXII 1032419 1032420 . 1000
chrXII 1032598 1032599 . 500
chrXII 1033326 1033327 . 220
chrXII 1033576 1033577 . 240
chrXII 1034096 1034097 . 1220
chrXII 1034295 1034296 . 3060
chrXII 1034976 1034977 . 620
chrXII 1035325 1035326 . 1000
chrXII 1035845 1035846 . 1120
chrXII 1035851 1035852 . 5040
chrXII 1035871 1035872 . 420
chrXII 1035897 1035898 . 840
chrXII 1035903 1035904 . 320
chrXII 1035905 1035906 . 640
chrXII 1035923 1035924 . 2200
chrXII 1036164 1036165 . 460
chrXII 1037588 1037589 . 120
chrXII 1038667 1038668 . 160
chrXII 1038932 1038933 . 240
chrXII 1038991 1038992 . 120
chrXII 1038999 1039000 . 960
chrXII 1039021 1039022 . 120
chrXII 1039027 1039028 . 240
chrXII 1039189 1039190 . 140
chrXII 1039549 1039550 . 720
chrXII 1040251 1040252 . 140
chrXII 1041289 1041290 . 180
chrXII 1041441 1041442 . 540
chrXII 1041631 1041632 . 340
chrXII 1041671 1041672 . 420
chrXII 1042619 1042620 . 120
chrXII 1043079 1043080 . 720
chrXII 1043084 1043085 . 300
chrXII 1043140 1043141 . 260
chrXII 1043140 1043141 . 120
chrXII 1043145 1043146 . 2320
chrXII 1043195 1043196 . 920
chrXII 1043442 1043443 . 400
chrXII 1043661 1043662 . 960
chrXII 1043684 1043685 . 160
chrXII 1043690 1043691 . 5420
chrXII 1043717 1043718 . 220
chrXII 1043744 1043745 . 2380
chrXII 1043765 1043766 . 8380
chrXII 1043791 1043792 . 440
chrXII 1043807 1043808 . 1300
chrXII 1043817 1043818 . 1200
chrXII 1043862 1043863 . 620
chrXII 1043979 1043980 . 680
chrXII 1044176 1044177 . 360
chrXII 1046968 1046969 . 1200
chrXII 1047560 1047561 . 200
chrXII 1047579 1047580 . 120
chrXII 1047979 1047980 . 120
chrXII 1048129 1048130 . 120
chrXII 1048287 1048288 . 240
chrXII 1049623 1049624 . 1260
chrXII 1050801 1050802 . 2520
chrXII 1050901 1050902 . 140
chrXII 1051279 1051280 . 1640
chrXII 1051447 1051448 . 140
chrXII 1051484 1051485 . 2680
chrXII 1051829 1051830 . 1200
chrXII 1051833 1051834 . 160
chrXII 1051859 1051860 . 720
chrXII 1051891 1051892 . 140
chrXII 1051907 1051908 . 120
chrXII 1052025 1052026 . 180
chrXII 1052030 1052031 . 4380
chrXII 1052034 1052035 . 240
chrXII 1052038 1052039 . 3020
chrXII 1052047 1052048 . 940
chrXII 1052210 1052211 . 120
chrXII 1052211 1052212 . 1640
chrXII 1052211 1052212 . 660
chrXII 1052212 1052213 . 180
chrXII 1052215 1052216 . 1900
chrXII 1052219 1052220 . 2580
chrXII 1052237 1052238 . 1620
chrXII 1052411 1052412 . 260
chrXII 1053328 1053329 . 120
chrXII 1053335 1053336 . 140
chrXII 1053338 1053339 . 140
chrXII 1054439 1054440 . 120
chrXII 1054911 1054912 . 160
chrXII 1054914 1054915 . 420
chrXII 1054943 1054944 . 1400
chrXII 1054962 1054963 . 160
chrXII 1055004 1055005 . 200
chrXII 1055029 1055030 . 1500
chrXII 1055184 1055185 . 120
chrXII 1055190 1055191 . 3180
chrXII 1055387 1055388 . 800
chrXII 1056709 1056710 . 200
chrXII 1056843 1056844 . 500
chrXII 1056848 1056849 . 740
chrXII 1056890 1056891 . 2460
chrXII 1056891 1056892 . 820
chrXII 1056892 1056893 . 120
chrXII 1056898 1056899 . 6180
chrXII 1056907 1056908 . 360
chrXII 1056940 1056941 . 1880
chrXII 1056948 1056949 . 780
chrXII 1057196 1057197 . 320
chrXII 1057237 1057238 . 800
chrXII 1058597 1058598 . 3080
chrXII 1058957 1058958 . 260
chrXII 1059153 1059154 . 620
chrXII 1059277 1059278 . 360
chrXII 1059334 1059335 . 2060
chrXII 1059342 1059343 . 1740
chrXII 1059347 1059348 . 340
chrXII 1059382 1059383 . 280
chrXII 1059402 1059403 . 2380
chrXII 1059627 1059628 . 160
chrXII 1059828 1059829 . 120
chrXII 1060083 1060084 . 120
chrXII 1060171 1060172 . 1720
chrXII 1061119 1061120 . 2440
chrXII 1061129 1061130 . 11820
chrXII 1061146 1061147 . 200
chrXII 1061220 1061221 . 160
chrXII 1062323 1062324 . 120
chrXII 1062326 1062327 . 120
chrXII 1062383 1062384 . 280
chrXII 1062515 1062516 . 740
chrXII 1062586 1062587 . 440
chrXII 1062634 1062635 . 280
chrXII 1062813 1062814 . 120
chrXII 1062834 1062835 . 360
chrXII 1063551 1063552 . 540
chrXII 1063565 1063566 . 120
chrXII 1063642 1063643 . 900
chrXII 1064417 1064418 . 380
chrXII 1064511 1064512 . 240
chrXII 1064557 1064558 . 140
chrXII 1064566 1064567 . 6260
chrXII 1064583 1064584 . 600
chrXII 1064633 1064634 . 580
chrXII 1064783 1064784 . 1420
chrXII 1064799 1064800 . 2040
chrXII 1064806 1064807 . 780
chrXII 1064892 1064893 . 3020
chrXII 1064904 1064905 . 3200
chrXII 1064907 1064908 . 140
chrXII 1064907 1064908 . 180
chrXII 1064911 1064912 . 1020
chrXII 1064915 1064916 . 120
chrXII 1064918 1064919 . 1380
chrXII 1064919 1064920 . 520
chrXII 1064922 1064923 . 140
chrXII 1064922 1064923 . 380
chrXII 1065287 1065288 . 140
chrXII 1065319 1065320 . 120
chrXII 1065363 1065364 . 840
chrXII 1065408 1065409 . 240
chrXII 1065418 1065419 . 1740
chrXII 1065426 1065427 . 180
chrXII 1066330 1066331 . 120
chrXII 1067165 1067166 . 360
chrXII 1071630 1071631 . 4060
chrXII 1071635 1071636 . 1180
chrXIII 3816 3817 . 620
chrXIII 3822 3823 . 120
chrXIII 5642 5643 . 120
chrXIII 5710 5711 . 120
chrXIII 8870 8871 . 180
chrXIII 9027 9028 . 240
chrXIII 9037 9038 . 780
chrXIII 9051 9052 . 1600
chrXIII 9068 9069 . 180
chrXIII 9071 9072 . 180
chrXIII 9079 9080 . 920
chrXIII 9082 9083 . 620
chrXIII 9108 9109 . 1340
chrXIII 9117 9118 . 180
chrXIII 9119 9120 . 240
chrXIII 9679 9680 . 120
chrXIII 9774 9775 . 120
chrXIII 9857 9858 . 120
chrXIII 9924 9925 . 200
chrXIII 9955 9956 . 1400
chrXIII 9968 9969 . 2580
chrXIII 10028 10029 . 1520
chrXIII 10037 10038 . 180
chrXIII 10079 10080 . 120
chrXIII 10172 10173 . 580
chrXIII 10185 10186 . 900
chrXIII 10353 10354 . 1880
chrXIII 10795 10796 . 220
chrXIII 10931 10932 . 5600
chrXIII 11057 11058 . 2940
chrXIII 11146 11147 . 1140
chrXIII 11206 11207 . 4560
chrXIII 11346 11347 . 200
chrXIII 11419 11420 . 120
chrXIII 11594 11595 . 120
chrXIII 13202 13203 . 400
chrXIII 13297 13298 . 220
chrXIII 13359 13360 . 820
chrXIII 13362 13363 . 2360
chrXIII 13409 13410 . 1020
chrXIII 13421 13422 . 1040
chrXIII 13436 13437 . 120
chrXIII 13457 13458 . 380
chrXIII 13615 13616 . 2580
chrXIII 13645 13646 . 120
chrXIII 13805 13806 . 400
chrXIII 13838 13839 . 240
chrXIII 14053 14054 . 140
chrXIII 14075 14076 . 1800
chrXIII 14089 14090 . 120
chrXIII 14099 14100 . 140
chrXIII 14159 14160 . 1180
chrXIII 14280 14281 . 2280
chrXIII 14328 14329 . 160
chrXIII 14336 14337 . 760
chrXIII 14443 14444 . 200
chrXIII 14478 14479 . 3480
chrXIII 14566 14567 . 120
chrXIII 14608 14609 . 6020
chrXIII 14616 14617 . 300
chrXIII 14753 14754 . 620
chrXIII 14784 14785 . 4980
chrXIII 14802 14803 . 120
chrXIII 14807 14808 . 1500
chrXIII 14810 14811 . 700
chrXIII 14812 14813 . 2000
chrXIII 14831 14832 . 1620
chrXIII 14845 14846 . 3040
chrXIII 14902 14903 . 2100
chrXIII 14918 14919 . 3260
chrXIII 14931 14932 . 160
chrXIII 15033 15034 . 120
chrXIII 15133 15134 . 500
chrXIII 15160 15161 . 360
chrXIII 15226 15227 . 860
chrXIII 15438 15439 . 180
chrXIII 15581 15582 . 1620
chrXIII 15807 15808 . 760
chrXIII 16148 16149 . 400
chrXIII 16277 16278 . 220
chrXIII 16338 16339 . 140
chrXIII 16344 16345 . 180
chrXIII 16481 16482 . 2560
chrXIII 16483 16484 . 2140
chrXIII 16659 16660 . 740
chrXIII 16825 16826 . 460
chrXIII 16842 16843 . 2920
chrXIII 16860 16861 . 3060
chrXIII 16877 16878 . 240
chrXIII 16888 16889 . 180
chrXIII 16889 16890 . 880
chrXIII 16892 16893 . 340
chrXIII 16918 16919 . 2000
chrXIII 16927 16928 . 440
chrXIII 16960 16961 . 1060
chrXIII 16982 16983 . 520
chrXIII 16984 16985 . 1940
chrXIII 16995 16996 . 1400
chrXIII 17121 17122 . 320
chrXIII 18738 18739 . 420
chrXIII 18755 18756 . 180
chrXIII 18759 18760 . 200
chrXIII 18784 18785 . 200
chrXIII 18841 18842 . 160
chrXIII 18868 18869 . 2480
chrXIII 19061 19062 . 160
chrXIII 20542 20543 . 780
chrXIII 20548 20549 . 120
chrXIII 20576 20577 . 340
chrXIII 20580 20581 . 900
chrXIII 20592 20593 . 220
chrXIII 20603 20604 . 120
chrXIII 20606 20607 . 1960
chrXIII 20614 20615 . 900
chrXIII 20618 20619 . 1400
chrXIII 20623 20624 . 280
chrXIII 20627 20628 . 180
chrXIII 20631 20632 . 200
chrXIII 20639 20640 . 1200
chrXIII 20641 20642 . 140
chrXIII 20641 20642 . 120
chrXIII 20653 20654 . 260
chrXIII 20695 20696 . 840
chrXIII 20702 20703 . 520
chrXIII 21745 21746 . 3560
chrXIII 21759 21760 . 820
chrXIII 21772 21773 . 3500
chrXIII 21796 21797 . 820
chrXIII 21832 21833 . 780
chrXIII 21887 21888 . 140
chrXIII 22054 22055 . 120
chrXIII 22211 22212 . 120
chrXIII 22234 22235 . 380
chrXIII 22395 22396 . 380
chrXIII 22698 22699 . 200
chrXIII 22857 22858 . 120
chrXIII 22895 22896 . 460
chrXIII 23056 23057 . 500
chrXIII 23077 23078 . 160
chrXIII 23222 23223 . 5460
chrXIII 23552 23553 . 1700
chrXIII 23733 23734 . 380
chrXIII 23750 23751 . 1660
chrXIII 23753 23754 . 120
chrXIII 23761 23762 . 200
chrXIII 23769 23770 . 240
chrXIII 23779 23780 . 240
chrXIII 23782 23783 . 600
chrXIII 23837 23838 . 3880
chrXIII 23848 23849 . 200
chrXIII 23848 23849 . 120
chrXIII 23854 23855 . 5320
chrXIII 23857 23858 . 480
chrXIII 23861 23862 . 7620
chrXIII 23872 23873 . 740
chrXIII 23874 23875 . 220
chrXIII 23874 23875 . 140
chrXIII 23877 23878 . 1420
chrXIII 23880 23881 . 300
chrXIII 23883 23884 . 120
chrXIII 23887 23888 . 200
chrXIII 23888 23889 . 420
chrXIII 23892 23893 . 1180
chrXIII 24022 24023 . 300
chrXIII 24079 24080 . 160
chrXIII 24263 24264 . 2260
chrXIII 24816 24817 . 120
chrXIII 25241 25242 . 500
chrXIII 25371 25372 . 140
chrXIII 25507 25508 . 560
chrXIII 25832 25833 . 480
chrXIII 25845 25846 . 140
chrXIII 25990 25991 . 1500
chrXIII 25994 25995 . 260
chrXIII 26022 26023 . 3000
chrXIII 26032 26033 . 13280
chrXIII 26036 26037 . 3240
chrXIII 26069 26070 . 720
chrXIII 26083 26084 . 3880
chrXIII 26096 26097 . 1740
chrXIII 26113 26114 . 280
chrXIII 26123 26124 . 160
chrXIII 26131 26132 . 1300
chrXIII 26133 26134 . 200
chrXIII 26134 26135 . 120
chrXIII 26146 26147 . 820
chrXIII 26153 26154 . 700
chrXIII 26157 26158 . 1040
chrXIII 26166 26167 . 2100
chrXIII 26170 26171 . 880
chrXIII 26174 26175 . 1260
chrXIII 26180 26181 . 3700
chrXIII 26189 26190 . 400
chrXIII 26194 26195 . 2780
chrXIII 26203 26204 . 640
chrXIII 26219 26220 . 120
chrXIII 26222 26223 . 120
chrXIII 26230 26231 . 420
chrXIII 26237 26238 . 980
chrXIII 26240 26241 . 260
chrXIII 26251 26252 . 120
chrXIII 26256 26257 . 420
chrXIII 26260 26261 . 180
chrXIII 26321 26322 . 360
chrXIII 26322 26323 . 740
chrXIII 26326 26327 . 460
chrXIII 26337 26338 . 3320
chrXIII 26338 26339 . 260
chrXIII 26339 26340 . 140
chrXIII 26346 26347 . 1060
chrXIII 26487 26488 . 260
chrXIII 26489 26490 . 160
chrXIII 26489 26490 . 120
chrXIII 26625 26626 . 120
chrXIII 26629 26630 . 440
chrXIII 26656 26657 . 1580
chrXIII 26738 26739 . 500
chrXIII 26751 26752 . 220
chrXIII 26756 26757 . 140
chrXIII 26761 26762 . 320
chrXIII 26770 26771 . 1700
chrXIII 26779 26780 . 580
chrXIII 26784 26785 . 260
chrXIII 26806 26807 . 1200
chrXIII 26813 26814 . 1180
chrXIII 26819 26820 . 460
chrXIII 26823 26824 . 140
chrXIII 27875 27876 . 520
chrXIII 27907 27908 . 120
chrXIII 27945 27946 . 180
chrXIII 27948 27949 . 180
chrXIII 28027 28028 . 120
chrXIII 28045 28046 . 160
chrXIII 28073 28074 . 240
chrXIII 28148 28149 . 2460
chrXIII 28160 28161 . 620
chrXIII 28206 28207 . 900
chrXIII 28401 28402 . 1940
chrXIII 28422 28423 . 540
chrXIII 28459 28460 . 120
chrXIII 28721 28722 . 520
chrXIII 29272 29273 . 520
chrXIII 29287 29288 . 140
chrXIII 29354 29355 . 120
chrXIII 29402 29403 . 240
chrXIII 29431 29432 . 700
chrXIII 29433 29434 . 280
chrXIII 29458 29459 . 120
chrXIII 29588 29589 . 2860
chrXIII 29630 29631 . 180
chrXIII 29703 29704 . 600
chrXIII 29709 29710 . 680
chrXIII 29729 29730 . 700
chrXIII 29766 29767 . 2720
chrXIII 29783 29784 . 180
chrXIII 29912 29913 . 980
chrXIII 29914 29915 . 620
chrXIII 29918 29919 . 840
chrXIII 29918 29919 . 1340
chrXIII 29920 29921 . 120
chrXIII 29932 29933 . 1540
chrXIII 29939 29940 . 1200
chrXIII 29950 29951 . 460
chrXIII 29952 29953 . 640
chrXIII 29961 29962 . 140
chrXIII 29966 29967 . 240
chrXIII 29967 29968 . 4360
chrXIII 29969 29970 . 140
chrXIII 29981 29982 . 180
chrXIII 29989 29990 . 320
chrXIII 29998 29999 . 140
chrXIII 30030 30031 . 180
chrXIII 30056 30057 . 300
chrXIII 30066 30067 . 340
chrXIII 30102 30103 . 180
chrXIII 30119 30120 . 120
chrXIII 30120 30121 . 280
chrXIII 30120 30121 . 1000
chrXIII 30121 30122 . 120
chrXIII 30132 30133 . 120
chrXIII 30180 30181 . 1280
chrXIII 30242 30243 . 3080
chrXIII 30258 30259 . 120
chrXIII 30294 30295 . 680
chrXIII 30381 30382 . 420
chrXIII 30417 30418 . 320
chrXIII 30439 30440 . 420
chrXIII 30455 30456 . 260
chrXIII 30457 30458 . 200
chrXIII 30457 30458 . 120
chrXIII 30473 30474 . 600
chrXIII 30643 30644 . 1200
chrXIII 30656 30657 . 160
chrXIII 31419 31420 . 540
chrXIII 31585 31586 . 180
chrXIII 31621 31622 . 1060
chrXIII 31624 31625 . 140
chrXIII 31663 31664 . 1060
chrXIII 31702 31703 . 1380
chrXIII 31779 31780 . 5220
chrXIII 31785 31786 . 280
chrXIII 31953 31954 . 1700
chrXIII 31972 31973 . 2000
chrXIII 31983 31984 . 520
chrXIII 32002 32003 . 1180
chrXIII 32042 32043 . 340
chrXIII 32108 32109 . 240
chrXIII 32145 32146 . 4340
chrXIII 32547 32548 . 2060
chrXIII 32613 32614 . 4280
chrXIII 32671 32672 . 240
chrXIII 32977 32978 . 400
chrXIII 33081 33082 . 1780
chrXIII 33103 33104 . 200
chrXIII 33195 33196 . 520
chrXIII 33247 33248 . 260
chrXIII 33313 33314 . 120
chrXIII 33490 33491 . 120
chrXIII 33636 33637 . 120
chrXIII 33768 33769 . 4580
chrXIII 33942 33943 . 140
chrXIII 33956 33957 . 2600
chrXIII 33974 33975 . 440
chrXIII 33977 33978 . 300
chrXIII 33984 33985 . 920
chrXIII 33987 33988 . 580
chrXIII 34002 34003 . 220
chrXIII 34008 34009 . 140
chrXIII 34013 34014 . 120
chrXIII 34036 34037 . 1180
chrXIII 34044 34045 . 480
chrXIII 34054 34055 . 220
chrXIII 34327 34328 . 1480
chrXIII 34376 34377 . 860
chrXIII 34386 34387 . 1020
chrXIII 34403 34404 . 140
chrXIII 34406 34407 . 1300
chrXIII 35027 35028 . 360
chrXIII 35580 35581 . 220
chrXIII 35920 35921 . 660
chrXIII 36112 36113 . 120
chrXIII 36497 36498 . 2080
chrXIII 37685 37686 . 2160
chrXIII 37692 37693 . 140
chrXIII 37819 37820 . 600
chrXIII 37868 37869 . 360
chrXIII 37878 37879 . 400
chrXIII 37887 37888 . 160
chrXIII 37892 37893 . 300
chrXIII 37895 37896 . 3620
chrXIII 37900 37901 . 380
chrXIII 37923 37924 . 720
chrXIII 37943 37944 . 420
chrXIII 37951 37952 . 160
chrXIII 37954 37955 . 160
chrXIII 37973 37974 . 800
chrXIII 37982 37983 . 180
chrXIII 37992 37993 . 140
chrXIII 37999 38000 . 680
chrXIII 38005 38006 . 500
chrXIII 38030 38031 . 120
chrXIII 38184 38185 . 120
chrXIII 38208 38209 . 420
chrXIII 38338 38339 . 8480
chrXIII 38362 38363 . 280
chrXIII 38419 38420 . 120
chrXIII 39296 39297 . 1700
chrXIII 39331 39332 . 180
chrXIII 39426 39427 . 140
chrXIII 39452 39453 . 3560
chrXIII 39495 39496 . 2700
chrXIII 39584 39585 . 860
chrXIII 39697 39698 . 420
chrXIII 39713 39714 . 2160
chrXIII 39862 39863 . 520
chrXIII 40052 40053 . 120
chrXIII 40061 40062 . 760
chrXIII 40075 40076 . 160
chrXIII 40189 40190 . 540
chrXIII 40290 40291 . 600
chrXIII 40325 40326 . 200
chrXIII 40417 40418 . 540
chrXIII 40424 40425 . 140
chrXIII 40464 40465 . 180
chrXIII 40535 40536 . 420
chrXIII 41202 41203 . 660
chrXIII 41358 41359 . 120
chrXIII 41364 41365 . 1020
chrXIII 41371 41372 . 760
chrXIII 41387 41388 . 180
chrXIII 41520 41521 . 120
chrXIII 41523 41524 . 400
chrXIII 41574 41575 . 380
chrXIII 41698 41699 . 640
chrXIII 41741 41742 . 240
chrXIII 41874 41875 . 1800
chrXIII 41881 41882 . 660
chrXIII 41909 41910 . 1120
chrXIII 41931 41932 . 120
chrXIII 41934 41935 . 800
chrXIII 41977 41978 . 780
chrXIII 41981 41982 . 160
chrXIII 41992 41993 . 160
chrXIII 41999 42000 . 120
chrXIII 42010 42011 . 140
chrXIII 42015 42016 . 1280
chrXIII 42029 42030 . 1720
chrXIII 42128 42129 . 1260
chrXIII 42141 42142 . 280
chrXIII 42166 42167 . 1380
chrXIII 42171 42172 . 2620
chrXIII 42334 42335 . 1260
chrXIII 43622 43623 . 1340
chrXIII 43634 43635 . 3880
chrXIII 43642 43643 . 440
chrXIII 43652 43653 . 200
chrXIII 43704 43705 . 1000
chrXIII 43711 43712 . 160
chrXIII 43713 43714 . 1120
chrXIII 43731 43732 . 160
chrXIII 43830 43831 . 160
chrXIII 43882 43883 . 140
chrXIII 43936 43937 . 1280
chrXIII 44295 44296 . 540
chrXIII 44395 44396 . 5280
chrXIII 44748 44749 . 1660
chrXIII 44920 44921 . 800
chrXIII 44937 44938 . 3360
chrXIII 44944 44945 . 3780
chrXIII 44949 44950 . 580
chrXIII 44964 44965 . 580
chrXIII 44969 44970 . 1060
chrXIII 45007 45008 . 180
chrXIII 45015 45016 . 1320
chrXIII 45045 45046 . 1460
chrXIII 45872 45873 . 160
chrXIII 46006 46007 . 120
chrXIII 46017 46018 . 220
chrXIII 46031 46032 . 480
chrXIII 46066 46067 . 1060
chrXIII 46087 46088 . 1560
chrXIII 46365 46366 . 1540
chrXIII 46392 46393 . 280
chrXIII 46571 46572 . 300
chrXIII 46585 46586 . 10100
chrXIII 46609 46610 . 840
chrXIII 46612 46613 . 340
chrXIII 46625 46626 . 220
chrXIII 46643 46644 . 180
chrXIII 46645 46646 . 120
chrXIII 46654 46655 . 120
chrXIII 46658 46659 . 180
chrXIII 46665 46666 . 140
chrXIII 46670 46671 . 140
chrXIII 46674 46675 . 120
chrXIII 46677 46678 . 220
chrXIII 46680 46681 . 120
chrXIII 46700 46701 . 140
chrXIII 46767 46768 . 140
chrXIII 46895 46896 . 420
chrXIII 47108 47109 . 740
chrXIII 47701 47702 . 120
chrXIII 47816 47817 . 360
chrXIII 48006 48007 . 120
chrXIII 48113 48114 . 120
chrXIII 48141 48142 . 1140
chrXIII 48762 48763 . 1500
chrXIII 49299 49300 . 380
chrXIII 49644 49645 . 460
chrXIII 49876 49877 . 480
chrXIII 49878 49879 . 120
chrXIII 49923 49924 . 120
chrXIII 50204 50205 . 320
chrXIII 50365 50366 . 420
chrXIII 50594 50595 . 120
chrXIII 50681 50682 . 200
chrXIII 50835 50836 . 140
chrXIII 51008 51009 . 120
chrXIII 51039 51040 . 9020
chrXIII 51104 51105 . 2940
chrXIII 51124 51125 . 340
chrXIII 51130 51131 . 720
chrXIII 51137 51138 . 1140
chrXIII 51204 51205 . 160
chrXIII 51292 51293 . 640
chrXIII 51420 51421 . 820
chrXIII 51439 51440 . 220
chrXIII 51449 51450 . 160
chrXIII 51474 51475 . 140
chrXIII 51492 51493 . 120
chrXIII 51512 51513 . 260
chrXIII 51516 51517 . 160
chrXIII 51654 51655 . 1000
chrXIII 51700 51701 . 140
chrXIII 51704 51705 . 1220
chrXIII 52039 52040 . 1320
chrXIII 52060 52061 . 2260
chrXIII 52174 52175 . 700
chrXIII 52298 52299 . 620
chrXIII 52871 52872 . 360
chrXIII 53308 53309 . 7280
chrXIII 54062 54063 . 1260
chrXIII 54067 54068 . 360
chrXIII 54423 54424 . 7520
chrXIII 54583 54584 . 1860
chrXIII 54590 54591 . 120
chrXIII 54596 54597 . 140
chrXIII 54609 54610 . 140
chrXIII 54617 54618 . 200
chrXIII 54629 54630 . 360
chrXIII 54631 54632 . 660
chrXIII 54662 54663 . 880
chrXIII 54688 54689 . 220
chrXIII 55048 55049 . 2000
chrXIII 55199 55200 . 3020
chrXIII 55305 55306 . 160
chrXIII 55356 55357 . 1040
chrXIII 55500 55501 . 700
chrXIII 55701 55702 . 180
chrXIII 56124 56125 . 180
chrXIII 56295 56296 . 240
chrXIII 56311 56312 . 2560
chrXIII 56324 56325 . 1960
chrXIII 56342 56343 . 1760
chrXIII 56347 56348 . 200
chrXIII 56412 56413 . 140
chrXIII 56412 56413 . 320
chrXIII 56413 56414 . 120
chrXIII 57214 57215 . 480
chrXIII 57427 57428 . 160
chrXIII 57521 57522 . 360
chrXIII 57568 57569 . 440
chrXIII 57581 57582 . 320
chrXIII 57586 57587 . 500
chrXIII 57612 57613 . 960
chrXIII 57614 57615 . 380
chrXIII 57614 57615 . 120
chrXIII 57645 57646 . 180
chrXIII 58739 58740 . 300
chrXIII 58747 58748 . 500
chrXIII 58798 58799 . 1380
chrXIII 58807 58808 . 1920
chrXIII 58816 58817 . 140
chrXIII 58821 58822 . 2120
chrXIII 58825 58826 . 120
chrXIII 58825 58826 . 140
chrXIII 58826 58827 . 1780
chrXIII 58826 58827 . 120
chrXIII 58831 58832 . 120
chrXIII 58864 58865 . 1320
chrXIII 59206 59207 . 540
chrXIII 59207 59208 . 140
chrXIII 59337 59338 . 400
chrXIII 59523 59524 . 140
chrXIII 61420 61421 . 120
chrXIII 62026 62027 . 240
chrXIII 62414 62415 . 680
chrXIII 62433 62434 . 760
chrXIII 62463 62464 . 1680
chrXIII 62469 62470 . 4000
chrXIII 62780 62781 . 300
chrXIII 63193 63194 . 540
chrXIII 63489 63490 . 520
chrXIII 63574 63575 . 780
chrXIII 63885 63886 . 2960
chrXIII 63900 63901 . 120
chrXIII 65859 65860 . 1600
chrXIII 66071 66072 . 200
chrXIII 67621 67622 . 560
chrXIII 67638 67639 . 1300
chrXIII 67646 67647 . 620
chrXIII 67698 67699 . 2380
chrXIII 67703 67704 . 480
chrXIII 67706 67707 . 280
chrXIII 67712 67713 . 160
chrXIII 67716 67717 . 340
chrXIII 67722 67723 . 740
chrXIII 67737 67738 . 120
chrXIII 67751 67752 . 2300
chrXIII 67795 67796 . 120
chrXIII 67859 67860 . 1000
chrXIII 67870 67871 . 760
chrXIII 68042 68043 . 260
chrXIII 68062 68063 . 280
chrXIII 68065 68066 . 220
chrXIII 68079 68080 . 160
chrXIII 68084 68085 . 620
chrXIII 68086 68087 . 1360
chrXIII 68095 68096 . 2920
chrXIII 68101 68102 . 1160
chrXIII 68113 68114 . 980
chrXIII 68118 68119 . 920
chrXIII 68141 68142 . 200
chrXIII 68157 68158 . 3540
chrXIII 68198 68199 . 140
chrXIII 68203 68204 . 1400
chrXIII 68206 68207 . 1160
chrXIII 68211 68212 . 140
chrXIII 68219 68220 . 3700
chrXIII 68232 68233 . 2300
chrXIII 68408 68409 . 120
chrXIII 68433 68434 . 200
chrXIII 68570 68571 . 460
chrXIII 69083 69084 . 140
chrXIII 69369 69370 . 240
chrXIII 69372 69373 . 120
chrXIII 69565 69566 . 140
chrXIII 69566 69567 . 280
chrXIII 69602 69603 . 2680
chrXIII 69794 69795 . 160
chrXIII 69797 69798 . 140
chrXIII 69797 69798 . 420
chrXIII 69799 69800 . 120
chrXIII 69809 69810 . 900
chrXIII 69821 69822 . 400
chrXIII 69824 69825 . 120
chrXIII 69829 69830 . 1080
chrXIII 69838 69839 . 260
chrXIII 69893 69894 . 120
chrXIII 69895 69896 . 120
chrXIII 69907 69908 . 140
chrXIII 69910 69911 . 4000
chrXIII 69916 69917 . 3600
chrXIII 69925 69926 . 120
chrXIII 69928 69929 . 120
chrXIII 69933 69934 . 400
chrXIII 69938 69939 . 160
chrXIII 69940 69941 . 1040
chrXIII 69947 69948 . 440
chrXIII 69958 69959 . 200
chrXIII 69973 69974 . 140
chrXIII 69996 69997 . 220
chrXIII 70012 70013 . 2540
chrXIII 70108 70109 . 120
chrXIII 70166 70167 . 140
chrXIII 70172 70173 . 120
chrXIII 70174 70175 . 1160
chrXIII 70177 70178 . 140
chrXIII 70180 70181 . 300
chrXIII 70185 70186 . 220
chrXIII 70185 70186 . 120
chrXIII 70186 70187 . 220
chrXIII 70187 70188 . 1140
chrXIII 70190 70191 . 180
chrXIII 70198 70199 . 440
chrXIII 70204 70205 . 500
chrXIII 70223 70224 . 1040
chrXIII 70253 70254 . 140
chrXIII 70260 70261 . 280
chrXIII 70265 70266 . 480
chrXIII 70268 70269 . 880
chrXIII 70310 70311 . 120
chrXIII 70315 70316 . 120
chrXIII 70318 70319 . 120
chrXIII 70319 70320 . 120
chrXIII 70319 70320 . 1160
chrXIII 70328 70329 . 200
chrXIII 70330 70331 . 120
chrXIII 70359 70360 . 120
chrXIII 70363 70364 . 120
chrXIII 70364 70365 . 180
chrXIII 70429 70430 . 260
chrXIII 70438 70439 . 220
chrXIII 70447 70448 . 120
chrXIII 70449 70450 . 160
chrXIII 70475 70476 . 120
chrXIII 70484 70485 . 160
chrXIII 70573 70574 . 1360
chrXIII 70652 70653 . 160
chrXIII 70969 70970 . 620
chrXIII 71049 71050 . 700
chrXIII 71103 71104 . 160
chrXIII 71177 71178 . 620
chrXIII 71216 71217 . 220
chrXIII 71255 71256 . 1100
chrXIII 71255 71256 . 240
chrXIII 71503 71504 . 3160
chrXIII 71636 71637 . 1300
chrXIII 71870 71871 . 1200
chrXIII 71907 71908 . 3000
chrXIII 72215 72216 . 340
chrXIII 72257 72258 . 2140
chrXIII 72562 72563 . 260
chrXIII 72657 72658 . 480
chrXIII 72727 72728 . 4020
chrXIII 72736 72737 . 380
chrXIII 72888 72889 . 120
chrXIII 73248 73249 . 1720
chrXIII 73306 73307 . 320
chrXIII 73411 73412 . 1740
chrXIII 73696 73697 . 320
chrXIII 73705 73706 . 340
chrXIII 74019 74020 . 340
chrXIII 74065 74066 . 480
chrXIII 74077 74078 . 260
chrXIII 74128 74129 . 220
chrXIII 74159 74160 . 760
chrXIII 74170 74171 . 700
chrXIII 74177 74178 . 200
chrXIII 74357 74358 . 1200
chrXIII 74369 74370 . 160
chrXIII 74511 74512 . 520
chrXIII 74523 74524 . 1700
chrXIII 74591 74592 . 120
chrXIII 75403 75404 . 120
chrXIII 75473 75474 . 2620
chrXIII 75496 75497 . 400
chrXIII 76606 76607 . 120
chrXIII 76792 76793 . 3520
chrXIII 76931 76932 . 160
chrXIII 76937 76938 . 2360
chrXIII 77020 77021 . 140
chrXIII 77036 77037 . 1320
chrXIII 77080 77081 . 420
chrXIII 77084 77085 . 120
chrXIII 77100 77101 . 300
chrXIII 77119 77120 . 5140
chrXIII 77155 77156 . 160
chrXIII 77176 77177 . 300
chrXIII 77189 77190 . 140
chrXIII 77203 77204 . 240
chrXIII 77215 77216 . 820
chrXIII 78048 78049 . 280
chrXIII 78523 78524 . 460
chrXIII 78614 78615 . 400
chrXIII 79769 79770 . 3620
chrXIII 79773 79774 . 180
chrXIII 79774 79775 . 120
chrXIII 79774 79775 . 7900
chrXIII 79780 79781 . 7740
chrXIII 79791 79792 . 3500
chrXIII 79795 79796 . 700
chrXIII 79809 79810 . 1200
chrXIII 79864 79865 . 780
chrXIII 80011 80012 . 120
chrXIII 80083 80084 . 140
chrXIII 80205 80206 . 480
chrXIII 80373 80374 . 480
chrXIII 80448 80449 . 1300
chrXIII 80554 80555 . 1560
chrXIII 81647 81648 . 400
chrXIII 81820 81821 . 1140
chrXIII 81824 81825 . 140
chrXIII 81838 81839 . 200
chrXIII 82201 82202 . 500
chrXIII 82219 82220 . 1260
chrXIII 82280 82281 . 120
chrXIII 82398 82399 . 320
chrXIII 82578 82579 . 140
chrXIII 82897 82898 . 300
chrXIII 82915 82916 . 400
chrXIII 82987 82988 . 180
chrXIII 82991 82992 . 920
chrXIII 82995 82996 . 1580
chrXIII 83019 83020 . 320
chrXIII 83027 83028 . 300
chrXIII 83039 83040 . 120
chrXIII 84505 84506 . 180
chrXIII 84725 84726 . 280
chrXIII 84771 84772 . 700
chrXIII 85795 85796 . 3860
chrXIII 85930 85931 . 400
chrXIII 85951 85952 . 160
chrXIII 85960 85961 . 680
chrXIII 85999 86000 . 140
chrXIII 86833 86834 . 120
chrXIII 86844 86845 . 260
chrXIII 86865 86866 . 160
chrXIII 86907 86908 . 300
chrXIII 86920 86921 . 340
chrXIII 86922 86923 . 120
chrXIII 86925 86926 . 280
chrXIII 86933 86934 . 140
chrXIII 86948 86949 . 360
chrXIII 86969 86970 . 120
chrXIII 87075 87076 . 400
chrXIII 87083 87084 . 660
chrXIII 87141 87142 . 120
chrXIII 87183 87184 . 900
chrXIII 87320 87321 . 780
chrXIII 87340 87341 . 620
chrXIII 87375 87376 . 1920
chrXIII 87435 87436 . 980
chrXIII 87480 87481 . 2620
chrXIII 87582 87583 . 3040
chrXIII 87761 87762 . 2280
chrXIII 90476 90477 . 200
chrXIII 90923 90924 . 520
chrXIII 90993 90994 . 280
chrXIII 91081 91082 . 120
chrXIII 91086 91087 . 2620
chrXIII 91140 91141 . 1020
chrXIII 91143 91144 . 820
chrXIII 91167 91168 . 720
chrXIII 91181 91182 . 220
chrXIII 91185 91186 . 200
chrXIII 91324 91325 . 380
chrXIII 91338 91339 . 760
chrXIII 91342 91343 . 420
chrXIII 91349 91350 . 260
chrXIII 91360 91361 . 140
chrXIII 91363 91364 . 120
chrXIII 91366 91367 . 120
chrXIII 91374 91375 . 240
chrXIII 91383 91384 . 220
chrXIII 91401 91402 . 200
chrXIII 91445 91446 . 120
chrXIII 91643 91644 . 200
chrXIII 91697 91698 . 700
chrXIII 91753 91754 . 1200
chrXIII 91755 91756 . 820
chrXIII 91755 91756 . 120
chrXIII 91757 91758 . 120
chrXIII 91759 91760 . 180
chrXIII 91763 91764 . 880
chrXIII 91772 91773 . 340
chrXIII 91781 91782 . 1040
chrXIII 91794 91795 . 220
chrXIII 91795 91796 . 120
chrXIII 91798 91799 . 2440
chrXIII 91800 91801 . 140
chrXIII 91803 91804 . 160
chrXIII 91806 91807 . 280
chrXIII 91815 91816 . 360
chrXIII 91821 91822 . 160
chrXIII 91893 91894 . 700
chrXIII 91899 91900 . 860
chrXIII 91903 91904 . 420
chrXIII 91907 91908 . 1500
chrXIII 92015 92016 . 1700
chrXIII 92041 92042 . 140
chrXIII 92080 92081 . 6980
chrXIII 92116 92117 . 120
chrXIII 92121 92122 . 2940
chrXIII 92146 92147 . 1260
chrXIII 92152 92153 . 280
chrXIII 92154 92155 . 2580
chrXIII 92157 92158 . 780
chrXIII 92161 92162 . 120
chrXIII 92176 92177 . 4040
chrXIII 92179 92180 . 580
chrXIII 92183 92184 . 220
chrXIII 92191 92192 . 140
chrXIII 92510 92511 . 2520
chrXIII 93043 93044 . 280
chrXIII 93122 93123 . 120
chrXIII 93299 93300 . 160
chrXIII 93574 93575 . 600
chrXIII 93595 93596 . 220
chrXIII 93598 93599 . 360
chrXIII 93880 93881 . 720
chrXIII 93978 93979 . 120
chrXIII 94112 94113 . 160
chrXIII 94192 94193 . 120
chrXIII 94259 94260 . 480
chrXIII 94276 94277 . 120
chrXIII 94347 94348 . 120
chrXIII 94351 94352 . 320
chrXIII 94356 94357 . 160
chrXIII 94680 94681 . 1300
chrXIII 94754 94755 . 680
chrXIII 94758 94759 . 3320
chrXIII 94856 94857 . 120
chrXIII 94865 94866 . 2500
chrXIII 94979 94980 . 140
chrXIII 95009 95010 . 2900
chrXIII 95013 95014 . 400
chrXIII 95022 95023 . 760
chrXIII 95038 95039 . 140
chrXIII 95379 95380 . 480
chrXIII 95538 95539 . 180
chrXIII 95555 95556 . 400
chrXIII 95562 95563 . 1480
chrXIII 95579 95580 . 700
chrXIII 95607 95608 . 4720
chrXIII 95619 95620 . 7000
chrXIII 95774 95775 . 200
chrXIII 95833 95834 . 180
chrXIII 96292 96293 . 520
chrXIII 96406 96407 . 120
chrXIII 96435 96436 . 160
chrXIII 96875 96876 . 2140
chrXIII 97015 97016 . 160
chrXIII 97214 97215 . 220
chrXIII 97225 97226 . 240
chrXIII 97229 97230 . 440
chrXIII 97549 97550 . 5480
chrXIII 97551 97552 . 640
chrXIII 97551 97552 . 180
chrXIII 97556 97557 . 2260
chrXIII 97567 97568 . 1780
chrXIII 97571 97572 . 1560
chrXIII 97580 97581 . 2960
chrXIII 97597 97598 . 120
chrXIII 97603 97604 . 3340
chrXIII 97609 97610 . 1180
chrXIII 97613 97614 . 1440
chrXIII 97616 97617 . 9460
chrXIII 97632 97633 . 9220
chrXIII 97669 97670 . 280
chrXIII 97681 97682 . 160
chrXIII 99490 99491 . 120
chrXIII 99528 99529 . 220
chrXIII 99533 99534 . 860
chrXIII 99544 99545 . 180
chrXIII 99592 99593 . 420
chrXIII 99602 99603 . 1140
chrXIII 99609 99610 . 220
chrXIII 99611 99612 . 320
chrXIII 99628 99629 . 700
chrXIII 99774 99775 . 1900
chrXIII 99805 99806 . 1000
chrXIII 99977 99978 . 4920
chrXIII 100556 100557 . 1940
chrXIII 100598 100599 . 2640
chrXIII 100915 100916 . 1880
chrXIII 100917 100918 . 1180
chrXIII 101233 101234 . 140
chrXIII 101269 101270 . 120
chrXIII 101387 101388 . 620
chrXIII 101414 101415 . 120
chrXIII 101663 101664 . 400
chrXIII 101668 101669 . 660
chrXIII 101682 101683 . 1200
chrXIII 101722 101723 . 1020
chrXIII 101727 101728 . 1360
chrXIII 101773 101774 . 3500
chrXIII 101777 101778 . 140
chrXIII 101795 101796 . 500
chrXIII 101798 101799 . 1420
chrXIII 102102 102103 . 260
chrXIII 102127 102128 . 220
chrXIII 102160 102161 . 1640
chrXIII 102274 102275 . 360
chrXIII 102356 102357 . 120
chrXIII 102419 102420 . 3000
chrXIII 102590 102591 . 400
chrXIII 103236 103237 . 640
chrXIII 103237 103238 . 120
chrXIII 103247 103248 . 480
chrXIII 103651 103652 . 540
chrXIII 103664 103665 . 4720
chrXIII 103893 103894 . 200
chrXIII 104202 104203 . 140
chrXIII 104212 104213 . 2820
chrXIII 104216 104217 . 9800
chrXIII 104256 104257 . 6680
chrXIII 104282 104283 . 2260
chrXIII 104284 104285 . 120
chrXIII 104284 104285 . 140
chrXIII 104292 104293 . 460
chrXIII 104295 104296 . 920
chrXIII 104298 104299 . 1540
chrXIII 104458 104459 . 160
chrXIII 104485 104486 . 540
chrXIII 104497 104498 . 1720
chrXIII 104563 104564 . 1940
chrXIII 104597 104598 . 240
chrXIII 104604 104605 . 440
chrXIII 105687 105688 . 680
chrXIII 105760 105761 . 120
chrXIII 106629 106630 . 140
chrXIII 106635 106636 . 440
chrXIII 107173 107174 . 160
chrXIII 107776 107777 . 440
chrXIII 108161 108162 . 1920
chrXIII 108371 108372 . 200
chrXIII 108383 108384 . 120
chrXIII 108564 108565 . 120
chrXIII 108574 108575 . 160
chrXIII 108574 108575 . 240
chrXIII 108577 108578 . 1740
chrXIII 108585 108586 . 1080
chrXIII 108618 108619 . 200
chrXIII 108629 108630 . 1260
chrXIII 108654 108655 . 1760
chrXIII 108661 108662 . 340
chrXIII 108664 108665 . 1000
chrXIII 108706 108707 . 2960
chrXIII 108813 108814 . 4020
chrXIII 108820 108821 . 600
chrXIII 108839 108840 . 1460
chrXIII 108856 108857 . 220
chrXIII 109795 109796 . 1220
chrXIII 109952 109953 . 840
chrXIII 110148 110149 . 2700
chrXIII 110151 110152 . 740
chrXIII 110181 110182 . 4300
chrXIII 110187 110188 . 2420
chrXIII 110368 110369 . 3120
chrXIII 110374 110375 . 120
chrXIII 110528 110529 . 1160
chrXIII 110709 110710 . 1620
chrXIII 110713 110714 . 280
chrXIII 110731 110732 . 440
chrXIII 110899 110900 . 220
chrXIII 110900 110901 . 1100
chrXIII 110908 110909 . 3200
chrXIII 110916 110917 . 180
chrXIII 110921 110922 . 120
chrXIII 110931 110932 . 220
chrXIII 110935 110936 . 840
chrXIII 111073 111074 . 120
chrXIII 111123 111124 . 680
chrXIII 111134 111135 . 140
chrXIII 111246 111247 . 720
chrXIII 111470 111471 . 320
chrXIII 111561 111562 . 820
chrXIII 111782 111783 . 340
chrXIII 111788 111789 . 1160
chrXIII 111798 111799 . 1920
chrXIII 112702 112703 . 120
chrXIII 112783 112784 . 120
chrXIII 112829 112830 . 720
chrXIII 112835 112836 . 140
chrXIII 112869 112870 . 120
chrXIII 113085 113086 . 180
chrXIII 113091 113092 . 380
chrXIII 113442 113443 . 180
chrXIII 113909 113910 . 160
chrXIII 114077 114078 . 260
chrXIII 114137 114138 . 140
chrXIII 114432 114433 . 200
chrXIII 115194 115195 . 140
chrXIII 115237 115238 . 300
chrXIII 115339 115340 . 4680
chrXIII 115361 115362 . 120
chrXIII 115425 115426 . 1240
chrXIII 115434 115435 . 920
chrXIII 115436 115437 . 860
chrXIII 115439 115440 . 1580
chrXIII 115458 115459 . 1840
chrXIII 115461 115462 . 2340
chrXIII 115462 115463 . 4240
chrXIII 115473 115474 . 1200
chrXIII 115485 115486 . 920
chrXIII 115505 115506 . 1740
chrXIII 115577 115578 . 260
chrXIII 115582 115583 . 300
chrXIII 115760 115761 . 120
chrXIII 115882 115883 . 2040
chrXIII 116166 116167 . 3180
chrXIII 116253 116254 . 240
chrXIII 116307 116308 . 580
chrXIII 116372 116373 . 240
chrXIII 116398 116399 . 2880
chrXIII 116544 116545 . 3180
chrXIII 116592 116593 . 200
chrXIII 116620 116621 . 120
chrXIII 116847 116848 . 140
chrXIII 116920 116921 . 440
chrXIII 116951 116952 . 460
chrXIII 118392 118393 . 300
chrXIII 118897 118898 . 880
chrXIII 118951 118952 . 320
chrXIII 119022 119023 . 2560
chrXIII 119134 119135 . 1360
chrXIII 119145 119146 . 1480
chrXIII 119171 119172 . 1220
chrXIII 119182 119183 . 200
chrXIII 119186 119187 . 380
chrXIII 119201 119202 . 140
chrXIII 119203 119204 . 700
chrXIII 119215 119216 . 4400
chrXIII 119218 119219 . 120
chrXIII 119224 119225 . 1440
chrXIII 119264 119265 . 200
chrXIII 119332 119333 . 3020
chrXIII 119377 119378 . 720
chrXIII 119380 119381 . 3760
chrXIII 119380 119381 . 120
chrXIII 119381 119382 . 1800
chrXIII 119440 119441 . 3100
chrXIII 119452 119453 . 140
chrXIII 119457 119458 . 220
chrXIII 119458 119459 . 3360
chrXIII 119465 119466 . 300
chrXIII 119470 119471 . 700
chrXIII 119479 119480 . 6820
chrXIII 119486 119487 . 1140
chrXIII 119501 119502 . 3080
chrXIII 119630 119631 . 120
chrXIII 119640 119641 . 2160
chrXIII 119681 119682 . 120
chrXIII 119686 119687 . 340
chrXIII 119753 119754 . 580
chrXIII 119845 119846 . 140
chrXIII 119850 119851 . 200
chrXIII 119854 119855 . 240
chrXIII 119917 119918 . 640
chrXIII 119976 119977 . 140
chrXIII 119980 119981 . 700
chrXIII 119990 119991 . 520
chrXIII 120158 120159 . 120
chrXIII 120176 120177 . 120
chrXIII 120192 120193 . 120
chrXIII 120378 120379 . 280
chrXIII 120752 120753 . 140
chrXIII 120914 120915 . 440
chrXIII 120935 120936 . 140
chrXIII 121245 121246 . 160
chrXIII 121372 121373 . 120
chrXIII 121404 121405 . 120
chrXIII 121449 121450 . 1640
chrXIII 121454 121455 . 620
chrXIII 121468 121469 . 120
chrXIII 121472 121473 . 560
chrXIII 121476 121477 . 160
chrXIII 121503 121504 . 440
chrXIII 122023 122024 . 360
chrXIII 122357 122358 . 1760
chrXIII 122555 122556 . 640
chrXIII 122868 122869 . 180
chrXIII 123005 123006 . 2400
chrXIII 123056 123057 . 640
chrXIII 123080 123081 . 220
chrXIII 123095 123096 . 320
chrXIII 123117 123118 . 500
chrXIII 124557 124558 . 140
chrXIII 124564 124565 . 420
chrXIII 124565 124566 . 120
chrXIII 124566 124567 . 140
chrXIII 124573 124574 . 160
chrXIII 124579 124580 . 120
chrXIII 124589 124590 . 280
chrXIII 124591 124592 . 120
chrXIII 124605 124606 . 220
chrXIII 124619 124620 . 840
chrXIII 124868 124869 . 1200
chrXIII 124898 124899 . 1660
chrXIII 125049 125050 . 280
chrXIII 125743 125744 . 240
chrXIII 126896 126897 . 800
chrXIII 127107 127108 . 840
chrXIII 127466 127467 . 220
chrXIII 127470 127471 . 140
chrXIII 127487 127488 . 1860
chrXIII 127664 127665 . 1240
chrXIII 127701 127702 . 1780
chrXIII 127844 127845 . 540
chrXIII 127860 127861 . 120
chrXIII 127964 127965 . 140
chrXIII 127976 127977 . 300
chrXIII 128189 128190 . 820
chrXIII 128585 128586 . 3180
chrXIII 128822 128823 . 5960
chrXIII 128900 128901 . 1280
chrXIII 128951 128952 . 160
chrXIII 129228 129229 . 120
chrXIII 129359 129360 . 1540
chrXIII 129425 129426 . 340
chrXIII 129438 129439 . 280
chrXIII 129570 129571 . 460
chrXIII 129578 129579 . 1080
chrXIII 129608 129609 . 1780
chrXIII 129612 129613 . 160
chrXIII 129617 129618 . 3000
chrXIII 129619 129620 . 1620
chrXIII 129619 129620 . 160
chrXIII 129622 129623 . 240
chrXIII 129633 129634 . 2080
chrXIII 129633 129634 . 160
chrXIII 129635 129636 . 180
chrXIII 129637 129638 . 480
chrXIII 129640 129641 . 180
chrXIII 129645 129646 . 340
chrXIII 129649 129650 . 300
chrXIII 129657 129658 . 340
chrXIII 129658 129659 . 500
chrXIII 129670 129671 . 200
chrXIII 129711 129712 . 280
chrXIII 129717 129718 . 120
chrXIII 129726 129727 . 160
chrXIII 129737 129738 . 140
chrXIII 129777 129778 . 200
chrXIII 129905 129906 . 500
chrXIII 130071 130072 . 240
chrXIII 131267 131268 . 220
chrXIII 131503 131504 . 140
chrXIII 131544 131545 . 180
chrXIII 131651 131652 . 1520
chrXIII 131749 131750 . 4500
chrXIII 131757 131758 . 140
chrXIII 131759 131760 . 120
chrXIII 131761 131762 . 120
chrXIII 131777 131778 . 880
chrXIII 131792 131793 . 120
chrXIII 131800 131801 . 820
chrXIII 131838 131839 . 120
chrXIII 131853 131854 . 260
chrXIII 131873 131874 . 1140
chrXIII 131885 131886 . 160
chrXIII 131955 131956 . 120
chrXIII 131961 131962 . 1460
chrXIII 131976 131977 . 420
chrXIII 131994 131995 . 200
chrXIII 132323 132324 . 3080
chrXIII 132389 132390 . 2960
chrXIII 132409 132410 . 620
chrXIII 132561 132562 . 200
chrXIII 132562 132563 . 520
chrXIII 132733 132734 . 320
chrXIII 132806 132807 . 120
chrXIII 133080 133081 . 320
chrXIII 133093 133094 . 1460
chrXIII 133095 133096 . 680
chrXIII 133095 133096 . 140
chrXIII 133096 133097 . 140
chrXIII 133099 133100 . 120
chrXIII 133118 133119 . 3380
chrXIII 133124 133125 . 460
chrXIII 133132 133133 . 1860
chrXIII 133261 133262 . 2660
chrXIII 133291 133292 . 360
chrXIII 133316 133317 . 120
chrXIII 133329 133330 . 200
chrXIII 133340 133341 . 1180
chrXIII 133355 133356 . 620
chrXIII 133359 133360 . 5860
chrXIII 133400 133401 . 220
chrXIII 133415 133416 . 660
chrXIII 133534 133535 . 120
chrXIII 133540 133541 . 1660
chrXIII 133793 133794 . 140
chrXIII 133909 133910 . 300
chrXIII 135112 135113 . 1420
chrXIII 135383 135384 . 120
chrXIII 135397 135398 . 120
chrXIII 135402 135403 . 180
chrXIII 137279 137280 . 480
chrXIII 137288 137289 . 3440
chrXIII 137307 137308 . 220
chrXIII 137379 137380 . 140
chrXIII 137384 137385 . 1020
chrXIII 137392 137393 . 880
chrXIII 137473 137474 . 1540
chrXIII 137476 137477 . 120
chrXIII 137479 137480 . 120
chrXIII 137588 137589 . 220
chrXIII 137787 137788 . 1240
chrXIII 137966 137967 . 2740
chrXIII 138300 138301 . 180
chrXIII 138714 138715 . 120
chrXIII 139081 139082 . 180
chrXIII 139129 139130 . 1800
chrXIII 139792 139793 . 600
chrXIII 139888 139889 . 1680
chrXIII 139909 139910 . 680
chrXIII 139942 139943 . 340
chrXIII 139977 139978 . 140
chrXIII 139989 139990 . 120
chrXIII 140041 140042 . 420
chrXIII 140138 140139 . 1440
chrXIII 140270 140271 . 340
chrXIII 140282 140283 . 140
chrXIII 140294 140295 . 260
chrXIII 140305 140306 . 440
chrXIII 140313 140314 . 160
chrXIII 140319 140320 . 220
chrXIII 140322 140323 . 760
chrXIII 140332 140333 . 600
chrXIII 140337 140338 . 120
chrXIII 140338 140339 . 960
chrXIII 140339 140340 . 960
chrXIII 140347 140348 . 580
chrXIII 140370 140371 . 300
chrXIII 140371 140372 . 740
chrXIII 140550 140551 . 120
chrXIII 140558 140559 . 300
chrXIII 140681 140682 . 420
chrXIII 140721 140722 . 600
chrXIII 140909 140910 . 320
chrXIII 141049 141050 . 1900
chrXIII 141363 141364 . 920
chrXIII 141987 141988 . 360
chrXIII 142011 142012 . 520
chrXIII 142020 142021 . 240
chrXIII 142033 142034 . 200
chrXIII 142042 142043 . 560
chrXIII 142050 142051 . 160
chrXIII 142077 142078 . 480
chrXIII 142083 142084 . 6700
chrXIII 142085 142086 . 240
chrXIII 142112 142113 . 340
chrXIII 142123 142124 . 180
chrXIII 142610 142611 . 240
chrXIII 144573 144574 . 120
chrXIII 146017 146018 . 240
chrXIII 146025 146026 . 140
chrXIII 146058 146059 . 120
chrXIII 147357 147358 . 140
chrXIII 147371 147372 . 900
chrXIII 147433 147434 . 420
chrXIII 147604 147605 . 940
chrXIII 147661 147662 . 120
chrXIII 147843 147844 . 140
chrXIII 147904 147905 . 1220
chrXIII 147919 147920 . 160
chrXIII 147936 147937 . 1820
chrXIII 148089 148090 . 3080
chrXIII 148617 148618 . 160
chrXIII 148750 148751 . 140
chrXIII 148756 148757 . 260
chrXIII 148785 148786 . 160
chrXIII 148790 148791 . 700
chrXIII 148802 148803 . 540
chrXIII 148814 148815 . 220
chrXIII 148820 148821 . 160
chrXIII 148843 148844 . 220
chrXIII 148942 148943 . 160
chrXIII 148978 148979 . 280
chrXIII 148988 148989 . 240
chrXIII 149008 149009 . 300
chrXIII 149011 149012 . 120
chrXIII 149027 149028 . 140
chrXIII 149311 149312 . 200
chrXIII 149347 149348 . 1560
chrXIII 149400 149401 . 120
chrXIII 149472 149473 . 140
chrXIII 149510 149511 . 300
chrXIII 149687 149688 . 680
chrXIII 149799 149800 . 120
chrXIII 149805 149806 . 980
chrXIII 149821 149822 . 140
chrXIII 149834 149835 . 120
chrXIII 149843 149844 . 1200
chrXIII 149859 149860 . 880
chrXIII 149862 149863 . 140
chrXIII 149866 149867 . 460
chrXIII 150063 150064 . 540
chrXIII 150083 150084 . 3560
chrXIII 150234 150235 . 400
chrXIII 150253 150254 . 320
chrXIII 150256 150257 . 6700
chrXIII 150581 150582 . 480
chrXIII 151199 151200 . 1200
chrXIII 151210 151211 . 300
chrXIII 151234 151235 . 560
chrXIII 151668 151669 . 760
chrXIII 151689 151690 . 240
chrXIII 151694 151695 . 160
chrXIII 151711 151712 . 240
chrXIII 151718 151719 . 280
chrXIII 151726 151727 . 420
chrXIII 151730 151731 . 200
chrXIII 151738 151739 . 240
chrXIII 151757 151758 . 1760
chrXIII 151782 151783 . 540
chrXIII 151803 151804 . 340
chrXIII 151815 151816 . 180
chrXIII 151918 151919 . 120
chrXIII 151924 151925 . 380
chrXIII 151983 151984 . 220
chrXIII 152110 152111 . 1540
chrXIII 152139 152140 . 220
chrXIII 152438 152439 . 200
chrXIII 152507 152508 . 540
chrXIII 152850 152851 . 2220
chrXIII 152870 152871 . 780
chrXIII 153019 153020 . 140
chrXIII 153022 153023 . 180
chrXIII 153050 153051 . 280
chrXIII 153070 153071 . 2020
chrXIII 153078 153079 . 640
chrXIII 153086 153087 . 500
chrXIII 153306 153307 . 260
chrXIII 153398 153399 . 820
chrXIII 153520 153521 . 540
chrXIII 153552 153553 . 120
chrXIII 153611 153612 . 860
chrXIII 154067 154068 . 1120
chrXIII 154088 154089 . 120
chrXIII 154202 154203 . 120
chrXIII 154345 154346 . 1440
chrXIII 154350 154351 . 580
chrXIII 154510 154511 . 4360
chrXIII 154551 154552 . 180
chrXIII 154608 154609 . 11740
chrXIII 154614 154615 . 120
chrXIII 154904 154905 . 220
chrXIII 154992 154993 . 120
chrXIII 155145 155146 . 3460
chrXIII 155176 155177 . 640
chrXIII 155736 155737 . 320
chrXIII 156008 156009 . 240
chrXIII 156593 156594 . 140
chrXIII 156801 156802 . 3460
chrXIII 157740 157741 . 320
chrXIII 158039 158040 . 1080
chrXIII 158350 158351 . 160
chrXIII 158357 158358 . 920
chrXIII 158367 158368 . 120
chrXIII 158393 158394 . 120
chrXIII 158396 158397 . 120
chrXIII 158708 158709 . 360
chrXIII 159012 159013 . 560
chrXIII 159023 159024 . 560
chrXIII 159029 159030 . 440
chrXIII 159038 159039 . 5580
chrXIII 159055 159056 . 280
chrXIII 159129 159130 . 180
chrXIII 159131 159132 . 460
chrXIII 159137 159138 . 140
chrXIII 159164 159165 . 220
chrXIII 159200 159201 . 2620
chrXIII 159207 159208 . 680
chrXIII 159210 159211 . 4120
chrXIII 159215 159216 . 340
chrXIII 159233 159234 . 520
chrXIII 159234 159235 . 1580
chrXIII 159234 159235 . 120
chrXIII 159235 159236 . 120
chrXIII 159256 159257 . 240
chrXIII 159256 159257 . 440
chrXIII 159293 159294 . 400
chrXIII 159294 159295 . 2280
chrXIII 159299 159300 . 300
chrXIII 159314 159315 . 160
chrXIII 159322 159323 . 340
chrXIII 159328 159329 . 1300
chrXIII 159922 159923 . 2320
chrXIII 159951 159952 . 1180
chrXIII 159963 159964 . 540
chrXIII 160038 160039 . 320
chrXIII 160061 160062 . 220
chrXIII 160100 160101 . 1980
chrXIII 160138 160139 . 1000
chrXIII 160212 160213 . 340
chrXIII 160411 160412 . 140
chrXIII 160599 160600 . 380
chrXIII 160694 160695 . 3200
chrXIII 160720 160721 . 1820
chrXIII 161031 161032 . 920
chrXIII 161302 161303 . 140
chrXIII 161355 161356 . 140
chrXIII 161371 161372 . 640
chrXIII 161634 161635 . 320
chrXIII 161673 161674 . 240
chrXIII 161831 161832 . 320
chrXIII 161904 161905 . 420
chrXIII 161908 161909 . 1540
chrXIII 162014 162015 . 340
chrXIII 162069 162070 . 2860
chrXIII 162077 162078 . 500
chrXIII 162134 162135 . 680
chrXIII 162197 162198 . 900
chrXIII 162208 162209 . 240
chrXIII 162428 162429 . 320
chrXIII 162444 162445 . 740
chrXIII 162516 162517 . 2560
chrXIII 162553 162554 . 460
chrXIII 163056 163057 . 840
chrXIII 163495 163496 . 580
chrXIII 163720 163721 . 1280
chrXIII 163928 163929 . 200
chrXIII 164045 164046 . 260
chrXIII 164064 164065 . 540
chrXIII 164189 164190 . 840
chrXIII 164228 164229 . 4440
chrXIII 164330 164331 . 120
chrXIII 164376 164377 . 560
chrXIII 164446 164447 . 140
chrXIII 164455 164456 . 720
chrXIII 164480 164481 . 120
chrXIII 164483 164484 . 3140
chrXIII 164491 164492 . 480
chrXIII 164533 164534 . 420
chrXIII 164596 164597 . 180
chrXIII 164648 164649 . 680
chrXIII 164652 164653 . 120
chrXIII 164653 164654 . 160
chrXIII 164653 164654 . 1000
chrXIII 164655 164656 . 120
chrXIII 164659 164660 . 2940
chrXIII 164663 164664 . 820
chrXIII 164692 164693 . 680
chrXIII 164705 164706 . 700
chrXIII 164706 164707 . 240
chrXIII 164707 164708 . 120
chrXIII 164723 164724 . 400
chrXIII 164731 164732 . 600
chrXIII 164922 164923 . 160
chrXIII 164933 164934 . 660
chrXIII 165086 165087 . 420
chrXIII 165140 165141 . 140
chrXIII 165283 165284 . 920
chrXIII 165340 165341 . 220
chrXIII 165366 165367 . 280
chrXIII 165393 165394 . 400
chrXIII 165416 165417 . 160
chrXIII 165477 165478 . 400
chrXIII 165507 165508 . 2360
chrXIII 165586 165587 . 120
chrXIII 165611 165612 . 920
chrXIII 165830 165831 . 2540
chrXIII 165842 165843 . 2980
chrXIII 165866 165867 . 340
chrXIII 165899 165900 . 120
chrXIII 165953 165954 . 900
chrXIII 165992 165993 . 1440
chrXIII 166052 166053 . 180
chrXIII 166207 166208 . 240
chrXIII 166465 166466 . 420
chrXIII 166495 166496 . 1700
chrXIII 166673 166674 . 360
chrXIII 166964 166965 . 340
chrXIII 167115 167116 . 160
chrXIII 167153 167154 . 200
chrXIII 167175 167176 . 120
chrXIII 167294 167295 . 400
chrXIII 167354 167355 . 700
chrXIII 167405 167406 . 300
chrXIII 167419 167420 . 1500
chrXIII 167458 167459 . 440
chrXIII 167463 167464 . 820
chrXIII 167476 167477 . 360
chrXIII 167484 167485 . 1180
chrXIII 167496 167497 . 760
chrXIII 167501 167502 . 220
chrXIII 167504 167505 . 1900
chrXIII 167516 167517 . 2740
chrXIII 167588 167589 . 220
chrXIII 167613 167614 . 4280
chrXIII 167618 167619 . 140
chrXIII 167622 167623 . 1280
chrXIII 167633 167634 . 500
chrXIII 167637 167638 . 2240
chrXIII 167647 167648 . 1000
chrXIII 167659 167660 . 360
chrXIII 167687 167688 . 120
chrXIII 167695 167696 . 1060
chrXIII 167765 167766 . 120
chrXIII 167768 167769 . 1220
chrXIII 167798 167799 . 820
chrXIII 167807 167808 . 980
chrXIII 167833 167834 . 200
chrXIII 167840 167841 . 11760
chrXIII 167852 167853 . 2880
chrXIII 167864 167865 . 1800
chrXIII 167866 167867 . 300
chrXIII 167876 167877 . 340
chrXIII 167894 167895 . 240
chrXIII 167902 167903 . 180
chrXIII 167921 167922 . 500
chrXIII 167939 167940 . 1180
chrXIII 167942 167943 . 1740
chrXIII 168025 168026 . 600
chrXIII 168028 168029 . 1020
chrXIII 168037 168038 . 640
chrXIII 168039 168040 . 160
chrXIII 168043 168044 . 800
chrXIII 168045 168046 . 200
chrXIII 168142 168143 . 120
chrXIII 168192 168193 . 4860
chrXIII 168315 168316 . 140
chrXIII 168333 168334 . 300
chrXIII 168699 168700 . 140
chrXIII 168705 168706 . 520
chrXIII 168719 168720 . 480
chrXIII 168721 168722 . 260
chrXIII 168731 168732 . 1300
chrXIII 168736 168737 . 160
chrXIII 168909 168910 . 400
chrXIII 168925 168926 . 1480
chrXIII 168938 168939 . 440
chrXIII 168941 168942 . 700
chrXIII 168945 168946 . 1160
chrXIII 168963 168964 . 140
chrXIII 169126 169127 . 180
chrXIII 169130 169131 . 1620
chrXIII 169131 169132 . 120
chrXIII 169188 169189 . 260
chrXIII 169349 169350 . 140
chrXIII 169369 169370 . 160
chrXIII 169493 169494 . 180
chrXIII 169502 169503 . 120
chrXIII 169654 169655 . 480
chrXIII 169675 169676 . 160
chrXIII 169691 169692 . 8960
chrXIII 169762 169763 . 1520
chrXIII 169839 169840 . 440
chrXIII 169844 169845 . 860
chrXIII 169850 169851 . 1340
chrXIII 169855 169856 . 380
chrXIII 169855 169856 . 280
chrXIII 169861 169862 . 1820
chrXIII 169905 169906 . 140
chrXIII 169916 169917 . 120
chrXIII 169924 169925 . 340
chrXIII 169927 169928 . 200
chrXIII 169935 169936 . 180
chrXIII 169955 169956 . 200
chrXIII 170028 170029 . 960
chrXIII 170052 170053 . 600
chrXIII 170062 170063 . 520
chrXIII 170070 170071 . 220
chrXIII 170108 170109 . 280
chrXIII 170135 170136 . 620
chrXIII 170160 170161 . 200
chrXIII 170198 170199 . 120
chrXIII 170244 170245 . 140
chrXIII 170247 170248 . 140
chrXIII 170251 170252 . 180
chrXIII 170282 170283 . 140
chrXIII 170288 170289 . 580
chrXIII 170293 170294 . 1340
chrXIII 170318 170319 . 1760
chrXIII 170327 170328 . 2440
chrXIII 170335 170336 . 200
chrXIII 170419 170420 . 120
chrXIII 170470 170471 . 1480
chrXIII 170591 170592 . 260
chrXIII 170628 170629 . 140
chrXIII 170633 170634 . 140
chrXIII 170976 170977 . 840
chrXIII 171071 171072 . 120
chrXIII 171307 171308 . 180
chrXIII 171367 171368 . 360
chrXIII 171394 171395 . 120
chrXIII 171405 171406 . 280
chrXIII 171412 171413 . 200
chrXIII 171423 171424 . 160
chrXIII 171456 171457 . 380
chrXIII 171456 171457 . 120
chrXIII 171458 171459 . 540
chrXIII 171465 171466 . 320
chrXIII 171499 171500 . 1880
chrXIII 171529 171530 . 1380
chrXIII 171550 171551 . 2480
chrXIII 171553 171554 . 120
chrXIII 171556 171557 . 120
chrXIII 171650 171651 . 180
chrXIII 171681 171682 . 2960
chrXIII 171821 171822 . 120
chrXIII 171823 171824 . 800
chrXIII 171844 171845 . 420
chrXIII 172045 172046 . 2640
chrXIII 172119 172120 . 120
chrXIII 172124 172125 . 120
chrXIII 172315 172316 . 5540
chrXIII 172430 172431 . 120
chrXIII 172521 172522 . 940
chrXIII 172612 172613 . 380
chrXIII 172666 172667 . 360
chrXIII 172705 172706 . 440
chrXIII 172711 172712 . 160
chrXIII 172770 172771 . 1080
chrXIII 172826 172827 . 2140
chrXIII 172833 172834 . 1200
chrXIII 172852 172853 . 2680
chrXIII 172859 172860 . 1460
chrXIII 172889 172890 . 260
chrXIII 172983 172984 . 320
chrXIII 173016 173017 . 1080
chrXIII 173049 173050 . 340
chrXIII 173056 173057 . 2960
chrXIII 173071 173072 . 1740
chrXIII 173076 173077 . 460
chrXIII 173088 173089 . 3660
chrXIII 173116 173117 . 260
chrXIII 173124 173125 . 680
chrXIII 173319 173320 . 360
chrXIII 173539 173540 . 560
chrXIII 173581 173582 . 120
chrXIII 173662 173663 . 2400
chrXIII 173712 173713 . 120
chrXIII 173983 173984 . 240
chrXIII 174182 174183 . 140
chrXIII 178207 178208 . 340
chrXIII 178217 178218 . 380
chrXIII 178223 178224 . 1960
chrXIII 178234 178235 . 3160
chrXIII 178236 178237 . 120
chrXIII 178240 178241 . 560
chrXIII 178278 178279 . 620
chrXIII 178285 178286 . 1200
chrXIII 178296 178297 . 120
chrXIII 178319 178320 . 260
chrXIII 178323 178324 . 180
chrXIII 178325 178326 . 460
chrXIII 178359 178360 . 140
chrXIII 178386 178387 . 300
chrXIII 179315 179316 . 420
chrXIII 179318 179319 . 380
chrXIII 179717 179718 . 360
chrXIII 179849 179850 . 120
chrXIII 180104 180105 . 480
chrXIII 180122 180123 . 120
chrXIII 180176 180177 . 340
chrXIII 180310 180311 . 560
chrXIII 180343 180344 . 600
chrXIII 180346 180347 . 360
chrXIII 180508 180509 . 240
chrXIII 180551 180552 . 640
chrXIII 180672 180673 . 200
chrXIII 180701 180702 . 340
chrXIII 180848 180849 . 180
chrXIII 180873 180874 . 600
chrXIII 180880 180881 . 140
chrXIII 180890 180891 . 520
chrXIII 180897 180898 . 280
chrXIII 181079 181080 . 120
chrXIII 181085 181086 . 7740
chrXIII 181261 181262 . 920
chrXIII 181267 181268 . 4120
chrXIII 181292 181293 . 240
chrXIII 181297 181298 . 180
chrXIII 181302 181303 . 1580
chrXIII 181324 181325 . 120
chrXIII 181327 181328 . 300
chrXIII 181328 181329 . 120
chrXIII 181328 181329 . 4420
chrXIII 181348 181349 . 140
chrXIII 183740 183741 . 180
chrXIII 183748 183749 . 480
chrXIII 183874 183875 . 860
chrXIII 184032 184033 . 300
chrXIII 184033 184034 . 200
chrXIII 184044 184045 . 5120
chrXIII 184054 184055 . 560
chrXIII 184057 184058 . 260
chrXIII 184065 184066 . 4740
chrXIII 184152 184153 . 1880
chrXIII 184203 184204 . 260
chrXIII 184219 184220 . 300
chrXIII 190150 190151 . 120
chrXIII 190210 190211 . 960
chrXIII 190251 190252 . 140
chrXIII 190276 190277 . 760
chrXIII 190385 190386 . 140
chrXIII 190385 190386 . 180
chrXIII 190436 190437 . 360
chrXIII 190444 190445 . 460
chrXIII 190638 190639 . 260
chrXIII 190650 190651 . 740
chrXIII 192076 192077 . 360
chrXIII 192094 192095 . 980
chrXIII 192097 192098 . 460
chrXIII 192098 192099 . 120
chrXIII 192099 192100 . 120
chrXIII 192099 192100 . 780
chrXIII 192115 192116 . 220
chrXIII 192127 192128 . 940
chrXIII 192270 192271 . 280
chrXIII 192274 192275 . 480
chrXIII 192295 192296 . 140
chrXIII 192508 192509 . 140
chrXIII 192537 192538 . 560
chrXIII 192549 192550 . 120
chrXIII 192574 192575 . 340
chrXIII 192594 192595 . 180
chrXIII 192628 192629 . 120
chrXIII 192744 192745 . 680
chrXIII 192914 192915 . 1020
chrXIII 192919 192920 . 280
chrXIII 192926 192927 . 1880
chrXIII 192934 192935 . 1500
chrXIII 192942 192943 . 120
chrXIII 192949 192950 . 1680
chrXIII 192954 192955 . 400
chrXIII 192987 192988 . 5180
chrXIII 193048 193049 . 240
chrXIII 193105 193106 . 140
chrXIII 193607 193608 . 140
chrXIII 193921 193922 . 1760
chrXIII 194034 194035 . 600
chrXIII 194072 194073 . 600
chrXIII 194349 194350 . 480
chrXIII 194663 194664 . 120
chrXIII 194910 194911 . 1200
chrXIII 194926 194927 . 2520
chrXIII 195169 195170 . 440
chrXIII 195184 195185 . 140
chrXIII 195713 195714 . 260
chrXIII 195817 195818 . 2600
chrXIII 195847 195848 . 5320
chrXIII 195855 195856 . 780
chrXIII 195864 195865 . 120
chrXIII 195935 195936 . 4440
chrXIII 195942 195943 . 260
chrXIII 195950 195951 . 420
chrXIII 196005 196006 . 1280
chrXIII 196017 196018 . 860
chrXIII 196039 196040 . 980
chrXIII 196039 196040 . 120
chrXIII 196040 196041 . 140
chrXIII 196040 196041 . 200
chrXIII 196041 196042 . 120
chrXIII 196041 196042 . 2520
chrXIII 196107 196108 . 600
chrXIII 196111 196112 . 140
chrXIII 196115 196116 . 600
chrXIII 196140 196141 . 480
chrXIII 196180 196181 . 120
chrXIII 196235 196236 . 1280
chrXIII 198531 198532 . 120
chrXIII 198579 198580 . 120
chrXIII 202149 202150 . 140
chrXIII 202247 202248 . 160
chrXIII 202347 202348 . 1060
chrXIII 202388 202389 . 140
chrXIII 202391 202392 . 180
chrXIII 202406 202407 . 300
chrXIII 202414 202415 . 400
chrXIII 202414 202415 . 140
chrXIII 202418 202419 . 200
chrXIII 202424 202425 . 120
chrXIII 202441 202442 . 120
chrXIII 202560 202561 . 320
chrXIII 202587 202588 . 180
chrXIII 202655 202656 . 120
chrXIII 202782 202783 . 980
chrXIII 202825 202826 . 400
chrXIII 203666 203667 . 120
chrXIII 203930 203931 . 340
chrXIII 203947 203948 . 440
chrXIII 204099 204100 . 4540
chrXIII 204126 204127 . 1020
chrXIII 204248 204249 . 480
chrXIII 204267 204268 . 600
chrXIII 204277 204278 . 380
chrXIII 204289 204290 . 500
chrXIII 204297 204298 . 1040
chrXIII 204305 204306 . 340
chrXIII 204309 204310 . 300
chrXIII 204369 204370 . 1280
chrXIII 204372 204373 . 1100
chrXIII 204385 204386 . 200
chrXIII 204388 204389 . 340
chrXIII 204416 204417 . 1740
chrXIII 205002 205003 . 280
chrXIII 205011 205012 . 220
chrXIII 205036 205037 . 160
chrXIII 205051 205052 . 140
chrXIII 205502 205503 . 260
chrXIII 205518 205519 . 1020
chrXIII 205545 205546 . 740
chrXIII 205553 205554 . 5200
chrXIII 205562 205563 . 900
chrXIII 205586 205587 . 2120
chrXIII 205695 205696 . 160
chrXIII 205754 205755 . 200
chrXIII 205762 205763 . 220
chrXIII 205883 205884 . 140
chrXIII 206075 206076 . 560
chrXIII 206103 206104 . 540
chrXIII 206110 206111 . 180
chrXIII 206128 206129 . 620
chrXIII 206294 206295 . 380
chrXIII 206449 206450 . 420
chrXIII 206572 206573 . 1260
chrXIII 206612 206613 . 120
chrXIII 206619 206620 . 700
chrXIII 206811 206812 . 740
chrXIII 206829 206830 . 240
chrXIII 206833 206834 . 1540
chrXIII 207321 207322 . 1600
chrXIII 207460 207461 . 1240
chrXIII 207475 207476 . 300
chrXIII 207618 207619 . 320
chrXIII 208409 208410 . 3820
chrXIII 208551 208552 . 140
chrXIII 208568 208569 . 140
chrXIII 208720 208721 . 540
chrXIII 208964 208965 . 320
chrXIII 209105 209106 . 120
chrXIII 209118 209119 . 160
chrXIII 209122 209123 . 200
chrXIII 209125 209126 . 120
chrXIII 209130 209131 . 240
chrXIII 209145 209146 . 440
chrXIII 209149 209150 . 120
chrXIII 209150 209151 . 260
chrXIII 209237 209238 . 780
chrXIII 209265 209266 . 120
chrXIII 209287 209288 . 1140
chrXIII 209295 209296 . 1460
chrXIII 209297 209298 . 120
chrXIII 209320 209321 . 2160
chrXIII 209320 209321 . 1260
chrXIII 209321 209322 . 120
chrXIII 209321 209322 . 120
chrXIII 209329 209330 . 520
chrXIII 209355 209356 . 2920
chrXIII 209357 209358 . 2900
chrXIII 209368 209369 . 1720
chrXIII 209373 209374 . 1300
chrXIII 209373 209374 . 880
chrXIII 209377 209378 . 1400
chrXIII 209391 209392 . 2440
chrXIII 209404 209405 . 120
chrXIII 209544 209545 . 3520
chrXIII 209689 209690 . 120
chrXIII 209872 209873 . 1760
chrXIII 209887 209888 . 180
chrXIII 209890 209891 . 1940
chrXIII 209984 209985 . 160
chrXIII 210011 210012 . 920
chrXIII 210606 210607 . 2140
chrXIII 210612 210613 . 120
chrXIII 210652 210653 . 220
chrXIII 211738 211739 . 120
chrXIII 211917 211918 . 160
chrXIII 211972 211973 . 5840
chrXIII 212086 212087 . 320
chrXIII 212106 212107 . 720
chrXIII 212118 212119 . 700
chrXIII 212128 212129 . 840
chrXIII 212724 212725 . 2440
chrXIII 213227 213228 . 1660
chrXIII 213997 213998 . 160
chrXIII 214007 214008 . 260
chrXIII 214017 214018 . 160
chrXIII 214024 214025 . 440
chrXIII 214027 214028 . 220
chrXIII 214052 214053 . 120
chrXIII 214094 214095 . 140
chrXIII 214117 214118 . 200
chrXIII 214132 214133 . 120
chrXIII 216073 216074 . 1500
chrXIII 216211 216212 . 120
chrXIII 216245 216246 . 280
chrXIII 216251 216252 . 160
chrXIII 216269 216270 . 420
chrXIII 216278 216279 . 1100
chrXIII 216284 216285 . 1360
chrXIII 216314 216315 . 160
chrXIII 216323 216324 . 4240
chrXIII 216327 216328 . 120
chrXIII 216334 216335 . 760
chrXIII 216533 216534 . 320
chrXIII 216613 216614 . 220
chrXIII 216666 216667 . 920
chrXIII 216691 216692 . 520
chrXIII 216781 216782 . 120
chrXIII 217095 217096 . 3560
chrXIII 217142 217143 . 500
chrXIII 217144 217145 . 700
chrXIII 217150 217151 . 120
chrXIII 217160 217161 . 180
chrXIII 217187 217188 . 120
chrXIII 217198 217199 . 720
chrXIII 217200 217201 . 960
chrXIII 217201 217202 . 260
chrXIII 217205 217206 . 460
chrXIII 217211 217212 . 860
chrXIII 217218 217219 . 2180
chrXIII 217252 217253 . 1940
chrXIII 217307 217308 . 360
chrXIII 217342 217343 . 140
chrXIII 217385 217386 . 2940
chrXIII 217398 217399 . 120
chrXIII 217401 217402 . 560
chrXIII 217434 217435 . 180
chrXIII 217733 217734 . 1900
chrXIII 218107 218108 . 900
chrXIII 218190 218191 . 440
chrXIII 218193 218194 . 5200
chrXIII 218386 218387 . 7940
chrXIII 218400 218401 . 160
chrXIII 218559 218560 . 6520
chrXIII 218682 218683 . 6640
chrXIII 218721 218722 . 200
chrXIII 218863 218864 . 2420
chrXIII 218900 218901 . 1320
chrXIII 218910 218911 . 7820
chrXIII 219011 219012 . 1460
chrXIII 219145 219146 . 120
chrXIII 219238 219239 . 240
chrXIII 219245 219246 . 1920
chrXIII 219367 219368 . 560
chrXIII 219394 219395 . 1220
chrXIII 219405 219406 . 540
chrXIII 219427 219428 . 480
chrXIII 219588 219589 . 480
chrXIII 219596 219597 . 1820
chrXIII 219737 219738 . 1580
chrXIII 219755 219756 . 140
chrXIII 219760 219761 . 1160
chrXIII 219778 219779 . 220
chrXIII 219892 219893 . 420
chrXIII 219906 219907 . 280
chrXIII 219917 219918 . 180
chrXIII 219923 219924 . 160
chrXIII 219931 219932 . 160
chrXIII 219950 219951 . 140
chrXIII 219952 219953 . 2600
chrXIII 219959 219960 . 1560
chrXIII 219965 219966 . 140
chrXIII 219965 219966 . 120
chrXIII 219969 219970 . 1040
chrXIII 219976 219977 . 140
chrXIII 219979 219980 . 620
chrXIII 219987 219988 . 2560
chrXIII 219992 219993 . 1280
chrXIII 219996 219997 . 2140
chrXIII 220001 220002 . 120
chrXIII 220005 220006 . 1600
chrXIII 220016 220017 . 1860
chrXIII 220018 220019 . 760
chrXIII 220022 220023 . 820
chrXIII 220026 220027 . 4320
chrXIII 220032 220033 . 200
chrXIII 220040 220041 . 1060
chrXIII 220718 220719 . 500
chrXIII 220744 220745 . 120
chrXIII 220781 220782 . 420
chrXIII 220789 220790 . 320
chrXIII 220791 220792 . 200
chrXIII 220835 220836 . 220
chrXIII 220889 220890 . 120
chrXIII 220912 220913 . 220
chrXIII 220937 220938 . 120
chrXIII 220941 220942 . 120
chrXIII 220947 220948 . 260
chrXIII 220948 220949 . 160
chrXIII 220949 220950 . 120
chrXIII 220950 220951 . 1380
chrXIII 220955 220956 . 5280
chrXIII 220958 220959 . 200
chrXIII 220959 220960 . 2260
chrXIII 220960 220961 . 180
chrXIII 220965 220966 . 160
chrXIII 220990 220991 . 820
chrXIII 220998 220999 . 620
chrXIII 221021 221022 . 180
chrXIII 221050 221051 . 120
chrXIII 221055 221056 . 1460
chrXIII 221059 221060 . 4540
chrXIII 221092 221093 . 140
chrXIII 221095 221096 . 320
chrXIII 221106 221107 . 2640
chrXIII 221111 221112 . 120
chrXIII 221112 221113 . 140
chrXIII 221113 221114 . 6180
chrXIII 221141 221142 . 660
chrXIII 221159 221160 . 1360
chrXIII 221162 221163 . 120
chrXIII 221257 221258 . 540
chrXIII 221258 221259 . 200
chrXIII 221259 221260 . 120
chrXIII 221297 221298 . 400
chrXIII 221488 221489 . 840
chrXIII 221624 221625 . 120
chrXIII 221854 221855 . 500
chrXIII 221980 221981 . 580
chrXIII 222046 222047 . 1100
chrXIII 222082 222083 . 160
chrXIII 222140 222141 . 140
chrXIII 222272 222273 . 300
chrXIII 222283 222284 . 180
chrXIII 222295 222296 . 180
chrXIII 222305 222306 . 2780
chrXIII 222431 222432 . 760
chrXIII 222455 222456 . 1440
chrXIII 222474 222475 . 280
chrXIII 222480 222481 . 820
chrXIII 222503 222504 . 120
chrXIII 222632 222633 . 1860
chrXIII 222653 222654 . 640
chrXIII 222671 222672 . 200
chrXIII 222673 222674 . 180
chrXIII 222699 222700 . 120
chrXIII 222711 222712 . 500
chrXIII 222744 222745 . 140
chrXIII 222747 222748 . 160
chrXIII 222794 222795 . 320
chrXIII 224139 224140 . 120
chrXIII 224251 224252 . 3780
chrXIII 224258 224259 . 1860
chrXIII 224272 224273 . 120
chrXIII 224275 224276 . 220
chrXIII 224277 224278 . 140
chrXIII 224289 224290 . 8200
chrXIII 224499 224500 . 420
chrXIII 224653 224654 . 740
chrXIII 224677 224678 . 1140
chrXIII 224921 224922 . 280
chrXIII 224921 224922 . 140
chrXIII 224922 224923 . 120
chrXIII 224922 224923 . 1440
chrXIII 224928 224929 . 460
chrXIII 224950 224951 . 440
chrXIII 225070 225071 . 140
chrXIII 225093 225094 . 620
chrXIII 225095 225096 . 140
chrXIII 225418 225419 . 1220
chrXIII 225425 225426 . 460
chrXIII 225428 225429 . 120
chrXIII 225434 225435 . 960
chrXIII 225436 225437 . 400
chrXIII 225442 225443 . 220
chrXIII 225443 225444 . 140
chrXIII 225444 225445 . 280
chrXIII 225444 225445 . 2740
chrXIII 225456 225457 . 1140
chrXIII 225457 225458 . 240
chrXIII 225458 225459 . 120
chrXIII 225492 225493 . 420
chrXIII 225497 225498 . 240
chrXIII 225501 225502 . 120
chrXIII 225505 225506 . 520
chrXIII 225513 225514 . 140
chrXIII 226779 226780 . 220
chrXIII 226806 226807 . 160
chrXIII 226848 226849 . 1100
chrXIII 226937 226938 . 140
chrXIII 226942 226943 . 240
chrXIII 226966 226967 . 1220
chrXIII 226983 226984 . 320
chrXIII 227031 227032 . 140
chrXIII 227837 227838 . 140
chrXIII 228706 228707 . 640
chrXIII 228727 228728 . 160
chrXIII 228732 228733 . 760
chrXIII 228740 228741 . 1180
chrXIII 228743 228744 . 740
chrXIII 228745 228746 . 360
chrXIII 228746 228747 . 560
chrXIII 228747 228748 . 2400
chrXIII 228767 228768 . 3000
chrXIII 228771 228772 . 240
chrXIII 228775 228776 . 1400
chrXIII 228776 228777 . 440
chrXIII 228777 228778 . 140
chrXIII 228777 228778 . 220
chrXIII 228786 228787 . 620
chrXIII 228806 228807 . 140
chrXIII 228823 228824 . 740
chrXIII 228826 228827 . 3940
chrXIII 228832 228833 . 200
chrXIII 228839 228840 . 160
chrXIII 228847 228848 . 940
chrXIII 228848 228849 . 560
chrXIII 228848 228849 . 120
chrXIII 228849 228850 . 240
chrXIII 228849 228850 . 120
chrXIII 228863 228864 . 320
chrXIII 228996 228997 . 220
chrXIII 229006 229007 . 540
chrXIII 229006 229007 . 320
chrXIII 229042 229043 . 200
chrXIII 229160 229161 . 380
chrXIII 229168 229169 . 1760
chrXIII 229224 229225 . 380
chrXIII 229329 229330 . 920
chrXIII 229545 229546 . 120
chrXIII 229659 229660 . 600
chrXIII 229729 229730 . 860
chrXIII 229803 229804 . 120
chrXIII 229872 229873 . 2600
chrXIII 230188 230189 . 1940
chrXIII 230640 230641 . 820
chrXIII 230667 230668 . 2500
chrXIII 230714 230715 . 340
chrXIII 230778 230779 . 5480
chrXIII 230837 230838 . 800
chrXIII 230838 230839 . 420
chrXIII 230848 230849 . 740
chrXIII 230855 230856 . 120
chrXIII 230858 230859 . 120
chrXIII 230859 230860 . 1160
chrXIII 230859 230860 . 1320
chrXIII 230869 230870 . 120
chrXIII 230872 230873 . 1760
chrXIII 230873 230874 . 860
chrXIII 230873 230874 . 120
chrXIII 230874 230875 . 400
chrXIII 230879 230880 . 5480
chrXIII 230884 230885 . 480
chrXIII 230885 230886 . 1940
chrXIII 230894 230895 . 120
chrXIII 230917 230918 . 1420
chrXIII 230927 230928 . 400
chrXIII 231050 231051 . 240
chrXIII 231066 231067 . 1500
chrXIII 231094 231095 . 560
chrXIII 231209 231210 . 360
chrXIII 231260 231261 . 420
chrXIII 231279 231280 . 960
chrXIII 231289 231290 . 220
chrXIII 231401 231402 . 120
chrXIII 231554 231555 . 220
chrXIII 231686 231687 . 460
chrXIII 232047 232048 . 3600
chrXIII 232232 232233 . 420
chrXIII 232256 232257 . 2260
chrXIII 232433 232434 . 1760
chrXIII 232522 232523 . 600
chrXIII 232533 232534 . 300
chrXIII 232588 232589 . 200
chrXIII 232835 232836 . 380
chrXIII 232843 232844 . 120
chrXIII 232971 232972 . 740
chrXIII 232983 232984 . 200
chrXIII 233114 233115 . 680
chrXIII 233117 233118 . 840
chrXIII 233258 233259 . 260
chrXIII 233276 233277 . 180
chrXIII 233285 233286 . 140
chrXIII 233301 233302 . 480
chrXIII 233317 233318 . 120
chrXIII 233328 233329 . 340
chrXIII 233336 233337 . 160
chrXIII 233340 233341 . 980
chrXIII 233345 233346 . 420
chrXIII 233349 233350 . 260
chrXIII 233378 233379 . 200
chrXIII 233542 233543 . 1540
chrXIII 233580 233581 . 460
chrXIII 233723 233724 . 720
chrXIII 233933 233934 . 120
chrXIII 234127 234128 . 780
chrXIII 234368 234369 . 120
chrXIII 234440 234441 . 1640
chrXIII 234551 234552 . 340
chrXIII 234829 234830 . 600
chrXIII 234840 234841 . 380
chrXIII 234850 234851 . 340
chrXIII 235000 235001 . 660
chrXIII 235236 235237 . 440
chrXIII 235263 235264 . 160
chrXIII 235283 235284 . 340
chrXIII 235317 235318 . 1880
chrXIII 235674 235675 . 820
chrXIII 235713 235714 . 920
chrXIII 235734 235735 . 500
chrXIII 235742 235743 . 460
chrXIII 235744 235745 . 380
chrXIII 235751 235752 . 1880
chrXIII 235752 235753 . 200
chrXIII 235759 235760 . 400
chrXIII 235766 235767 . 160
chrXIII 235786 235787 . 460
chrXIII 235788 235789 . 160
chrXIII 235800 235801 . 180
chrXIII 236101 236102 . 120
chrXIII 236140 236141 . 280
chrXIII 236143 236144 . 400
chrXIII 236155 236156 . 140
chrXIII 236166 236167 . 1060
chrXIII 236173 236174 . 820
chrXIII 236182 236183 . 960
chrXIII 236190 236191 . 3060
chrXIII 236200 236201 . 440
chrXIII 236204 236205 . 920
chrXIII 236209 236210 . 120
chrXIII 236217 236218 . 480
chrXIII 236221 236222 . 760
chrXIII 236228 236229 . 4520
chrXIII 236229 236230 . 400
chrXIII 236229 236230 . 120
chrXIII 236230 236231 . 200
chrXIII 236230 236231 . 140
chrXIII 236241 236242 . 1200
chrXIII 236242 236243 . 1180
chrXIII 236242 236243 . 120
chrXIII 236243 236244 . 120
chrXIII 236245 236246 . 1520
chrXIII 236248 236249 . 220
chrXIII 236253 236254 . 1100
chrXIII 236255 236256 . 760
chrXIII 236261 236262 . 260
chrXIII 236265 236266 . 420
chrXIII 236281 236282 . 560
chrXIII 236283 236284 . 620
chrXIII 236419 236420 . 500
chrXIII 236427 236428 . 540
chrXIII 236434 236435 . 700
chrXIII 236444 236445 . 180
chrXIII 236450 236451 . 700
chrXIII 236452 236453 . 180
chrXIII 236459 236460 . 200
chrXIII 236469 236470 . 2700
chrXIII 236474 236475 . 240
chrXIII 236476 236477 . 340
chrXIII 236478 236479 . 220
chrXIII 236645 236646 . 140
chrXIII 237025 237026 . 140
chrXIII 237143 237144 . 380
chrXIII 237434 237435 . 120
chrXIII 237458 237459 . 160
chrXIII 238425 238426 . 120
chrXIII 238821 238822 . 940
chrXIII 239070 239071 . 180
chrXIII 239103 239104 . 140
chrXIII 239124 239125 . 120
chrXIII 239180 239181 . 180
chrXIII 239198 239199 . 220
chrXIII 239220 239221 . 140
chrXIII 239418 239419 . 300
chrXIII 239450 239451 . 200
chrXIII 239455 239456 . 1820
chrXIII 239477 239478 . 240
chrXIII 239777 239778 . 3560
chrXIII 239875 239876 . 4320
chrXIII 239908 239909 . 500
chrXIII 240098 240099 . 1240
chrXIII 240172 240173 . 1600
chrXIII 240323 240324 . 1420
chrXIII 240439 240440 . 120
chrXIII 240631 240632 . 140
chrXIII 240719 240720 . 2020
chrXIII 240807 240808 . 860
chrXIII 241157 241158 . 160
chrXIII 241364 241365 . 360
chrXIII 241477 241478 . 120
chrXIII 241565 241566 . 560
chrXIII 241804 241805 . 1700
chrXIII 241830 241831 . 140
chrXIII 241836 241837 . 840
chrXIII 241844 241845 . 120
chrXIII 241870 241871 . 160
chrXIII 241881 241882 . 2180
chrXIII 241938 241939 . 720
chrXIII 241942 241943 . 580
chrXIII 241961 241962 . 260
chrXIII 241972 241973 . 340
chrXIII 243054 243055 . 120
chrXIII 243061 243062 . 1500
chrXIII 243072 243073 . 140
chrXIII 243087 243088 . 180
chrXIII 243099 243100 . 300
chrXIII 243107 243108 . 120
chrXIII 243114 243115 . 160
chrXIII 243126 243127 . 2680
chrXIII 243132 243133 . 120
chrXIII 243134 243135 . 340
chrXIII 243152 243153 . 200
chrXIII 243162 243163 . 500
chrXIII 243169 243170 . 360
chrXIII 243172 243173 . 460
chrXIII 243180 243181 . 180
chrXIII 243185 243186 . 160
chrXIII 243195 243196 . 280
chrXIII 243290 243291 . 320
chrXIII 243348 243349 . 680
chrXIII 243362 243363 . 800
chrXIII 243367 243368 . 320
chrXIII 243643 243644 . 280
chrXIII 243665 243666 . 1260
chrXIII 243690 243691 . 120
chrXIII 243786 243787 . 1380
chrXIII 243794 243795 . 340
chrXIII 243836 243837 . 260
chrXIII 243953 243954 . 120
chrXIII 243958 243959 . 620
chrXIII 243979 243980 . 260
chrXIII 243989 243990 . 120
chrXIII 243990 243991 . 140
chrXIII 243991 243992 . 120
chrXIII 244027 244028 . 1860
chrXIII 244030 244031 . 1000
chrXIII 244034 244035 . 1120
chrXIII 244039 244040 . 3100
chrXIII 244041 244042 . 1200
chrXIII 244044 244045 . 120
chrXIII 244044 244045 . 200
chrXIII 244046 244047 . 780
chrXIII 244051 244052 . 320
chrXIII 244055 244056 . 2560
chrXIII 244055 244056 . 120
chrXIII 244057 244058 . 140
chrXIII 244059 244060 . 1240
chrXIII 244062 244063 . 340
chrXIII 244067 244068 . 420
chrXIII 244068 244069 . 240
chrXIII 244069 244070 . 1740
chrXIII 244075 244076 . 140
chrXIII 244079 244080 . 300
chrXIII 244085 244086 . 1080
chrXIII 244087 244088 . 600
chrXIII 244087 244088 . 160
chrXIII 244096 244097 . 120
chrXIII 244097 244098 . 280
chrXIII 244097 244098 . 200
chrXIII 244099 244100 . 120
chrXIII 244111 244112 . 400
chrXIII 244248 244249 . 180
chrXIII 244268 244269 . 120
chrXIII 244277 244278 . 2360
chrXIII 244383 244384 . 200
chrXIII 244406 244407 . 120
chrXIII 245322 245323 . 260
chrXIII 245344 245345 . 2020
chrXIII 245864 245865 . 380
chrXIII 245872 245873 . 1080
chrXIII 245884 245885 . 420
chrXIII 245897 245898 . 320
chrXIII 245901 245902 . 2000
chrXIII 245910 245911 . 140
chrXIII 245947 245948 . 820
chrXIII 245954 245955 . 3520
chrXIII 245978 245979 . 140
chrXIII 245987 245988 . 980
chrXIII 245990 245991 . 1880
chrXIII 245992 245993 . 1280
chrXIII 245992 245993 . 120
chrXIII 245996 245997 . 120
chrXIII 245999 246000 . 1760
chrXIII 246001 246002 . 1520
chrXIII 246007 246008 . 280
chrXIII 246010 246011 . 2860
chrXIII 246023 246024 . 960
chrXIII 246029 246030 . 180
chrXIII 246031 246032 . 3180
chrXIII 246035 246036 . 180
chrXIII 246048 246049 . 140
chrXIII 246054 246055 . 220
chrXIII 246205 246206 . 300
chrXIII 246359 246360 . 320
chrXIII 246370 246371 . 120
chrXIII 246383 246384 . 760
chrXIII 246439 246440 . 440
chrXIII 246507 246508 . 140
chrXIII 246636 246637 . 1520
chrXIII 246671 246672 . 280
chrXIII 246674 246675 . 120
chrXIII 246696 246697 . 2220
chrXIII 246806 246807 . 580
chrXIII 246823 246824 . 300
chrXIII 246842 246843 . 840
chrXIII 246850 246851 . 800
chrXIII 246976 246977 . 120
chrXIII 246997 246998 . 1160
chrXIII 246998 246999 . 120
chrXIII 246999 247000 . 120
chrXIII 246999 247000 . 680
chrXIII 247013 247014 . 400
chrXIII 247021 247022 . 120
chrXIII 247027 247028 . 2300
chrXIII 247151 247152 . 180
chrXIII 247344 247345 . 120
chrXIII 247492 247493 . 140
chrXIII 247509 247510 . 620
chrXIII 247509 247510 . 640
chrXIII 247511 247512 . 260
chrXIII 247516 247517 . 4920
chrXIII 247517 247518 . 180
chrXIII 247518 247519 . 3320
chrXIII 247519 247520 . 140
chrXIII 247522 247523 . 460
chrXIII 247528 247529 . 120
chrXIII 247542 247543 . 520
chrXIII 247573 247574 . 120
chrXIII 247582 247583 . 120
chrXIII 247593 247594 . 180
chrXIII 247594 247595 . 540
chrXIII 247608 247609 . 1240
chrXIII 247610 247611 . 220
chrXIII 247616 247617 . 5340
chrXIII 248963 248964 . 120
chrXIII 249935 249936 . 500
chrXIII 249947 249948 . 440
chrXIII 250604 250605 . 540
chrXIII 250700 250701 . 1440
chrXIII 250766 250767 . 2400
chrXIII 250794 250795 . 3220
chrXIII 250834 250835 . 240
chrXIII 250856 250857 . 340
chrXIII 251037 251038 . 660
chrXIII 251044 251045 . 940
chrXIII 251050 251051 . 280
chrXIII 251056 251057 . 160
chrXIII 251064 251065 . 780
chrXIII 251068 251069 . 220
chrXIII 251139 251140 . 360
chrXIII 251150 251151 . 180
chrXIII 251194 251195 . 240
chrXIII 251203 251204 . 1540
chrXIII 251205 251206 . 140
chrXIII 251205 251206 . 160
chrXIII 251212 251213 . 1380
chrXIII 251227 251228 . 2560
chrXIII 251350 251351 . 220
chrXIII 251380 251381 . 160
chrXIII 251389 251390 . 120
chrXIII 251398 251399 . 140
chrXIII 251402 251403 . 2080
chrXIII 251405 251406 . 120
chrXIII 251406 251407 . 180
chrXIII 251411 251412 . 720
chrXIII 251412 251413 . 140
chrXIII 251418 251419 . 520
chrXIII 251421 251422 . 4160
chrXIII 251425 251426 . 760
chrXIII 251430 251431 . 440
chrXIII 251453 251454 . 820
chrXIII 251548 251549 . 500
chrXIII 251556 251557 . 740
chrXIII 251569 251570 . 1280
chrXIII 251571 251572 . 2220
chrXIII 251574 251575 . 780
chrXIII 251578 251579 . 1320
chrXIII 251581 251582 . 540
chrXIII 251581 251582 . 580
chrXIII 251583 251584 . 120
chrXIII 251586 251587 . 2100
chrXIII 251595 251596 . 1420
chrXIII 251599 251600 . 320
chrXIII 251601 251602 . 880
chrXIII 251602 251603 . 520
chrXIII 251603 251604 . 5900
chrXIII 251604 251605 . 940
chrXIII 251605 251606 . 120
chrXIII 251608 251609 . 4340
chrXIII 251612 251613 . 140
chrXIII 251620 251621 . 1320
chrXIII 251687 251688 . 3340
chrXIII 251703 251704 . 2540
chrXIII 251714 251715 . 160
chrXIII 251722 251723 . 1620
chrXIII 251723 251724 . 560
chrXIII 251723 251724 . 320
chrXIII 251724 251725 . 120
chrXIII 251725 251726 . 320
chrXIII 251728 251729 . 120
chrXIII 251733 251734 . 1820
chrXIII 251740 251741 . 440
chrXIII 251747 251748 . 260
chrXIII 251755 251756 . 200
chrXIII 251761 251762 . 480
chrXIII 251777 251778 . 1060
chrXIII 251881 251882 . 620
chrXIII 251908 251909 . 260
chrXIII 252122 252123 . 120
chrXIII 252643 252644 . 520
chrXIII 252736 252737 . 340
chrXIII 252970 252971 . 1000
chrXIII 253013 253014 . 4560
chrXIII 253033 253034 . 400
chrXIII 253060 253061 . 760
chrXIII 253065 253066 . 180
chrXIII 253091 253092 . 220
chrXIII 253102 253103 . 200
chrXIII 253114 253115 . 220
chrXIII 253124 253125 . 1500
chrXIII 253131 253132 . 4020
chrXIII 253139 253140 . 2100
chrXIII 253166 253167 . 160
chrXIII 253178 253179 . 200
chrXIII 253190 253191 . 1520
chrXIII 253209 253210 . 2220
chrXIII 253218 253219 . 3320
chrXIII 253222 253223 . 220
chrXIII 253224 253225 . 200
chrXIII 253228 253229 . 120
chrXIII 253245 253246 . 1680
chrXIII 253258 253259 . 280
chrXIII 253259 253260 . 1220
chrXIII 253271 253272 . 860
chrXIII 253276 253277 . 240
chrXIII 253279 253280 . 240
chrXIII 253284 253285 . 180
chrXIII 253288 253289 . 180
chrXIII 253300 253301 . 1020
chrXIII 253303 253304 . 7100
chrXIII 253311 253312 . 580
chrXIII 253317 253318 . 3000
chrXIII 253323 253324 . 440
chrXIII 253329 253330 . 400
chrXIII 253329 253330 . 120
chrXIII 253331 253332 . 120
chrXIII 253332 253333 . 2080
chrXIII 253358 253359 . 900
chrXIII 253362 253363 . 600
chrXIII 253365 253366 . 860
chrXIII 253365 253366 . 1620
chrXIII 253370 253371 . 1260
chrXIII 253378 253379 . 880
chrXIII 253390 253391 . 1220
chrXIII 253394 253395 . 5040
chrXIII 253402 253403 . 380
chrXIII 253405 253406 . 120
chrXIII 253411 253412 . 320
chrXIII 253414 253415 . 120
chrXIII 253494 253495 . 720
chrXIII 253511 253512 . 2520
chrXIII 253561 253562 . 120
chrXIII 253568 253569 . 1120
chrXIII 253582 253583 . 12920
chrXIII 253590 253591 . 1120
chrXIII 253592 253593 . 140
chrXIII 253594 253595 . 180
chrXIII 253595 253596 . 180
chrXIII 253598 253599 . 120
chrXIII 253602 253603 . 520
chrXIII 253602 253603 . 120
chrXIII 253603 253604 . 540
chrXIII 253611 253612 . 3840
chrXIII 253616 253617 . 200
chrXIII 253619 253620 . 1680
chrXIII 253620 253621 . 380
chrXIII 253621 253622 . 120
chrXIII 253624 253625 . 3380
chrXIII 253625 253626 . 120
chrXIII 253625 253626 . 2960
chrXIII 253630 253631 . 360
chrXIII 253631 253632 . 6840
chrXIII 253637 253638 . 120
chrXIII 253638 253639 . 660
chrXIII 253639 253640 . 4420
chrXIII 253641 253642 . 260
chrXIII 253646 253647 . 160
chrXIII 253647 253648 . 140
chrXIII 253648 253649 . 3740
chrXIII 253648 253649 . 1620
chrXIII 253649 253650 . 160
chrXIII 253656 253657 . 640
chrXIII 253661 253662 . 660
chrXIII 253667 253668 . 1260
chrXIII 253674 253675 . 500
chrXIII 253795 253796 . 180
chrXIII 253857 253858 . 640
chrXIII 253876 253877 . 120
chrXIII 253882 253883 . 500
chrXIII 253906 253907 . 1300
chrXIII 253958 253959 . 260
chrXIII 253962 253963 . 1060
chrXIII 254091 254092 . 340
chrXIII 254134 254135 . 740
chrXIII 254236 254237 . 400
chrXIII 254249 254250 . 140
chrXIII 254353 254354 . 180
chrXIII 254743 254744 . 220
chrXIII 254743 254744 . 300
chrXIII 254775 254776 . 180
chrXIII 254929 254930 . 120
chrXIII 254934 254935 . 120
chrXIII 255058 255059 . 1420
chrXIII 255102 255103 . 360
chrXIII 255130 255131 . 420
chrXIII 255206 255207 . 1020
chrXIII 255285 255286 . 1200
chrXIII 255595 255596 . 160
chrXIII 255701 255702 . 240
chrXIII 255779 255780 . 240
chrXIII 255787 255788 . 140
chrXIII 255807 255808 . 120
chrXIII 255816 255817 . 120
chrXIII 255833 255834 . 140
chrXIII 255859 255860 . 160
chrXIII 255874 255875 . 120
chrXIII 255882 255883 . 160
chrXIII 255887 255888 . 220
chrXIII 255893 255894 . 120
chrXIII 255896 255897 . 120
chrXIII 255901 255902 . 120
chrXIII 255916 255917 . 240
chrXIII 255919 255920 . 120
chrXIII 255933 255934 . 120
chrXIII 255941 255942 . 140
chrXIII 255944 255945 . 180
chrXIII 256066 256067 . 1840
chrXIII 256101 256102 . 140
chrXIII 256122 256123 . 1720
chrXIII 256134 256135 . 1100
chrXIII 256141 256142 . 120
chrXIII 256264 256265 . 120
chrXIII 256269 256270 . 140
chrXIII 256413 256414 . 380
chrXIII 256439 256440 . 120
chrXIII 256515 256516 . 120
chrXIII 256671 256672 . 160
chrXIII 256997 256998 . 2240
chrXIII 257047 257048 . 180
chrXIII 257075 257076 . 180
chrXIII 257313 257314 . 120
chrXIII 257626 257627 . 940
chrXIII 257640 257641 . 620
chrXIII 257666 257667 . 240
chrXIII 257740 257741 . 520
chrXIII 257828 257829 . 500
chrXIII 257949 257950 . 1480
chrXIII 258106 258107 . 2580
chrXIII 258246 258247 . 1800
chrXIII 258281 258282 . 120
chrXIII 258557 258558 . 600
chrXIII 258576 258577 . 620
chrXIII 258578 258579 . 240
chrXIII 258588 258589 . 140
chrXIII 258597 258598 . 340
chrXIII 258604 258605 . 280
chrXIII 258611 258612 . 160
chrXIII 258621 258622 . 160
chrXIII 258625 258626 . 120
chrXIII 258631 258632 . 160
chrXIII 258637 258638 . 1100
chrXIII 258638 258639 . 400
chrXIII 258646 258647 . 340
chrXIII 258663 258664 . 300
chrXIII 258706 258707 . 220
chrXIII 258714 258715 . 120
chrXIII 258717 258718 . 200
chrXIII 258769 258770 . 1260
chrXIII 258788 258789 . 260
chrXIII 258790 258791 . 220
chrXIII 258799 258800 . 2080
chrXIII 258800 258801 . 120
chrXIII 258803 258804 . 1000
chrXIII 258809 258810 . 120
chrXIII 258810 258811 . 140
chrXIII 258810 258811 . 180
chrXIII 258813 258814 . 220
chrXIII 258818 258819 . 160
chrXIII 258828 258829 . 1620
chrXIII 258829 258830 . 120
chrXIII 258835 258836 . 240
chrXIII 258841 258842 . 140
chrXIII 258855 258856 . 1140
chrXIII 258858 258859 . 160
chrXIII 258861 258862 . 140
chrXIII 258870 258871 . 6520
chrXIII 258878 258879 . 1680
chrXIII 258901 258902 . 120
chrXIII 258904 258905 . 4440
chrXIII 258924 258925 . 2640
chrXIII 258931 258932 . 4440
chrXIII 258946 258947 . 3920
chrXIII 258955 258956 . 880
chrXIII 258959 258960 . 4520
chrXIII 258965 258966 . 260
chrXIII 258968 258969 . 120
chrXIII 258969 258970 . 4580
chrXIII 258970 258971 . 1200
chrXIII 258971 258972 . 120
chrXIII 258974 258975 . 5960
chrXIII 258977 258978 . 1440
chrXIII 258977 258978 . 160
chrXIII 258978 258979 . 120
chrXIII 258978 258979 . 4520
chrXIII 258979 258980 . 140
chrXIII 258979 258980 . 220
chrXIII 259003 259004 . 6760
chrXIII 259013 259014 . 3180
chrXIII 259033 259034 . 180
chrXIII 259034 259035 . 1260
chrXIII 259034 259035 . 1220
chrXIII 259035 259036 . 140
chrXIII 259037 259038 . 240
chrXIII 259041 259042 . 180
chrXIII 259045 259046 . 3140
chrXIII 259053 259054 . 240
chrXIII 259056 259057 . 1460
chrXIII 259059 259060 . 540
chrXIII 259060 259061 . 120
chrXIII 259061 259062 . 120
chrXIII 259065 259066 . 11940
chrXIII 259073 259074 . 1540
chrXIII 259074 259075 . 320
chrXIII 259074 259075 . 1720
chrXIII 259075 259076 . 120
chrXIII 259076 259077 . 1620
chrXIII 259082 259083 . 2820
chrXIII 259083 259084 . 720
chrXIII 259091 259092 . 1180
chrXIII 259091 259092 . 1020
chrXIII 259096 259097 . 5840
chrXIII 259097 259098 . 400
chrXIII 259103 259104 . 240
chrXIII 259104 259105 . 120
chrXIII 259104 259105 . 1600
chrXIII 259114 259115 . 3980
chrXIII 259116 259117 . 140
chrXIII 259116 259117 . 140
chrXIII 259117 259118 . 120
chrXIII 259118 259119 . 1380
chrXIII 259120 259121 . 200
chrXIII 259143 259144 . 14360
chrXIII 259178 259179 . 120
chrXIII 259195 259196 . 220
chrXIII 259217 259218 . 980
chrXIII 259293 259294 . 680
chrXIII 259301 259302 . 1900
chrXIII 259307 259308 . 340
chrXIII 259310 259311 . 1040
chrXIII 259315 259316 . 1500
chrXIII 259320 259321 . 2320
chrXIII 259340 259341 . 160
chrXIII 259341 259342 . 280
chrXIII 259350 259351 . 880
chrXIII 259444 259445 . 460
chrXIII 259447 259448 . 520
chrXIII 259447 259448 . 320
chrXIII 259481 259482 . 720
chrXIII 259488 259489 . 1640
chrXIII 259509 259510 . 360
chrXIII 259579 259580 . 940
chrXIII 259649 259650 . 2280
chrXIII 259655 259656 . 180
chrXIII 259688 259689 . 320
chrXIII 259723 259724 . 180
chrXIII 259777 259778 . 800
chrXIII 259789 259790 . 200
chrXIII 259926 259927 . 200
chrXIII 259942 259943 . 120
chrXIII 259945 259946 . 1320
chrXIII 259951 259952 . 1280
chrXIII 259954 259955 . 4380
chrXIII 259960 259961 . 240
chrXIII 259965 259966 . 1540
chrXIII 259968 259969 . 120
chrXIII 259990 259991 . 340
chrXIII 259993 259994 . 1160
chrXIII 259996 259997 . 1000
chrXIII 259997 259998 . 120
chrXIII 260002 260003 . 500
chrXIII 260072 260073 . 860
chrXIII 260082 260083 . 1520
chrXIII 260086 260087 . 1680
chrXIII 260087 260088 . 1180
chrXIII 260087 260088 . 120
chrXIII 260098 260099 . 120
chrXIII 260099 260100 . 660
chrXIII 260099 260100 . 3740
chrXIII 260101 260102 . 120
chrXIII 260101 260102 . 120
chrXIII 260111 260112 . 840
chrXIII 260112 260113 . 1980
chrXIII 260113 260114 . 360
chrXIII 260115 260116 . 920
chrXIII 260117 260118 . 160
chrXIII 260120 260121 . 760
chrXIII 260121 260122 . 2020
chrXIII 260123 260124 . 500
chrXIII 260124 260125 . 120
chrXIII 260131 260132 . 3420
chrXIII 260152 260153 . 200
chrXIII 260155 260156 . 5080
chrXIII 260160 260161 . 180
chrXIII 260162 260163 . 1060
chrXIII 260165 260166 . 380
chrXIII 260165 260166 . 940
chrXIII 260167 260168 . 1160
chrXIII 260167 260168 . 1000
chrXIII 260168 260169 . 540
chrXIII 260168 260169 . 840
chrXIII 260169 260170 . 320
chrXIII 260172 260173 . 7700
chrXIII 260175 260176 . 2500
chrXIII 260175 260176 . 440
chrXIII 260177 260178 . 140
chrXIII 260180 260181 . 760
chrXIII 260181 260182 . 1540
chrXIII 260183 260184 . 1420
chrXIII 260183 260184 . 2000
chrXIII 260185 260186 . 3640
chrXIII 260194 260195 . 120
chrXIII 260326 260327 . 180
chrXIII 260364 260365 . 120
chrXIII 260370 260371 . 4960
chrXIII 260377 260378 . 540
chrXIII 260409 260410 . 360
chrXIII 260424 260425 . 200
chrXIII 260461 260462 . 1360
chrXIII 260463 260464 . 1300
chrXIII 260482 260483 . 260
chrXIII 260531 260532 . 1260
chrXIII 260585 260586 . 600
chrXIII 260695 260696 . 400
chrXIII 260698 260699 . 8860
chrXIII 260742 260743 . 1160
chrXIII 260761 260762 . 340
chrXIII 260778 260779 . 120
chrXIII 260808 260809 . 780
chrXIII 260880 260881 . 300
chrXIII 260915 260916 . 160
chrXIII 260941 260942 . 540
chrXIII 260981 260982 . 380
chrXIII 260984 260985 . 140
chrXIII 261055 261056 . 200
chrXIII 261083 261084 . 220
chrXIII 261138 261139 . 120
chrXIII 261144 261145 . 1420
chrXIII 261281 261282 . 960
chrXIII 261334 261335 . 540
chrXIII 261353 261354 . 160
chrXIII 261371 261372 . 120
chrXIII 261372 261373 . 960
chrXIII 261396 261397 . 120
chrXIII 261426 261427 . 5740
chrXIII 261501 261502 . 3420
chrXIII 261563 261564 . 860
chrXIII 261570 261571 . 7000
chrXIII 261583 261584 . 180
chrXIII 261585 261586 . 140
chrXIII 261595 261596 . 200
chrXIII 261597 261598 . 6200
chrXIII 261598 261599 . 140
chrXIII 261598 261599 . 120
chrXIII 261632 261633 . 2060
chrXIII 261644 261645 . 1080
chrXIII 261647 261648 . 180
chrXIII 261653 261654 . 120
chrXIII 261660 261661 . 2020
chrXIII 261772 261773 . 940
chrXIII 261791 261792 . 1400
chrXIII 261797 261798 . 620
chrXIII 261814 261815 . 140
chrXIII 261887 261888 . 200
chrXIII 261932 261933 . 940
chrXIII 261989 261990 . 6460
chrXIII 261995 261996 . 120
chrXIII 262072 262073 . 5960
chrXIII 262118 262119 . 2460
chrXIII 262164 262165 . 1200
chrXIII 262211 262212 . 580
chrXIII 262227 262228 . 600
chrXIII 262311 262312 . 5460
chrXIII 262418 262419 . 760
chrXIII 262434 262435 . 1300
chrXIII 262469 262470 . 1460
chrXIII 262482 262483 . 780
chrXIII 262535 262536 . 1000
chrXIII 262587 262588 . 280
chrXIII 262677 262678 . 1700
chrXIII 262695 262696 . 9020
chrXIII 262700 262701 . 980
chrXIII 262707 262708 . 1280
chrXIII 262711 262712 . 300
chrXIII 262716 262717 . 900
chrXIII 262718 262719 . 1380
chrXIII 262722 262723 . 8360
chrXIII 262742 262743 . 160
chrXIII 262748 262749 . 800
chrXIII 262766 262767 . 1720
chrXIII 262778 262779 . 520
chrXIII 262782 262783 . 2000
chrXIII 262787 262788 . 2480
chrXIII 262791 262792 . 440
chrXIII 262799 262800 . 280
chrXIII 262804 262805 . 1800
chrXIII 262809 262810 . 1200
chrXIII 262811 262812 . 6620
chrXIII 262823 262824 . 3340
chrXIII 262836 262837 . 1500
chrXIII 262846 262847 . 440
chrXIII 262858 262859 . 940
chrXIII 262863 262864 . 240
chrXIII 262872 262873 . 140
chrXIII 262884 262885 . 420
chrXIII 262885 262886 . 1060
chrXIII 262890 262891 . 420
chrXIII 262895 262896 . 480
chrXIII 262943 262944 . 120
chrXIII 262944 262945 . 440
chrXIII 262952 262953 . 140
chrXIII 262952 262953 . 1040
chrXIII 262958 262959 . 980
chrXIII 262961 262962 . 340
chrXIII 262964 262965 . 180
chrXIII 262970 262971 . 760
chrXIII 263007 263008 . 700
chrXIII 263032 263033 . 440
chrXIII 263037 263038 . 180
chrXIII 263042 263043 . 4620
chrXIII 263051 263052 . 1300
chrXIII 263060 263061 . 1660
chrXIII 263068 263069 . 1480
chrXIII 263076 263077 . 380
chrXIII 263083 263084 . 500
chrXIII 263087 263088 . 280
chrXIII 263090 263091 . 720
chrXIII 263092 263093 . 120
chrXIII 263092 263093 . 120
chrXIII 263105 263106 . 120
chrXIII 263105 263106 . 120
chrXIII 263106 263107 . 120
chrXIII 263106 263107 . 1700
chrXIII 263107 263108 . 160
chrXIII 263107 263108 . 4540
chrXIII 263113 263114 . 140
chrXIII 263113 263114 . 760
chrXIII 263119 263120 . 1340
chrXIII 263131 263132 . 680
chrXIII 263144 263145 . 400
chrXIII 263151 263152 . 160
chrXIII 263152 263153 . 260
chrXIII 263157 263158 . 120
chrXIII 263159 263160 . 160
chrXIII 263163 263164 . 2120
chrXIII 263166 263167 . 120
chrXIII 263173 263174 . 200
chrXIII 263175 263176 . 140
chrXIII 263176 263177 . 120
chrXIII 263176 263177 . 540
chrXIII 263188 263189 . 460
chrXIII 263193 263194 . 280
chrXIII 263204 263205 . 280
chrXIII 263208 263209 . 140
chrXIII 263214 263215 . 300
chrXIII 263225 263226 . 120
chrXIII 263237 263238 . 300
chrXIII 263241 263242 . 180
chrXIII 263253 263254 . 160
chrXIII 263258 263259 . 680
chrXIII 263293 263294 . 160
chrXIII 263302 263303 . 240
chrXIII 263315 263316 . 940
chrXIII 263322 263323 . 2060
chrXIII 263328 263329 . 1560
chrXIII 263335 263336 . 620
chrXIII 263356 263357 . 140
chrXIII 263357 263358 . 160
chrXIII 263358 263359 . 660
chrXIII 263361 263362 . 140
chrXIII 263362 263363 . 920
chrXIII 263362 263363 . 160
chrXIII 263363 263364 . 140
chrXIII 263364 263365 . 140
chrXIII 263367 263368 . 1760
chrXIII 263374 263375 . 120
chrXIII 263377 263378 . 2460
chrXIII 263384 263385 . 400
chrXIII 263397 263398 . 2340
chrXIII 263406 263407 . 1360
chrXIII 263413 263414 . 760
chrXIII 263421 263422 . 760
chrXIII 263425 263426 . 140
chrXIII 263426 263427 . 360
chrXIII 263429 263430 . 140
chrXIII 263433 263434 . 120
chrXIII 263436 263437 . 740
chrXIII 263459 263460 . 140
chrXIII 263470 263471 . 1440
chrXIII 263480 263481 . 120
chrXIII 263517 263518 . 120
chrXIII 263578 263579 . 520
chrXIII 263585 263586 . 1400
chrXIII 263606 263607 . 2040
chrXIII 263611 263612 . 3340
chrXIII 263617 263618 . 340
chrXIII 263628 263629 . 400
chrXIII 263654 263655 . 1700
chrXIII 263751 263752 . 280
chrXIII 263765 263766 . 260
chrXIII 263773 263774 . 1780
chrXIII 263774 263775 . 120
chrXIII 263777 263778 . 180
chrXIII 263782 263783 . 1360
chrXIII 263894 263895 . 920
chrXIII 263974 263975 . 2720
chrXIII 264062 264063 . 200
chrXIII 264095 264096 . 120
chrXIII 264279 264280 . 1900
chrXIII 264289 264290 . 1000
chrXIII 264292 264293 . 120
chrXIII 264360 264361 . 160
chrXIII 264412 264413 . 1980
chrXIII 264520 264521 . 3140
chrXIII 264732 264733 . 1740
chrXIII 264756 264757 . 160
chrXIII 264848 264849 . 260
chrXIII 264880 264881 . 420
chrXIII 264930 264931 . 1940
chrXIII 264948 264949 . 860
chrXIII 265050 265051 . 3660
chrXIII 265062 265063 . 300
chrXIII 265218 265219 . 180
chrXIII 265255 265256 . 360
chrXIII 265263 265264 . 960
chrXIII 265352 265353 . 180
chrXIII 265392 265393 . 1300
chrXIII 265449 265450 . 1040
chrXIII 265462 265463 . 440
chrXIII 265491 265492 . 520
chrXIII 265494 265495 . 960
chrXIII 265526 265527 . 3560
chrXIII 265567 265568 . 1080
chrXIII 265653 265654 . 220
chrXIII 265656 265657 . 2140
chrXIII 265825 265826 . 1980
chrXIII 265851 265852 . 1060
chrXIII 265861 265862 . 140
chrXIII 265993 265994 . 660
chrXIII 266002 266003 . 120
chrXIII 266017 266018 . 180
chrXIII 266152 266153 . 200
chrXIII 266162 266163 . 260
chrXIII 266169 266170 . 400
chrXIII 266185 266186 . 200
chrXIII 266187 266188 . 160
chrXIII 266204 266205 . 120
chrXIII 266213 266214 . 140
chrXIII 266227 266228 . 540
chrXIII 266345 266346 . 2540
chrXIII 266368 266369 . 400
chrXIII 266450 266451 . 1500
chrXIII 266457 266458 . 120
chrXIII 266506 266507 . 1640
chrXIII 266536 266537 . 260
chrXIII 266583 266584 . 2120
chrXIII 266649 266650 . 480
chrXIII 266656 266657 . 300
chrXIII 266679 266680 . 560
chrXIII 266693 266694 . 260
chrXIII 266696 266697 . 180
chrXIII 266715 266716 . 540
chrXIII 266724 266725 . 360
chrXIII 266730 266731 . 1920
chrXIII 266813 266814 . 120
chrXIII 266866 266867 . 120
chrXIII 266871 266872 . 520
chrXIII 266879 266880 . 420
chrXIII 266887 266888 . 120
chrXIII 266888 266889 . 180
chrXIII 266892 266893 . 140
chrXIII 266903 266904 . 240
chrXIII 266905 266906 . 140
chrXIII 266907 266908 . 480
chrXIII 266910 266911 . 280
chrXIII 266914 266915 . 220
chrXIII 266917 266918 . 380
chrXIII 266918 266919 . 300
chrXIII 266921 266922 . 200
chrXIII 266927 266928 . 1420
chrXIII 266928 266929 . 180
chrXIII 266930 266931 . 140
chrXIII 266938 266939 . 3500
chrXIII 266942 266943 . 160
chrXIII 266944 266945 . 280
chrXIII 266946 266947 . 180
chrXIII 266949 266950 . 180
chrXIII 266949 266950 . 200
chrXIII 266957 266958 . 120
chrXIII 266989 266990 . 120
chrXIII 266990 266991 . 900
chrXIII 266991 266992 . 160
chrXIII 266994 266995 . 220
chrXIII 266999 267000 . 160
chrXIII 267002 267003 . 1220
chrXIII 267002 267003 . 120
chrXIII 267003 267004 . 800
chrXIII 267011 267012 . 2200
chrXIII 267018 267019 . 500
chrXIII 267018 267019 . 200
chrXIII 267019 267020 . 160
chrXIII 267020 267021 . 180
chrXIII 267025 267026 . 880
chrXIII 267027 267028 . 140
chrXIII 267029 267030 . 140
chrXIII 267033 267034 . 160
chrXIII 267038 267039 . 140
chrXIII 267044 267045 . 380
chrXIII 267046 267047 . 180
chrXIII 267055 267056 . 320
chrXIII 267060 267061 . 120
chrXIII 267062 267063 . 960
chrXIII 267070 267071 . 220
chrXIII 267081 267082 . 140
chrXIII 267808 267809 . 180
chrXIII 267814 267815 . 120
chrXIII 267833 267834 . 120
chrXIII 267849 267850 . 620
chrXIII 267949 267950 . 140
chrXIII 267956 267957 . 140
chrXIII 267963 267964 . 160
chrXIII 267970 267971 . 2460
chrXIII 267974 267975 . 4260
chrXIII 267983 267984 . 620
chrXIII 267986 267987 . 700
chrXIII 267989 267990 . 520
chrXIII 267995 267996 . 240
chrXIII 267997 267998 . 1200
chrXIII 268000 268001 . 740
chrXIII 268002 268003 . 160
chrXIII 268003 268004 . 300
chrXIII 268004 268005 . 3380
chrXIII 268010 268011 . 140
chrXIII 268014 268015 . 200
chrXIII 268193 268194 . 160
chrXIII 268195 268196 . 4980
chrXIII 268195 268196 . 160
chrXIII 268196 268197 . 340
chrXIII 268207 268208 . 7860
chrXIII 268215 268216 . 240
chrXIII 268222 268223 . 3400
chrXIII 268231 268232 . 240
chrXIII 268236 268237 . 120
chrXIII 268239 268240 . 160
chrXIII 268241 268242 . 160
chrXIII 268261 268262 . 400
chrXIII 268303 268304 . 200
chrXIII 268345 268346 . 2140
chrXIII 268363 268364 . 300
chrXIII 268371 268372 . 440
chrXIII 268377 268378 . 240
chrXIII 268379 268380 . 180
chrXIII 268382 268383 . 180
chrXIII 268386 268387 . 540
chrXIII 268388 268389 . 1760
chrXIII 268390 268391 . 540
chrXIII 268396 268397 . 920
chrXIII 268400 268401 . 1240
chrXIII 268404 268405 . 1060
chrXIII 268406 268407 . 180
chrXIII 268410 268411 . 840
chrXIII 268415 268416 . 680
chrXIII 268417 268418 . 1260
chrXIII 268417 268418 . 380
chrXIII 268418 268419 . 120
chrXIII 268420 268421 . 120
chrXIII 268425 268426 . 6520
chrXIII 268438 268439 . 1760
chrXIII 268455 268456 . 2400
chrXIII 268468 268469 . 200
chrXIII 268497 268498 . 300
chrXIII 268505 268506 . 200
chrXIII 268569 268570 . 380
chrXIII 268583 268584 . 120
chrXIII 268591 268592 . 440
chrXIII 268600 268601 . 860
chrXIII 268602 268603 . 1620
chrXIII 268609 268610 . 2200
chrXIII 268637 268638 . 140
chrXIII 268643 268644 . 8520
chrXIII 268648 268649 . 1060
chrXIII 268650 268651 . 2400
chrXIII 268654 268655 . 680
chrXIII 268659 268660 . 1060
chrXIII 268721 268722 . 140
chrXIII 268754 268755 . 260
chrXIII 268769 268770 . 1060
chrXIII 268779 268780 . 180
chrXIII 268781 268782 . 3920
chrXIII 268786 268787 . 7020
chrXIII 268795 268796 . 2840
chrXIII 268797 268798 . 220
chrXIII 268815 268816 . 240
chrXIII 268819 268820 . 580
chrXIII 268892 268893 . 140
chrXIII 268915 268916 . 220
chrXIII 268939 268940 . 180
chrXIII 268950 268951 . 340
chrXIII 268958 268959 . 140
chrXIII 271230 271231 . 760
chrXIII 271230 271231 . 420
chrXIII 271236 271237 . 460
chrXIII 271246 271247 . 1140
chrXIII 271284 271285 . 440
chrXIII 271321 271322 . 120
chrXIII 271363 271364 . 440
chrXIII 271374 271375 . 660
chrXIII 271375 271376 . 440
chrXIII 271380 271381 . 260
chrXIII 271381 271382 . 580
chrXIII 271393 271394 . 120
chrXIII 271394 271395 . 380
chrXIII 271404 271405 . 360
chrXIII 271420 271421 . 240
chrXIII 271423 271424 . 660
chrXIII 271439 271440 . 460
chrXIII 271450 271451 . 460
chrXIII 271538 271539 . 260
chrXIII 271572 271573 . 160
chrXIII 271576 271577 . 420
chrXIII 271591 271592 . 460
chrXIII 271600 271601 . 220
chrXIII 271603 271604 . 280
chrXIII 271606 271607 . 140
chrXIII 271609 271610 . 160
chrXIII 271618 271619 . 560
chrXIII 271625 271626 . 540
chrXIII 271635 271636 . 360
chrXIII 271648 271649 . 260
chrXIII 271656 271657 . 420
chrXIII 271658 271659 . 180
chrXIII 271666 271667 . 320
chrXIII 271667 271668 . 120
chrXIII 271667 271668 . 2120
chrXIII 271671 271672 . 1220
chrXIII 271679 271680 . 12640
chrXIII 271716 271717 . 140
chrXIII 271721 271722 . 780
chrXIII 271722 271723 . 120
chrXIII 271722 271723 . 740
chrXIII 271730 271731 . 860
chrXIII 271736 271737 . 460
chrXIII 271737 271738 . 240
chrXIII 271738 271739 . 300
chrXIII 271741 271742 . 140
chrXIII 271742 271743 . 420
chrXIII 271743 271744 . 120
chrXIII 271746 271747 . 4080
chrXIII 271746 271747 . 740
chrXIII 271747 271748 . 160
chrXIII 271749 271750 . 280
chrXIII 271750 271751 . 400
chrXIII 271750 271751 . 880
chrXIII 271757 271758 . 440
chrXIII 271762 271763 . 320
chrXIII 271794 271795 . 480
chrXIII 271799 271800 . 260
chrXIII 271802 271803 . 300
chrXIII 271805 271806 . 400
chrXIII 271808 271809 . 140
chrXIII 271810 271811 . 600
chrXIII 271831 271832 . 140
chrXIII 271835 271836 . 640
chrXIII 271857 271858 . 160
chrXIII 271869 271870 . 160
chrXIII 271901 271902 . 140
chrXIII 271905 271906 . 400
chrXIII 271913 271914 . 1480
chrXIII 271923 271924 . 140
chrXIII 271931 271932 . 1300
chrXIII 271936 271937 . 680
chrXIII 271938 271939 . 380
chrXIII 271939 271940 . 400
chrXIII 271941 271942 . 300
chrXIII 271943 271944 . 440
chrXIII 271945 271946 . 260
chrXIII 271948 271949 . 2560
chrXIII 271953 271954 . 260
chrXIII 271953 271954 . 460
chrXIII 271956 271957 . 920
chrXIII 271958 271959 . 120
chrXIII 271959 271960 . 4060
chrXIII 271959 271960 . 1340
chrXIII 271960 271961 . 120
chrXIII 271960 271961 . 660
chrXIII 271962 271963 . 4660
chrXIII 271962 271963 . 120
chrXIII 271964 271965 . 600
chrXIII 271968 271969 . 520
chrXIII 271969 271970 . 680
chrXIII 271976 271977 . 1920
chrXIII 271981 271982 . 1020
chrXIII 271985 271986 . 2300
chrXIII 271988 271989 . 140
chrXIII 271989 271990 . 1440
chrXIII 271996 271997 . 180
chrXIII 272012 272013 . 240
chrXIII 272028 272029 . 7820
chrXIII 272033 272034 . 3300
chrXIII 272035 272036 . 160
chrXIII 272036 272037 . 220
chrXIII 272036 272037 . 2880
chrXIII 272039 272040 . 980
chrXIII 272041 272042 . 120
chrXIII 272043 272044 . 700
chrXIII 272045 272046 . 9740
chrXIII 272048 272049 . 1300
chrXIII 272049 272050 . 740
chrXIII 272055 272056 . 980
chrXIII 272058 272059 . 1900
chrXIII 272061 272062 . 120
chrXIII 272063 272064 . 380
chrXIII 272067 272068 . 740
chrXIII 272070 272071 . 140
chrXIII 272071 272072 . 1280
chrXIII 272071 272072 . 1220
chrXIII 272074 272075 . 10100
chrXIII 272076 272077 . 120
chrXIII 272085 272086 . 160
chrXIII 272086 272087 . 780
chrXIII 272086 272087 . 3420
chrXIII 272090 272091 . 1700
chrXIII 272090 272091 . 180
chrXIII 272092 272093 . 2720
chrXIII 272093 272094 . 120
chrXIII 272094 272095 . 960
chrXIII 272095 272096 . 2760
chrXIII 272097 272098 . 620
chrXIII 272101 272102 . 11460
chrXIII 272105 272106 . 1580
chrXIII 272107 272108 . 120
chrXIII 272110 272111 . 4620
chrXIII 272117 272118 . 8000
chrXIII 272118 272119 . 280
chrXIII 272170 272171 . 660
chrXIII 272246 272247 . 1720
chrXIII 272249 272250 . 2860
chrXIII 272264 272265 . 760
chrXIII 272271 272272 . 1560
chrXIII 272273 272274 . 120
chrXIII 272276 272277 . 480
chrXIII 272288 272289 . 160
chrXIII 272295 272296 . 120
chrXIII 272296 272297 . 3320
chrXIII 272310 272311 . 4120
chrXIII 272320 272321 . 2800
chrXIII 272406 272407 . 240
chrXIII 272412 272413 . 380
chrXIII 272418 272419 . 1320
chrXIII 272427 272428 . 1460
chrXIII 272457 272458 . 320
chrXIII 272471 272472 . 220
chrXIII 272478 272479 . 360
chrXIII 272482 272483 . 460
chrXIII 272654 272655 . 420
chrXIII 272696 272697 . 1520
chrXIII 272707 272708 . 180
chrXIII 272715 272716 . 620
chrXIII 272780 272781 . 280
chrXIII 272834 272835 . 1580
chrXIII 272861 272862 . 960
chrXIII 272870 272871 . 240
chrXIII 272872 272873 . 300
chrXIII 272893 272894 . 3180
chrXIII 272899 272900 . 120
chrXIII 272901 272902 . 320
chrXIII 272905 272906 . 580
chrXIII 272906 272907 . 320
chrXIII 272909 272910 . 1200
chrXIII 272916 272917 . 160
chrXIII 272917 272918 . 3020
chrXIII 272921 272922 . 360
chrXIII 272922 272923 . 2120
chrXIII 272922 272923 . 120
chrXIII 272923 272924 . 220
chrXIII 272923 272924 . 200
chrXIII 272925 272926 . 760
chrXIII 272927 272928 . 160
chrXIII 272929 272930 . 2180
chrXIII 272930 272931 . 180
chrXIII 272931 272932 . 1540
chrXIII 272931 272932 . 180
chrXIII 272935 272936 . 900
chrXIII 272936 272937 . 140
chrXIII 272938 272939 . 1040
chrXIII 272939 272940 . 240
chrXIII 272941 272942 . 340
chrXIII 272943 272944 . 200
chrXIII 272944 272945 . 1280
chrXIII 272946 272947 . 280
chrXIII 272948 272949 . 1540
chrXIII 272950 272951 . 280
chrXIII 272951 272952 . 800
chrXIII 272951 272952 . 120
chrXIII 272952 272953 . 180
chrXIII 272954 272955 . 220
chrXIII 272958 272959 . 160
chrXIII 272960 272961 . 1620
chrXIII 272962 272963 . 700
chrXIII 272979 272980 . 300
chrXIII 272991 272992 . 180
chrXIII 272997 272998 . 260
chrXIII 273001 273002 . 1320
chrXIII 273005 273006 . 3020
chrXIII 273006 273007 . 200
chrXIII 273007 273008 . 140
chrXIII 273011 273012 . 720
chrXIII 273019 273020 . 4640
chrXIII 273028 273029 . 200
chrXIII 273032 273033 . 6100
chrXIII 273043 273044 . 180
chrXIII 273046 273047 . 360
chrXIII 273049 273050 . 220
chrXIII 273052 273053 . 160
chrXIII 273173 273174 . 1480
chrXIII 273620 273621 . 6680
chrXIII 273689 273690 . 220
chrXIII 273794 273795 . 140
chrXIII 273799 273800 . 160
chrXIII 273808 273809 . 580
chrXIII 273815 273816 . 700
chrXIII 273820 273821 . 200
chrXIII 273825 273826 . 2140
chrXIII 273834 273835 . 840
chrXIII 273837 273838 . 180
chrXIII 273839 273840 . 160
chrXIII 273840 273841 . 4220
chrXIII 273848 273849 . 1440
chrXIII 273855 273856 . 660
chrXIII 273856 273857 . 1040
chrXIII 273864 273865 . 7740
chrXIII 273877 273878 . 120
chrXIII 273892 273893 . 1540
chrXIII 273898 273899 . 140
chrXIII 273900 273901 . 140
chrXIII 273901 273902 . 3200
chrXIII 273901 273902 . 1100
chrXIII 273903 273904 . 120
chrXIII 273904 273905 . 1060
chrXIII 273907 273908 . 4060
chrXIII 273917 273918 . 1760
chrXIII 273918 273919 . 1340
chrXIII 273926 273927 . 2200
chrXIII 273936 273937 . 180
chrXIII 273940 273941 . 600
chrXIII 273953 273954 . 1520
chrXIII 274045 274046 . 420
chrXIII 274222 274223 . 120
chrXIII 274233 274234 . 140
chrXIII 274392 274393 . 140
chrXIII 274402 274403 . 820
chrXIII 274550 274551 . 340
chrXIII 274838 274839 . 280
chrXIII 274861 274862 . 1460
chrXIII 275386 275387 . 1220
chrXIII 275414 275415 . 120
chrXIII 275439 275440 . 1600
chrXIII 275571 275572 . 200
chrXIII 275576 275577 . 380
chrXIII 275591 275592 . 3260
chrXIII 275598 275599 . 1000
chrXIII 275609 275610 . 9440
chrXIII 275614 275615 . 220
chrXIII 275615 275616 . 140
chrXIII 275637 275638 . 1280
chrXIII 275660 275661 . 1720
chrXIII 275736 275737 . 420
chrXIII 275740 275741 . 720
chrXIII 275754 275755 . 980
chrXIII 275760 275761 . 120
chrXIII 275763 275764 . 700
chrXIII 275787 275788 . 240
chrXIII 275793 275794 . 180
chrXIII 275802 275803 . 360
chrXIII 275805 275806 . 140
chrXIII 275808 275809 . 120
chrXIII 275810 275811 . 1300
chrXIII 275821 275822 . 700
chrXIII 275834 275835 . 1460
chrXIII 275840 275841 . 3940
chrXIII 275843 275844 . 140
chrXIII 275846 275847 . 360
chrXIII 275892 275893 . 440
chrXIII 275897 275898 . 520
chrXIII 275901 275902 . 1800
chrXIII 275904 275905 . 4520
chrXIII 275908 275909 . 280
chrXIII 275909 275910 . 1320
chrXIII 275915 275916 . 600
chrXIII 275915 275916 . 660
chrXIII 275918 275919 . 120
chrXIII 275919 275920 . 1780
chrXIII 275924 275925 . 620
chrXIII 275931 275932 . 3540
chrXIII 275937 275938 . 1340
chrXIII 275941 275942 . 140
chrXIII 276032 276033 . 480
chrXIII 276246 276247 . 340
chrXIII 276287 276288 . 240
chrXIII 276415 276416 . 440
chrXIII 277259 277260 . 140
chrXIII 277317 277318 . 220
chrXIII 277393 277394 . 160
chrXIII 277409 277410 . 120
chrXIII 277429 277430 . 240
chrXIII 277457 277458 . 120
chrXIII 277460 277461 . 140
chrXIII 277580 277581 . 180
chrXIII 277591 277592 . 180
chrXIII 277605 277606 . 120
chrXIII 277616 277617 . 120
chrXIII 277621 277622 . 120
chrXIII 277624 277625 . 300
chrXIII 277629 277630 . 120
chrXIII 277663 277664 . 200
chrXIII 277780 277781 . 200
chrXIII 277822 277823 . 1800
chrXIII 277828 277829 . 120
chrXIII 277870 277871 . 280
chrXIII 277989 277990 . 120
chrXIII 278000 278001 . 1380
chrXIII 278038 278039 . 160
chrXIII 278267 278268 . 400
chrXIII 278297 278298 . 180
chrXIII 278464 278465 . 2060
chrXIII 278469 278470 . 200
chrXIII 278720 278721 . 340
chrXIII 278863 278864 . 2760
chrXIII 278871 278872 . 740
chrXIII 278999 279000 . 140
chrXIII 279009 279010 . 120
chrXIII 279012 279013 . 360
chrXIII 279139 279140 . 900
chrXIII 279174 279175 . 360
chrXIII 279199 279200 . 120
chrXIII 279226 279227 . 460
chrXIII 279351 279352 . 120
chrXIII 279370 279371 . 1440
chrXIII 279492 279493 . 140
chrXIII 279515 279516 . 120
chrXIII 279533 279534 . 120
chrXIII 279561 279562 . 120
chrXIII 279573 279574 . 120
chrXIII 279652 279653 . 280
chrXIII 279662 279663 . 440
chrXIII 279704 279705 . 320
chrXIII 279717 279718 . 560
chrXIII 279730 279731 . 380
chrXIII 279734 279735 . 140
chrXIII 279805 279806 . 200
chrXIII 279806 279807 . 140
chrXIII 279806 279807 . 120
chrXIII 279927 279928 . 240
chrXIII 279934 279935 . 120
chrXIII 279935 279936 . 200
chrXIII 279935 279936 . 180
chrXIII 279940 279941 . 140
chrXIII 279943 279944 . 540
chrXIII 279944 279945 . 120
chrXIII 279945 279946 . 320
chrXIII 279945 279946 . 220
chrXIII 279946 279947 . 120
chrXIII 279946 279947 . 1040
chrXIII 279952 279953 . 740
chrXIII 279953 279954 . 2140
chrXIII 279953 279954 . 3900
chrXIII 279954 279955 . 1020
chrXIII 279954 279955 . 400
chrXIII 279955 279956 . 140
chrXIII 279955 279956 . 580
chrXIII 279964 279965 . 1420
chrXIII 279965 279966 . 180
chrXIII 279973 279974 . 1380
chrXIII 279979 279980 . 300
chrXIII 279984 279985 . 1080
chrXIII 280000 280001 . 560
chrXIII 280003 280004 . 640
chrXIII 280006 280007 . 320
chrXIII 280011 280012 . 1780
chrXIII 280016 280017 . 680
chrXIII 280030 280031 . 780
chrXIII 280035 280036 . 1620
chrXIII 280038 280039 . 420
chrXIII 280045 280046 . 2160
chrXIII 280046 280047 . 580
chrXIII 280047 280048 . 120
chrXIII 280048 280049 . 120
chrXIII 280060 280061 . 2260
chrXIII 280067 280068 . 700
chrXIII 280075 280076 . 1280
chrXIII 280084 280085 . 880
chrXIII 280085 280086 . 120
chrXIII 280092 280093 . 1100
chrXIII 280104 280105 . 420
chrXIII 280109 280110 . 4280
chrXIII 280115 280116 . 120
chrXIII 280117 280118 . 940
chrXIII 280123 280124 . 4080
chrXIII 280133 280134 . 880
chrXIII 280146 280147 . 5200
chrXIII 280155 280156 . 6160
chrXIII 280169 280170 . 220
chrXIII 280185 280186 . 200
chrXIII 280285 280286 . 220
chrXIII 280291 280292 . 200
chrXIII 280295 280296 . 160
chrXIII 280313 280314 . 1760
chrXIII 280322 280323 . 120
chrXIII 280325 280326 . 740
chrXIII 280328 280329 . 840
chrXIII 280352 280353 . 300
chrXIII 280375 280376 . 740
chrXIII 280389 280390 . 160
chrXIII 280397 280398 . 1060
chrXIII 280453 280454 . 420
chrXIII 280495 280496 . 280
chrXIII 280526 280527 . 2400
chrXIII 280712 280713 . 1000
chrXIII 280930 280931 . 320
chrXIII 281100 281101 . 260
chrXIII 281103 281104 . 120
chrXIII 281379 281380 . 180
chrXIII 281593 281594 . 240
chrXIII 281804 281805 . 120
chrXIII 282081 282082 . 500
chrXIII 282170 282171 . 6320
chrXIII 282312 282313 . 320
chrXIII 282442 282443 . 660
chrXIII 282444 282445 . 640
chrXIII 282451 282452 . 620
chrXIII 282460 282461 . 500
chrXIII 282470 282471 . 480
chrXIII 282490 282491 . 300
chrXIII 282615 282616 . 380
chrXIII 282621 282622 . 1060
chrXIII 282648 282649 . 580
chrXIII 282652 282653 . 2100
chrXIII 282698 282699 . 1040
chrXIII 282706 282707 . 620
chrXIII 282750 282751 . 720
chrXIII 282766 282767 . 1460
chrXIII 282772 282773 . 120
chrXIII 282805 282806 . 520
chrXIII 282810 282811 . 620
chrXIII 282817 282818 . 320
chrXIII 282846 282847 . 180
chrXIII 282855 282856 . 540
chrXIII 282857 282858 . 380
chrXIII 282857 282858 . 120
chrXIII 282863 282864 . 380
chrXIII 282863 282864 . 240
chrXIII 282867 282868 . 220
chrXIII 282872 282873 . 200
chrXIII 282879 282880 . 1540
chrXIII 282882 282883 . 140
chrXIII 282924 282925 . 900
chrXIII 282933 282934 . 180
chrXIII 282945 282946 . 560
chrXIII 282964 282965 . 440
chrXIII 282965 282966 . 1400
chrXIII 282968 282969 . 200
chrXIII 282970 282971 . 1620
chrXIII 282970 282971 . 180
chrXIII 282973 282974 . 500
chrXIII 282973 282974 . 880
chrXIII 282990 282991 . 3700
chrXIII 282993 282994 . 160
chrXIII 282994 282995 . 200
chrXIII 283022 283023 . 500
chrXIII 283035 283036 . 1620
chrXIII 283055 283056 . 1100
chrXIII 283075 283076 . 1640
chrXIII 283079 283080 . 420
chrXIII 283090 283091 . 120
chrXIII 283091 283092 . 380
chrXIII 283095 283096 . 160
chrXIII 283096 283097 . 560
chrXIII 283096 283097 . 4380
chrXIII 283098 283099 . 120
chrXIII 283115 283116 . 2580
chrXIII 283122 283123 . 3100
chrXIII 283133 283134 . 5900
chrXIII 283133 283134 . 760
chrXIII 283135 283136 . 920
chrXIII 283164 283165 . 120
chrXIII 283173 283174 . 740
chrXIII 283179 283180 . 360
chrXIII 283183 283184 . 820
chrXIII 283184 283185 . 400
chrXIII 283187 283188 . 1800
chrXIII 283198 283199 . 340
chrXIII 283210 283211 . 200
chrXIII 283212 283213 . 120
chrXIII 283218 283219 . 3820
chrXIII 283235 283236 . 240
chrXIII 283238 283239 . 720
chrXIII 283250 283251 . 180
chrXIII 283254 283255 . 120
chrXIII 283255 283256 . 980
chrXIII 283256 283257 . 1760
chrXIII 283265 283266 . 420
chrXIII 283272 283273 . 140
chrXIII 283278 283279 . 1400
chrXIII 283283 283284 . 660
chrXIII 283293 283294 . 140
chrXIII 283296 283297 . 140
chrXIII 283326 283327 . 160
chrXIII 283424 283425 . 520
chrXIII 283437 283438 . 1880
chrXIII 283437 283438 . 180
chrXIII 283442 283443 . 660
chrXIII 283445 283446 . 760
chrXIII 283456 283457 . 1940
chrXIII 283463 283464 . 240
chrXIII 283471 283472 . 180
chrXIII 283475 283476 . 120
chrXIII 283478 283479 . 120
chrXIII 283479 283480 . 540
chrXIII 283479 283480 . 260
chrXIII 283480 283481 . 120
chrXIII 283482 283483 . 700
chrXIII 283487 283488 . 280
chrXIII 283487 283488 . 120
chrXIII 283490 283491 . 260
chrXIII 283497 283498 . 2040
chrXIII 283504 283505 . 680
chrXIII 283530 283531 . 2040
chrXIII 283538 283539 . 220
chrXIII 283540 283541 . 620
chrXIII 283541 283542 . 140
chrXIII 283546 283547 . 120
chrXIII 283550 283551 . 160
chrXIII 283611 283612 . 520
chrXIII 283644 283645 . 2360
chrXIII 283666 283667 . 360
chrXIII 283670 283671 . 900
chrXIII 283677 283678 . 980
chrXIII 283736 283737 . 4520
chrXIII 283747 283748 . 760
chrXIII 283755 283756 . 380
chrXIII 283769 283770 . 200
chrXIII 283873 283874 . 760
chrXIII 283876 283877 . 220
chrXIII 283881 283882 . 2180
chrXIII 283893 283894 . 520
chrXIII 283907 283908 . 1740
chrXIII 283911 283912 . 740
chrXIII 283919 283920 . 260
chrXIII 283925 283926 . 19860
chrXIII 283936 283937 . 2420
chrXIII 283937 283938 . 700
chrXIII 283938 283939 . 220
chrXIII 283939 283940 . 1860
chrXIII 283955 283956 . 160
chrXIII 283956 283957 . 2260
chrXIII 283960 283961 . 2960
chrXIII 283976 283977 . 280
chrXIII 283986 283987 . 2560
chrXIII 283992 283993 . 580
chrXIII 283994 283995 . 680
chrXIII 284009 284010 . 220
chrXIII 284020 284021 . 220
chrXIII 284025 284026 . 360
chrXIII 284027 284028 . 220
chrXIII 284139 284140 . 2620
chrXIII 284150 284151 . 440
chrXIII 284194 284195 . 880
chrXIII 284309 284310 . 1420
chrXIII 284320 284321 . 160
chrXIII 284358 284359 . 260
chrXIII 284409 284410 . 1640
chrXIII 284457 284458 . 500
chrXIII 284475 284476 . 140
chrXIII 284477 284478 . 340
chrXIII 284479 284480 . 940
chrXIII 284485 284486 . 800
chrXIII 284511 284512 . 400
chrXIII 284511 284512 . 140
chrXIII 284512 284513 . 120
chrXIII 284512 284513 . 1380
chrXIII 284513 284514 . 140
chrXIII 284515 284516 . 320
chrXIII 284517 284518 . 140
chrXIII 284522 284523 . 600
chrXIII 284649 284650 . 260
chrXIII 284659 284660 . 400
chrXIII 284660 284661 . 480
chrXIII 284667 284668 . 140
chrXIII 284671 284672 . 400
chrXIII 284677 284678 . 200
chrXIII 284679 284680 . 120
chrXIII 284681 284682 . 360
chrXIII 284683 284684 . 1040
chrXIII 284689 284690 . 160
chrXIII 284703 284704 . 180
chrXIII 284737 284738 . 140
chrXIII 284744 284745 . 360
chrXIII 284773 284774 . 1260
chrXIII 284780 284781 . 440
chrXIII 284792 284793 . 300
chrXIII 284796 284797 . 1080
chrXIII 284808 284809 . 2480
chrXIII 284810 284811 . 120
chrXIII 284827 284828 . 180
chrXIII 284839 284840 . 5100
chrXIII 284847 284848 . 440
chrXIII 284848 284849 . 780
chrXIII 284873 284874 . 140
chrXIII 284951 284952 . 120
chrXIII 284992 284993 . 500
chrXIII 285002 285003 . 560
chrXIII 285036 285037 . 320
chrXIII 285126 285127 . 180
chrXIII 285324 285325 . 420
chrXIII 285369 285370 . 120
chrXIII 285429 285430 . 560
chrXIII 285751 285752 . 680
chrXIII 285961 285962 . 300
chrXIII 286014 286015 . 800
chrXIII 286020 286021 . 1080
chrXIII 286053 286054 . 160
chrXIII 286105 286106 . 680
chrXIII 286115 286116 . 160
chrXIII 286268 286269 . 300
chrXIII 286269 286270 . 1000
chrXIII 286307 286308 . 1340
chrXIII 286324 286325 . 1520
chrXIII 286407 286408 . 4340
chrXIII 286436 286437 . 740
chrXIII 286438 286439 . 2080
chrXIII 286441 286442 . 1300
chrXIII 286456 286457 . 540
chrXIII 286483 286484 . 120
chrXIII 286497 286498 . 2140
chrXIII 286500 286501 . 520
chrXIII 286524 286525 . 160
chrXIII 286525 286526 . 840
chrXIII 286525 286526 . 4780
chrXIII 286527 286528 . 280
chrXIII 286537 286538 . 300
chrXIII 286573 286574 . 140
chrXIII 286636 286637 . 180
chrXIII 286664 286665 . 440
chrXIII 286694 286695 . 1380
chrXIII 286706 286707 . 1700
chrXIII 286717 286718 . 160
chrXIII 286797 286798 . 140
chrXIII 286822 286823 . 120
chrXIII 286825 286826 . 600
chrXIII 286828 286829 . 1880
chrXIII 286834 286835 . 820
chrXIII 286852 286853 . 300
chrXIII 286878 286879 . 180
chrXIII 286880 286881 . 420
chrXIII 286884 286885 . 3880
chrXIII 286905 286906 . 1040
chrXIII 286952 286953 . 340
chrXIII 286964 286965 . 560
chrXIII 287056 287057 . 900
chrXIII 287072 287073 . 13300
chrXIII 287091 287092 . 3280
chrXIII 287095 287096 . 340
chrXIII 287095 287096 . 1000
chrXIII 287096 287097 . 120
chrXIII 287097 287098 . 180
chrXIII 287144 287145 . 3180
chrXIII 287186 287187 . 160
chrXIII 287191 287192 . 200
chrXIII 287194 287195 . 180
chrXIII 287200 287201 . 220
chrXIII 287204 287205 . 600
chrXIII 287215 287216 . 120
chrXIII 287216 287217 . 500
chrXIII 287216 287217 . 1660
chrXIII 287226 287227 . 120
chrXIII 287239 287240 . 180
chrXIII 287316 287317 . 1160
chrXIII 287324 287325 . 180
chrXIII 287327 287328 . 300
chrXIII 287336 287337 . 980
chrXIII 287375 287376 . 220
chrXIII 287389 287390 . 420
chrXIII 287396 287397 . 780
chrXIII 287423 287424 . 120
chrXIII 287439 287440 . 200
chrXIII 287457 287458 . 340
chrXIII 287471 287472 . 4200
chrXIII 287484 287485 . 140
chrXIII 287548 287549 . 440
chrXIII 287613 287614 . 300
chrXIII 287673 287674 . 120
chrXIII 287758 287759 . 300
chrXIII 287799 287800 . 220
chrXIII 287811 287812 . 140
chrXIII 287841 287842 . 3100
chrXIII 287868 287869 . 760
chrXIII 288071 288072 . 420
chrXIII 288171 288172 . 820
chrXIII 288424 288425 . 500
chrXIII 288430 288431 . 1020
chrXIII 288572 288573 . 4040
chrXIII 288649 288650 . 720
chrXIII 288653 288654 . 120
chrXIII 288659 288660 . 1000
chrXIII 288706 288707 . 220
chrXIII 289023 289024 . 900
chrXIII 289144 289145 . 600
chrXIII 289156 289157 . 440
chrXIII 289234 289235 . 140
chrXIII 289240 289241 . 120
chrXIII 289298 289299 . 380
chrXIII 289336 289337 . 120
chrXIII 289428 289429 . 120
chrXIII 289622 289623 . 260
chrXIII 289640 289641 . 140
chrXIII 289653 289654 . 720
chrXIII 289722 289723 . 2620
chrXIII 289726 289727 . 1820
chrXIII 289801 289802 . 340
chrXIII 289820 289821 . 4960
chrXIII 289821 289822 . 1460
chrXIII 289821 289822 . 240
chrXIII 289824 289825 . 2720
chrXIII 289828 289829 . 1240
chrXIII 289829 289830 . 520
chrXIII 289856 289857 . 120
chrXIII 289862 289863 . 380
chrXIII 289902 289903 . 1160
chrXIII 289911 289912 . 380
chrXIII 289920 289921 . 1400
chrXIII 289925 289926 . 4840
chrXIII 289936 289937 . 180
chrXIII 289990 289991 . 940
chrXIII 290047 290048 . 1780
chrXIII 290054 290055 . 260
chrXIII 290066 290067 . 120
chrXIII 290078 290079 . 1300
chrXIII 290078 290079 . 180
chrXIII 290079 290080 . 120
chrXIII 290079 290080 . 4100
chrXIII 290124 290125 . 240
chrXIII 290232 290233 . 260
chrXIII 290334 290335 . 1020
chrXIII 290496 290497 . 840
chrXIII 290519 290520 . 540
chrXIII 290530 290531 . 120
chrXIII 290538 290539 . 540
chrXIII 290542 290543 . 160
chrXIII 290570 290571 . 140
chrXIII 290697 290698 . 1640
chrXIII 290717 290718 . 2520
chrXIII 290725 290726 . 360
chrXIII 290818 290819 . 200
chrXIII 290821 290822 . 480
chrXIII 290875 290876 . 180
chrXIII 290914 290915 . 640
chrXIII 290917 290918 . 500
chrXIII 290922 290923 . 600
chrXIII 290930 290931 . 2120
chrXIII 290940 290941 . 740
chrXIII 290944 290945 . 260
chrXIII 290952 290953 . 120
chrXIII 290964 290965 . 120
chrXIII 290967 290968 . 140
chrXIII 290967 290968 . 1060
chrXIII 291042 291043 . 240
chrXIII 291120 291121 . 180
chrXIII 291137 291138 . 220
chrXIII 291158 291159 . 360
chrXIII 291172 291173 . 720
chrXIII 291185 291186 . 120
chrXIII 291314 291315 . 700
chrXIII 291331 291332 . 220
chrXIII 291339 291340 . 160
chrXIII 291427 291428 . 740
chrXIII 291578 291579 . 320
chrXIII 291665 291666 . 260
chrXIII 291666 291667 . 860
chrXIII 291667 291668 . 120
chrXIII 291670 291671 . 4380
chrXIII 291788 291789 . 140
chrXIII 291801 291802 . 480
chrXIII 291828 291829 . 440
chrXIII 291899 291900 . 180
chrXIII 292184 292185 . 2760
chrXIII 292316 292317 . 520
chrXIII 292826 292827 . 1560
chrXIII 292965 292966 . 200
chrXIII 292981 292982 . 280
chrXIII 293442 293443 . 140
chrXIII 293708 293709 . 300
chrXIII 293712 293713 . 1500
chrXIII 293758 293759 . 220
chrXIII 293877 293878 . 540
chrXIII 294120 294121 . 880
chrXIII 294183 294184 . 240
chrXIII 294421 294422 . 680
chrXIII 294442 294443 . 2380
chrXIII 294446 294447 . 120
chrXIII 294466 294467 . 1460
chrXIII 294497 294498 . 620
chrXIII 294503 294504 . 760
chrXIII 294579 294580 . 480
chrXIII 294587 294588 . 120
chrXIII 294619 294620 . 620
chrXIII 294705 294706 . 140
chrXIII 294714 294715 . 120
chrXIII 295096 295097 . 120
chrXIII 295110 295111 . 140
chrXIII 295172 295173 . 160
chrXIII 296669 296670 . 200
chrXIII 296680 296681 . 180
chrXIII 296810 296811 . 120
chrXIII 296833 296834 . 120
chrXIII 296839 296840 . 940
chrXIII 296847 296848 . 400
chrXIII 296849 296850 . 1020
chrXIII 296856 296857 . 120
chrXIII 296870 296871 . 1740
chrXIII 296872 296873 . 300
chrXIII 296872 296873 . 2680
chrXIII 296875 296876 . 640
chrXIII 296876 296877 . 460
chrXIII 296878 296879 . 120
chrXIII 296885 296886 . 720
chrXIII 296899 296900 . 1900
chrXIII 296936 296937 . 260
chrXIII 296950 296951 . 740
chrXIII 296959 296960 . 380
chrXIII 297025 297026 . 1100
chrXIII 297047 297048 . 620
chrXIII 297048 297049 . 300
chrXIII 297048 297049 . 140
chrXIII 297065 297066 . 120
chrXIII 297071 297072 . 120
chrXIII 297085 297086 . 1220
chrXIII 297406 297407 . 220
chrXIII 297442 297443 . 800
chrXIII 297492 297493 . 180
chrXIII 297558 297559 . 1040
chrXIII 297755 297756 . 820
chrXIII 297767 297768 . 240
chrXIII 297828 297829 . 1000
chrXIII 297924 297925 . 240
chrXIII 298039 298040 . 540
chrXIII 298074 298075 . 500
chrXIII 298075 298076 . 3960
chrXIII 298124 298125 . 120
chrXIII 298125 298126 . 5200
chrXIII 298176 298177 . 5840
chrXIII 298215 298216 . 1460
chrXIII 298217 298218 . 820
chrXIII 298223 298224 . 920
chrXIII 298248 298249 . 2900
chrXIII 298325 298326 . 3180
chrXIII 298389 298390 . 440
chrXIII 298393 298394 . 1940
chrXIII 298402 298403 . 260
chrXIII 298405 298406 . 140
chrXIII 298440 298441 . 1500
chrXIII 298443 298444 . 1120
chrXIII 298455 298456 . 840
chrXIII 298476 298477 . 1520
chrXIII 298485 298486 . 1760
chrXIII 298512 298513 . 240
chrXIII 298529 298530 . 760
chrXIII 298559 298560 . 200
chrXIII 298596 298597 . 3040
chrXIII 298631 298632 . 140
chrXIII 298635 298636 . 120
chrXIII 298640 298641 . 120
chrXIII 298645 298646 . 120
chrXIII 298665 298666 . 800
chrXIII 298679 298680 . 480
chrXIII 298683 298684 . 240
chrXIII 298688 298689 . 1060
chrXIII 298697 298698 . 480
chrXIII 298705 298706 . 360
chrXIII 298747 298748 . 120
chrXIII 298760 298761 . 2460
chrXIII 298766 298767 . 1160
chrXIII 298767 298768 . 780
chrXIII 298768 298769 . 2320
chrXIII 298771 298772 . 2220
chrXIII 298780 298781 . 360
chrXIII 298781 298782 . 1980
chrXIII 298785 298786 . 1260
chrXIII 298794 298795 . 120
chrXIII 299484 299485 . 180
chrXIII 299487 299488 . 120
chrXIII 299532 299533 . 140
chrXIII 299979 299980 . 340
chrXIII 300165 300166 . 120
chrXIII 300184 300185 . 160
chrXIII 300331 300332 . 4640
chrXIII 300340 300341 . 2960
chrXIII 300506 300507 . 240
chrXIII 300527 300528 . 1580
chrXIII 300538 300539 . 500
chrXIII 300546 300547 . 740
chrXIII 300554 300555 . 220
chrXIII 300558 300559 . 120
chrXIII 300560 300561 . 1560
chrXIII 300568 300569 . 180
chrXIII 300571 300572 . 240
chrXIII 300583 300584 . 980
chrXIII 300594 300595 . 180
chrXIII 300607 300608 . 1960
chrXIII 300619 300620 . 280
chrXIII 300633 300634 . 300
chrXIII 300639 300640 . 2100
chrXIII 300640 300641 . 1280
chrXIII 300644 300645 . 140
chrXIII 300647 300648 . 480
chrXIII 300651 300652 . 4940
chrXIII 300693 300694 . 120
chrXIII 300810 300811 . 120
chrXIII 300831 300832 . 120
chrXIII 300840 300841 . 700
chrXIII 300887 300888 . 120
chrXIII 300997 300998 . 120
chrXIII 301023 301024 . 120
chrXIII 301073 301074 . 580
chrXIII 301593 301594 . 280
chrXIII 301824 301825 . 200
chrXIII 302243 302244 . 140
chrXIII 302367 302368 . 1460
chrXIII 302453 302454 . 140
chrXIII 302626 302627 . 440
chrXIII 302676 302677 . 220
chrXIII 302685 302686 . 140
chrXIII 302714 302715 . 760
chrXIII 302727 302728 . 1500
chrXIII 302733 302734 . 120
chrXIII 302751 302752 . 300
chrXIII 302752 302753 . 600
chrXIII 302754 302755 . 140
chrXIII 302754 302755 . 120
chrXIII 302755 302756 . 160
chrXIII 302759 302760 . 140
chrXIII 302763 302764 . 300
chrXIII 302768 302769 . 1860
chrXIII 302785 302786 . 2320
chrXIII 302794 302795 . 120
chrXIII 302795 302796 . 6780
chrXIII 302798 302799 . 280
chrXIII 302807 302808 . 140
chrXIII 302812 302813 . 120
chrXIII 302813 302814 . 280
chrXIII 302813 302814 . 2440
chrXIII 302819 302820 . 280
chrXIII 302819 302820 . 600
chrXIII 302826 302827 . 440
chrXIII 302835 302836 . 460
chrXIII 302858 302859 . 140
chrXIII 302861 302862 . 1920
chrXIII 302924 302925 . 1900
chrXIII 302931 302932 . 460
chrXIII 302975 302976 . 160
chrXIII 302984 302985 . 720
chrXIII 302986 302987 . 1620
chrXIII 302991 302992 . 140
chrXIII 302991 302992 . 500
chrXIII 302992 302993 . 120
chrXIII 302997 302998 . 600
chrXIII 302999 303000 . 620
chrXIII 303005 303006 . 1360
chrXIII 303048 303049 . 2200
chrXIII 303053 303054 . 260
chrXIII 303079 303080 . 1480
chrXIII 303089 303090 . 120
chrXIII 303101 303102 . 3060
chrXIII 303115 303116 . 400
chrXIII 303116 303117 . 260
chrXIII 303119 303120 . 480
chrXIII 303130 303131 . 600
chrXIII 303141 303142 . 700
chrXIII 303183 303184 . 220
chrXIII 303283 303284 . 2380
chrXIII 303288 303289 . 500
chrXIII 303420 303421 . 820
chrXIII 303459 303460 . 120
chrXIII 303473 303474 . 440
chrXIII 303585 303586 . 220
chrXIII 303614 303615 . 740
chrXIII 303618 303619 . 120
chrXIII 303659 303660 . 280
chrXIII 303761 303762 . 160
chrXIII 303845 303846 . 340
chrXIII 303901 303902 . 220
chrXIII 303906 303907 . 200
chrXIII 304272 304273 . 440
chrXIII 304400 304401 . 180
chrXIII 304588 304589 . 160
chrXIII 304932 304933 . 980
chrXIII 304939 304940 . 120
chrXIII 305344 305345 . 140
chrXIII 305570 305571 . 120
chrXIII 305577 305578 . 5480
chrXIII 305793 305794 . 2620
chrXIII 305802 305803 . 340
chrXIII 305802 305803 . 520
chrXIII 305825 305826 . 2660
chrXIII 305851 305852 . 180
chrXIII 305909 305910 . 300
chrXIII 305919 305920 . 700
chrXIII 305927 305928 . 820
chrXIII 305928 305929 . 120
chrXIII 305928 305929 . 480
chrXIII 305954 305955 . 540
chrXIII 305979 305980 . 420
chrXIII 305996 305997 . 2960
chrXIII 306022 306023 . 520
chrXIII 306070 306071 . 280
chrXIII 306076 306077 . 120
chrXIII 306095 306096 . 540
chrXIII 306098 306099 . 260
chrXIII 306099 306100 . 120
chrXIII 306105 306106 . 840
chrXIII 306143 306144 . 840
chrXIII 306151 306152 . 180
chrXIII 306243 306244 . 1400
chrXIII 306334 306335 . 160
chrXIII 306392 306393 . 1200
chrXIII 306400 306401 . 640
chrXIII 306434 306435 . 700
chrXIII 306443 306444 . 5480
chrXIII 306455 306456 . 440
chrXIII 306466 306467 . 680
chrXIII 306471 306472 . 3180
chrXIII 306474 306475 . 3360
chrXIII 306503 306504 . 380
chrXIII 306519 306520 . 1240
chrXIII 306538 306539 . 160
chrXIII 306684 306685 . 400
chrXIII 306688 306689 . 1400
chrXIII 306713 306714 . 220
chrXIII 306760 306761 . 240
chrXIII 306767 306768 . 420
chrXIII 306770 306771 . 2980
chrXIII 306787 306788 . 340
chrXIII 306817 306818 . 2620
chrXIII 306818 306819 . 120
chrXIII 306824 306825 . 160
chrXIII 306840 306841 . 160
chrXIII 306878 306879 . 1800
chrXIII 306881 306882 . 3000
chrXIII 306910 306911 . 360
chrXIII 306918 306919 . 380
chrXIII 306937 306938 . 480
chrXIII 306964 306965 . 2040
chrXIII 306985 306986 . 260
chrXIII 306999 307000 . 2740
chrXIII 307016 307017 . 560
chrXIII 307040 307041 . 120
chrXIII 307043 307044 . 1460
chrXIII 307047 307048 . 1480
chrXIII 307051 307052 . 860
chrXIII 307104 307105 . 2580
chrXIII 307178 307179 . 380
chrXIII 307209 307210 . 260
chrXIII 307265 307266 . 140
chrXIII 307282 307283 . 1820
chrXIII 307285 307286 . 1220
chrXIII 307304 307305 . 320
chrXIII 307329 307330 . 2680
chrXIII 307337 307338 . 640
chrXIII 307338 307339 . 480
chrXIII 307356 307357 . 200
chrXIII 307474 307475 . 780
chrXIII 307499 307500 . 5000
chrXIII 307526 307527 . 880
chrXIII 307540 307541 . 380
chrXIII 307789 307790 . 200
chrXIII 307850 307851 . 900
chrXIII 308088 308089 . 260
chrXIII 308129 308130 . 3000
chrXIII 308346 308347 . 1420
chrXIII 308474 308475 . 240
chrXIII 308490 308491 . 1000
chrXIII 308521 308522 . 560
chrXIII 308535 308536 . 120
chrXIII 308543 308544 . 580
chrXIII 308553 308554 . 640
chrXIII 308576 308577 . 200
chrXIII 308607 308608 . 2000
chrXIII 308683 308684 . 140
chrXIII 308692 308693 . 120
chrXIII 308718 308719 . 140
chrXIII 308788 308789 . 140
chrXIII 308848 308849 . 840
chrXIII 308853 308854 . 760
chrXIII 308856 308857 . 260
chrXIII 308860 308861 . 1760
chrXIII 308865 308866 . 2360
chrXIII 308873 308874 . 540
chrXIII 308876 308877 . 1460
chrXIII 308891 308892 . 540
chrXIII 308939 308940 . 2280
chrXIII 308965 308966 . 2860
chrXIII 308969 308970 . 160
chrXIII 309003 309004 . 6980
chrXIII 309005 309006 . 180
chrXIII 309005 309006 . 120
chrXIII 309014 309015 . 680
chrXIII 309021 309022 . 2240
chrXIII 309028 309029 . 660
chrXIII 309034 309035 . 320
chrXIII 309037 309038 . 180
chrXIII 309048 309049 . 8660
chrXIII 309053 309054 . 120
chrXIII 309055 309056 . 3540
chrXIII 309059 309060 . 360
chrXIII 309062 309063 . 120
chrXIII 309064 309065 . 2000
chrXIII 309075 309076 . 2880
chrXIII 309083 309084 . 260
chrXIII 309213 309214 . 120
chrXIII 309220 309221 . 220
chrXIII 309227 309228 . 240
chrXIII 309227 309228 . 540
chrXIII 309228 309229 . 120
chrXIII 309237 309238 . 460
chrXIII 309275 309276 . 200
chrXIII 309283 309284 . 280
chrXIII 309286 309287 . 120
chrXIII 309384 309385 . 180
chrXIII 309463 309464 . 1420
chrXIII 309546 309547 . 3140
chrXIII 309563 309564 . 1140
chrXIII 309595 309596 . 140
chrXIII 309596 309597 . 400
chrXIII 309604 309605 . 380
chrXIII 309626 309627 . 440
chrXIII 309630 309631 . 120
chrXIII 309636 309637 . 1740
chrXIII 309642 309643 . 280
chrXIII 309653 309654 . 6460
chrXIII 309658 309659 . 180
chrXIII 309660 309661 . 1480
chrXIII 309660 309661 . 500
chrXIII 309661 309662 . 120
chrXIII 309664 309665 . 560
chrXIII 309667 309668 . 760
chrXIII 309670 309671 . 5920
chrXIII 309681 309682 . 1120
chrXIII 309773 309774 . 180
chrXIII 309798 309799 . 220
chrXIII 309842 309843 . 200
chrXIII 309857 309858 . 2740
chrXIII 309887 309888 . 140
chrXIII 309933 309934 . 120
chrXIII 309962 309963 . 180
chrXIII 309981 309982 . 360
chrXIII 309986 309987 . 3420
chrXIII 310006 310007 . 560
chrXIII 310233 310234 . 2180
chrXIII 310281 310282 . 1220
chrXIII 310286 310287 . 1280
chrXIII 310299 310300 . 240
chrXIII 310374 310375 . 1900
chrXIII 310405 310406 . 5740
chrXIII 310498 310499 . 1020
chrXIII 310533 310534 . 540
chrXIII 310550 310551 . 160
chrXIII 310718 310719 . 2620
chrXIII 310761 310762 . 680
chrXIII 310854 310855 . 640
chrXIII 310898 310899 . 900
chrXIII 310950 310951 . 840
chrXIII 311178 311179 . 680
chrXIII 311198 311199 . 340
chrXIII 311228 311229 . 420
chrXIII 311241 311242 . 160
chrXIII 311260 311261 . 120
chrXIII 311583 311584 . 800
chrXIII 311595 311596 . 560
chrXIII 311691 311692 . 280
chrXIII 311775 311776 . 180
chrXIII 311916 311917 . 260
chrXIII 311939 311940 . 500
chrXIII 312047 312048 . 400
chrXIII 312078 312079 . 1200
chrXIII 312082 312083 . 140
chrXIII 312087 312088 . 1320
chrXIII 312091 312092 . 120
chrXIII 312095 312096 . 1440
chrXIII 312103 312104 . 960
chrXIII 312114 312115 . 1080
chrXIII 312115 312116 . 340
chrXIII 312121 312122 . 3680
chrXIII 312153 312154 . 1840
chrXIII 312161 312162 . 120
chrXIII 312194 312195 . 160
chrXIII 312351 312352 . 280
chrXIII 312540 312541 . 1560
chrXIII 312548 312549 . 1060
chrXIII 312718 312719 . 120
chrXIII 312806 312807 . 120
chrXIII 313320 313321 . 4180
chrXIII 313558 313559 . 320
chrXIII 313775 313776 . 280
chrXIII 313792 313793 . 2960
chrXIII 313969 313970 . 160
chrXIII 313979 313980 . 120
chrXIII 314111 314112 . 140
chrXIII 314148 314149 . 240
chrXIII 314557 314558 . 560
chrXIII 314796 314797 . 140
chrXIII 314904 314905 . 480
chrXIII 314908 314909 . 140
chrXIII 314936 314937 . 1300
chrXIII 314950 314951 . 120
chrXIII 315098 315099 . 220
chrXIII 315111 315112 . 120
chrXIII 315114 315115 . 340
chrXIII 315125 315126 . 260
chrXIII 315128 315129 . 1480
chrXIII 315136 315137 . 140
chrXIII 315149 315150 . 1160
chrXIII 315149 315150 . 1220
chrXIII 315150 315151 . 140
chrXIII 315154 315155 . 820
chrXIII 315155 315156 . 120
chrXIII 315157 315158 . 120
chrXIII 315158 315159 . 120
chrXIII 315158 315159 . 980
chrXIII 315182 315183 . 2940
chrXIII 315187 315188 . 120
chrXIII 315188 315189 . 160
chrXIII 315188 315189 . 2800
chrXIII 315194 315195 . 540
chrXIII 315207 315208 . 400
chrXIII 315207 315208 . 120
chrXIII 315210 315211 . 220
chrXIII 315231 315232 . 720
chrXIII 315375 315376 . 5460
chrXIII 315379 315380 . 240
chrXIII 315394 315395 . 4680
chrXIII 315528 315529 . 180
chrXIII 315581 315582 . 340
chrXIII 315856 315857 . 360
chrXIII 315876 315877 . 200
chrXIII 316144 316145 . 120
chrXIII 316171 316172 . 160
chrXIII 316245 316246 . 260
chrXIII 316431 316432 . 800
chrXIII 316495 316496 . 1040
chrXIII 316509 316510 . 360
chrXIII 316654 316655 . 1140
chrXIII 316679 316680 . 400
chrXIII 316711 316712 . 880
chrXIII 317042 317043 . 140
chrXIII 317368 317369 . 660
chrXIII 317408 317409 . 500
chrXIII 317446 317447 . 300
chrXIII 317467 317468 . 280
chrXIII 317470 317471 . 220
chrXIII 317496 317497 . 1520
chrXIII 317505 317506 . 1220
chrXIII 317626 317627 . 1320
chrXIII 317801 317802 . 200
chrXIII 318144 318145 . 1520
chrXIII 318152 318153 . 560
chrXIII 318190 318191 . 840
chrXIII 318290 318291 . 120
chrXIII 318339 318340 . 220
chrXIII 318477 318478 . 520
chrXIII 318525 318526 . 180
chrXIII 318535 318536 . 200
chrXIII 318567 318568 . 120
chrXIII 318568 318569 . 120
chrXIII 318568 318569 . 3800
chrXIII 318572 318573 . 320
chrXIII 318582 318583 . 2960
chrXIII 318583 318584 . 820
chrXIII 318606 318607 . 2020
chrXIII 318612 318613 . 4400
chrXIII 318614 318615 . 340
chrXIII 318614 318615 . 160
chrXIII 318618 318619 . 360
chrXIII 318636 318637 . 260
chrXIII 318767 318768 . 140
chrXIII 318790 318791 . 120
chrXIII 318794 318795 . 520
chrXIII 318814 318815 . 140
chrXIII 318938 318939 . 940
chrXIII 318949 318950 . 140
chrXIII 319140 319141 . 140
chrXIII 319527 319528 . 160
chrXIII 319586 319587 . 300
chrXIII 319831 319832 . 540
chrXIII 319882 319883 . 600
chrXIII 319971 319972 . 700
chrXIII 320069 320070 . 800
chrXIII 320110 320111 . 200
chrXIII 320379 320380 . 780
chrXIII 320493 320494 . 300
chrXIII 320571 320572 . 120
chrXIII 320582 320583 . 140
chrXIII 320613 320614 . 1520
chrXIII 320882 320883 . 120
chrXIII 320948 320949 . 5380
chrXIII 320959 320960 . 860
chrXIII 321123 321124 . 1240
chrXIII 321127 321128 . 360
chrXIII 321130 321131 . 1420
chrXIII 321143 321144 . 120
chrXIII 321175 321176 . 840
chrXIII 321458 321459 . 160
chrXIII 321720 321721 . 240
chrXIII 321724 321725 . 340
chrXIII 321728 321729 . 160
chrXIII 321733 321734 . 400
chrXIII 321746 321747 . 440
chrXIII 321747 321748 . 240
chrXIII 321749 321750 . 220
chrXIII 321761 321762 . 480
chrXIII 321769 321770 . 200
chrXIII 321802 321803 . 540
chrXIII 321819 321820 . 480
chrXIII 321828 321829 . 240
chrXIII 321852 321853 . 140
chrXIII 321873 321874 . 480
chrXIII 321879 321880 . 120
chrXIII 322373 322374 . 1280
chrXIII 322842 322843 . 2800
chrXIII 322852 322853 . 1460
chrXIII 323149 323150 . 320
chrXIII 323187 323188 . 880
chrXIII 323193 323194 . 800
chrXIII 323204 323205 . 640
chrXIII 323268 323269 . 200
chrXIII 323269 323270 . 140
chrXIII 323270 323271 . 120
chrXIII 323272 323273 . 2620
chrXIII 323303 323304 . 420
chrXIII 323379 323380 . 160
chrXIII 323439 323440 . 120
chrXIII 324198 324199 . 280
chrXIII 324448 324449 . 1200
chrXIII 324789 324790 . 120
chrXIII 324957 324958 . 1500
chrXIII 324977 324978 . 400
chrXIII 325460 325461 . 560
chrXIII 325486 325487 . 360
chrXIII 325512 325513 . 120
chrXIII 325638 325639 . 1860
chrXIII 325643 325644 . 180
chrXIII 325644 325645 . 1080
chrXIII 325660 325661 . 620
chrXIII 325664 325665 . 2860
chrXIII 325706 325707 . 380
chrXIII 325709 325710 . 800
chrXIII 325712 325713 . 300
chrXIII 325717 325718 . 480
chrXIII 325717 325718 . 780
chrXIII 325718 325719 . 120
chrXIII 325718 325719 . 120
chrXIII 325719 325720 . 140
chrXIII 325720 325721 . 2420
chrXIII 325732 325733 . 1000
chrXIII 325733 325734 . 1820
chrXIII 325739 325740 . 1020
chrXIII 325754 325755 . 120
chrXIII 325764 325765 . 1060
chrXIII 325916 325917 . 680
chrXIII 326101 326102 . 240
chrXIII 326266 326267 . 120
chrXIII 326453 326454 . 180
chrXIII 326674 326675 . 1500
chrXIII 326875 326876 . 840
chrXIII 326882 326883 . 1420
chrXIII 327147 327148 . 120
chrXIII 327159 327160 . 2560
chrXIII 327368 327369 . 400
chrXIII 327388 327389 . 11880
chrXIII 327399 327400 . 420
chrXIII 327422 327423 . 4440
chrXIII 327429 327430 . 9160
chrXIII 328595 328596 . 140
chrXIII 328717 328718 . 240
chrXIII 329098 329099 . 120
chrXIII 329263 329264 . 360
chrXIII 329595 329596 . 120
chrXIII 329596 329597 . 120
chrXIII 329596 329597 . 220
chrXIII 329611 329612 . 300
chrXIII 329643 329644 . 460
chrXIII 329671 329672 . 480
chrXIII 329755 329756 . 660
chrXIII 329761 329762 . 120
chrXIII 329824 329825 . 1420
chrXIII 330137 330138 . 280
chrXIII 330308 330309 . 2760
chrXIII 330313 330314 . 1500
chrXIII 330314 330315 . 120
chrXIII 330321 330322 . 1880
chrXIII 330330 330331 . 120
chrXIII 330353 330354 . 5780
chrXIII 330356 330357 . 160
chrXIII 330373 330374 . 1600
chrXIII 330377 330378 . 640
chrXIII 330383 330384 . 1920
chrXIII 330416 330417 . 860
chrXIII 330532 330533 . 6360
chrXIII 330551 330552 . 160
chrXIII 330569 330570 . 5300
chrXIII 330573 330574 . 1920
chrXIII 330585 330586 . 160
chrXIII 330714 330715 . 120
chrXIII 330914 330915 . 220
chrXIII 331052 331053 . 460
chrXIII 331265 331266 . 1440
chrXIII 331549 331550 . 11640
chrXIII 331700 331701 . 3640
chrXIII 331808 331809 . 700
chrXIII 331941 331942 . 180
chrXIII 331949 331950 . 700
chrXIII 331992 331993 . 160
chrXIII 332077 332078 . 500
chrXIII 332382 332383 . 120
chrXIII 332697 332698 . 140
chrXIII 332718 332719 . 440
chrXIII 332895 332896 . 180
chrXIII 332928 332929 . 180
chrXIII 333014 333015 . 5480
chrXIII 333032 333033 . 720
chrXIII 333349 333350 . 200
chrXIII 333384 333385 . 920
chrXIII 333961 333962 . 220
chrXIII 334397 334398 . 2800
chrXIII 334568 334569 . 160
chrXIII 334764 334765 . 160
chrXIII 334891 334892 . 180
chrXIII 334897 334898 . 2080
chrXIII 334909 334910 . 160
chrXIII 334914 334915 . 220
chrXIII 334918 334919 . 1280
chrXIII 334920 334921 . 260
chrXIII 334920 334921 . 120
chrXIII 334921 334922 . 120
chrXIII 334931 334932 . 120
chrXIII 334935 334936 . 320
chrXIII 334941 334942 . 380
chrXIII 334942 334943 . 120
chrXIII 334944 334945 . 440
chrXIII 334951 334952 . 1940
chrXIII 334958 334959 . 200
chrXIII 334988 334989 . 920
chrXIII 334991 334992 . 240
chrXIII 334996 334997 . 360
chrXIII 334999 335000 . 280
chrXIII 335053 335054 . 180
chrXIII 335059 335060 . 240
chrXIII 335064 335065 . 1180
chrXIII 335071 335072 . 320
chrXIII 335120 335121 . 160
chrXIII 335122 335123 . 480
chrXIII 335131 335132 . 2180
chrXIII 335248 335249 . 3100
chrXIII 335431 335432 . 780
chrXIII 335465 335466 . 520
chrXIII 335641 335642 . 280
chrXIII 336122 336123 . 160
chrXIII 336270 336271 . 500
chrXIII 336586 336587 . 880
chrXIII 336763 336764 . 140
chrXIII 337386 337387 . 160
chrXIII 337392 337393 . 140
chrXIII 337397 337398 . 180
chrXIII 337577 337578 . 160
chrXIII 337597 337598 . 140
chrXIII 337605 337606 . 200
chrXIII 337606 337607 . 440
chrXIII 337608 337609 . 160
chrXIII 337608 337609 . 160
chrXIII 337614 337615 . 300
chrXIII 337658 337659 . 1320
chrXIII 337665 337666 . 260
chrXIII 337669 337670 . 140
chrXIII 337679 337680 . 340
chrXIII 337696 337697 . 120
chrXIII 337698 337699 . 140
chrXIII 339297 339298 . 360
chrXIII 339357 339358 . 1300
chrXIII 339701 339702 . 2840
chrXIII 339728 339729 . 180
chrXIII 339742 339743 . 380
chrXIII 339872 339873 . 280
chrXIII 340122 340123 . 780
chrXIII 340225 340226 . 140
chrXIII 340426 340427 . 260
chrXIII 340555 340556 . 120
chrXIII 340621 340622 . 3560
chrXIII 340636 340637 . 400
chrXIII 340760 340761 . 820
chrXIII 340771 340772 . 620
chrXIII 340784 340785 . 120
chrXIII 340795 340796 . 280
chrXIII 340954 340955 . 160
chrXIII 340957 340958 . 6720
chrXIII 340967 340968 . 120
chrXIII 340971 340972 . 2500
chrXIII 340979 340980 . 6160
chrXIII 340979 340980 . 240
chrXIII 340988 340989 . 320
chrXIII 340998 340999 . 120
chrXIII 341014 341015 . 1560
chrXIII 341025 341026 . 920
chrXIII 341030 341031 . 120
chrXIII 341036 341037 . 2080
chrXIII 341060 341061 . 2160
chrXIII 341065 341066 . 1680
chrXIII 341069 341070 . 220
chrXIII 341073 341074 . 1380
chrXIII 341086 341087 . 780
chrXIII 341403 341404 . 1020
chrXIII 341426 341427 . 200
chrXIII 341450 341451 . 340
chrXIII 341556 341557 . 260
chrXIII 341602 341603 . 1740
chrXIII 341621 341622 . 420
chrXIII 341760 341761 . 600
chrXIII 341818 341819 . 520
chrXIII 341918 341919 . 3860
chrXIII 342158 342159 . 160
chrXIII 343653 343654 . 1200
chrXIII 343717 343718 . 240
chrXIII 343992 343993 . 120
chrXIII 344237 344238 . 4100
chrXIII 344246 344247 . 180
chrXIII 344499 344500 . 1260
chrXIII 344596 344597 . 120
chrXIII 344715 344716 . 220
chrXIII 344772 344773 . 460
chrXIII 344776 344777 . 1440
chrXIII 344790 344791 . 1440
chrXIII 344798 344799 . 200
chrXIII 344807 344808 . 140
chrXIII 344808 344809 . 180
chrXIII 344928 344929 . 120
chrXIII 344968 344969 . 400
chrXIII 344971 344972 . 200
chrXIII 345243 345244 . 200
chrXIII 345266 345267 . 240
chrXIII 345590 345591 . 1320
chrXIII 345792 345793 . 360
chrXIII 345877 345878 . 180
chrXIII 346060 346061 . 120
chrXIII 346066 346067 . 420
chrXIII 346366 346367 . 760
chrXIII 346494 346495 . 120
chrXIII 346691 346692 . 1920
chrXIII 346808 346809 . 320
chrXIII 346988 346989 . 740
chrXIII 346998 346999 . 400
chrXIII 347030 347031 . 440
chrXIII 347060 347061 . 160
chrXIII 347064 347065 . 120
chrXIII 347068 347069 . 260
chrXIII 347071 347072 . 140
chrXIII 347081 347082 . 120
chrXIII 347091 347092 . 180
chrXIII 347093 347094 . 720
chrXIII 347117 347118 . 500
chrXIII 347121 347122 . 120
chrXIII 347141 347142 . 3040
chrXIII 347181 347182 . 2800
chrXIII 347187 347188 . 140
chrXIII 347266 347267 . 560
chrXIII 347267 347268 . 240
chrXIII 347274 347275 . 740
chrXIII 347280 347281 . 1220
chrXIII 347300 347301 . 380
chrXIII 347308 347309 . 960
chrXIII 347310 347311 . 2460
chrXIII 347310 347311 . 120
chrXIII 347313 347314 . 140
chrXIII 347319 347320 . 800
chrXIII 347354 347355 . 500
chrXIII 347364 347365 . 1460
chrXIII 347369 347370 . 160
chrXIII 347372 347373 . 4520
chrXIII 347380 347381 . 1860
chrXIII 347388 347389 . 800
chrXIII 347461 347462 . 780
chrXIII 347467 347468 . 220
chrXIII 347488 347489 . 540
chrXIII 347495 347496 . 700
chrXIII 347623 347624 . 120
chrXIII 347661 347662 . 180
chrXIII 347666 347667 . 120
chrXIII 347801 347802 . 120
chrXIII 347963 347964 . 300
chrXIII 348007 348008 . 200
chrXIII 348020 348021 . 420
chrXIII 348296 348297 . 6020
chrXIII 348367 348368 . 460
chrXIII 348378 348379 . 220
chrXIII 348381 348382 . 140
chrXIII 348417 348418 . 760
chrXIII 348427 348428 . 320
chrXIII 348450 348451 . 120
chrXIII 348472 348473 . 200
chrXIII 348503 348504 . 1300
chrXIII 348598 348599 . 140
chrXIII 348623 348624 . 260
chrXIII 348789 348790 . 600
chrXIII 348939 348940 . 260
chrXIII 348999 349000 . 480
chrXIII 349141 349142 . 380
chrXIII 349341 349342 . 760
chrXIII 349478 349479 . 360
chrXIII 349483 349484 . 5980
chrXIII 349524 349525 . 960
chrXIII 349645 349646 . 180
chrXIII 349651 349652 . 240
chrXIII 349662 349663 . 200
chrXIII 349684 349685 . 760
chrXIII 349712 349713 . 160
chrXIII 349715 349716 . 620
chrXIII 349722 349723 . 800
chrXIII 349728 349729 . 980
chrXIII 349763 349764 . 200
chrXIII 349857 349858 . 1000
chrXIII 349897 349898 . 460
chrXIII 349905 349906 . 440
chrXIII 349918 349919 . 240
chrXIII 349922 349923 . 140
chrXIII 349923 349924 . 1660
chrXIII 349924 349925 . 540
chrXIII 349925 349926 . 5020
chrXIII 349925 349926 . 1300
chrXIII 349926 349927 . 200
chrXIII 349927 349928 . 140
chrXIII 349928 349929 . 1120
chrXIII 349931 349932 . 260
chrXIII 349939 349940 . 1320
chrXIII 349942 349943 . 440
chrXIII 349947 349948 . 1600
chrXIII 349958 349959 . 200
chrXIII 349962 349963 . 440
chrXIII 349963 349964 . 560
chrXIII 349964 349965 . 120
chrXIII 349973 349974 . 300
chrXIII 350008 350009 . 680
chrXIII 350012 350013 . 400
chrXIII 350023 350024 . 2380
chrXIII 350035 350036 . 1460
chrXIII 350210 350211 . 1060
chrXIII 350245 350246 . 1420
chrXIII 350248 350249 . 180
chrXIII 350256 350257 . 4560
chrXIII 350260 350261 . 940
chrXIII 350264 350265 . 920
chrXIII 350274 350275 . 200
chrXIII 350276 350277 . 4160
chrXIII 350413 350414 . 4020
chrXIII 350453 350454 . 1040
chrXIII 350611 350612 . 240
chrXIII 350632 350633 . 1460
chrXIII 350648 350649 . 140
chrXIII 350786 350787 . 740
chrXIII 350855 350856 . 380
chrXIII 350965 350966 . 460
chrXIII 351185 351186 . 1140
chrXIII 351190 351191 . 2400
chrXIII 351217 351218 . 1560
chrXIII 351240 351241 . 660
chrXIII 351388 351389 . 1100
chrXIII 351391 351392 . 120
chrXIII 351682 351683 . 1960
chrXIII 352034 352035 . 700
chrXIII 352047 352048 . 160
chrXIII 352138 352139 . 120
chrXIII 352195 352196 . 200
chrXIII 352205 352206 . 200
chrXIII 352212 352213 . 120
chrXIII 352222 352223 . 300
chrXIII 352291 352292 . 1500
chrXIII 352298 352299 . 560
chrXIII 352313 352314 . 200
chrXIII 352330 352331 . 460
chrXIII 352334 352335 . 420
chrXIII 352411 352412 . 820
chrXIII 352412 352413 . 320
chrXIII 352412 352413 . 140
chrXIII 352413 352414 . 120
chrXIII 352416 352417 . 200
chrXIII 352418 352419 . 300
chrXIII 352420 352421 . 3360
chrXIII 352427 352428 . 920
chrXIII 352431 352432 . 380
chrXIII 352433 352434 . 3960
chrXIII 352434 352435 . 280
chrXIII 352435 352436 . 740
chrXIII 352441 352442 . 200
chrXIII 352445 352446 . 700
chrXIII 352449 352450 . 1400
chrXIII 352452 352453 . 260
chrXIII 352457 352458 . 1660
chrXIII 352464 352465 . 1040
chrXIII 352488 352489 . 1280
chrXIII 352489 352490 . 240
chrXIII 352493 352494 . 740
chrXIII 352500 352501 . 560
chrXIII 352508 352509 . 1180
chrXIII 352514 352515 . 500
chrXIII 352516 352517 . 240
chrXIII 352518 352519 . 1640
chrXIII 352526 352527 . 440
chrXIII 352528 352529 . 3440
chrXIII 352533 352534 . 280
chrXIII 352577 352578 . 1640
chrXIII 352626 352627 . 180
chrXIII 352663 352664 . 700
chrXIII 352671 352672 . 120
chrXIII 352672 352673 . 260
chrXIII 352675 352676 . 240
chrXIII 352683 352684 . 120
chrXIII 352784 352785 . 520
chrXIII 352810 352811 . 2080
chrXIII 352822 352823 . 140
chrXIII 352834 352835 . 1380
chrXIII 352846 352847 . 140
chrXIII 352885 352886 . 1140
chrXIII 352938 352939 . 240
chrXIII 352954 352955 . 660
chrXIII 352967 352968 . 1540
chrXIII 352971 352972 . 4980
chrXIII 352996 352997 . 200
chrXIII 353002 353003 . 140
chrXIII 353016 353017 . 9620
chrXIII 353024 353025 . 3660
chrXIII 353035 353036 . 2400
chrXIII 353045 353046 . 4320
chrXIII 353061 353062 . 1220
chrXIII 353083 353084 . 3420
chrXIII 353089 353090 . 960
chrXIII 353128 353129 . 4000
chrXIII 353132 353133 . 120
chrXIII 353139 353140 . 2120
chrXIII 353140 353141 . 280
chrXIII 353141 353142 . 200
chrXIII 353148 353149 . 280
chrXIII 353151 353152 . 220
chrXIII 353152 353153 . 120
chrXIII 353159 353160 . 120
chrXIII 353161 353162 . 620
chrXIII 353166 353167 . 1660
chrXIII 353184 353185 . 120
chrXIII 353206 353207 . 120
chrXIII 353208 353209 . 860
chrXIII 353212 353213 . 140
chrXIII 353216 353217 . 3380
chrXIII 353227 353228 . 1760
chrXIII 353241 353242 . 1260
chrXIII 353251 353252 . 800
chrXIII 353272 353273 . 340
chrXIII 353326 353327 . 1180
chrXIII 353345 353346 . 120
chrXIII 353359 353360 . 680
chrXIII 353365 353366 . 120
chrXIII 353369 353370 . 380
chrXIII 353378 353379 . 300
chrXIII 353388 353389 . 720
chrXIII 353404 353405 . 920
chrXIII 353424 353425 . 240
chrXIII 353433 353434 . 160
chrXIII 353453 353454 . 180
chrXIII 353528 353529 . 180
chrXIII 353557 353558 . 120
chrXIII 353652 353653 . 140
chrXIII 353667 353668 . 160
chrXIII 353710 353711 . 6600
chrXIII 353719 353720 . 120
chrXIII 353781 353782 . 800
chrXIII 353786 353787 . 1480
chrXIII 353833 353834 . 3060
chrXIII 354520 354521 . 400
chrXIII 354981 354982 . 200
chrXIII 355019 355020 . 180
chrXIII 355174 355175 . 300
chrXIII 355181 355182 . 760
chrXIII 355198 355199 . 2980
chrXIII 355249 355250 . 620
chrXIII 355280 355281 . 220
chrXIII 355311 355312 . 1060
chrXIII 355624 355625 . 120
chrXIII 355665 355666 . 120
chrXIII 355680 355681 . 700
chrXIII 355767 355768 . 980
chrXIII 355842 355843 . 560
chrXIII 355924 355925 . 1220
chrXIII 355983 355984 . 460
chrXIII 356045 356046 . 840
chrXIII 356163 356164 . 1160
chrXIII 356202 356203 . 620
chrXIII 356211 356212 . 140
chrXIII 356533 356534 . 3380
chrXIII 356592 356593 . 900
chrXIII 356625 356626 . 240
chrXIII 356701 356702 . 160
chrXIII 356706 356707 . 540
chrXIII 356864 356865 . 1220
chrXIII 356955 356956 . 500
chrXIII 358393 358394 . 120
chrXIII 358935 358936 . 120
chrXIII 361228 361229 . 1420
chrXIII 361248 361249 . 120
chrXIII 361626 361627 . 1280
chrXIII 361720 361721 . 1080
chrXIII 362003 362004 . 120
chrXIII 362011 362012 . 2320
chrXIII 362076 362077 . 360
chrXIII 362079 362080 . 1340
chrXIII 362125 362126 . 140
chrXIII 362228 362229 . 120
chrXIII 362383 362384 . 140
chrXIII 362424 362425 . 580
chrXIII 362446 362447 . 1340
chrXIII 362449 362450 . 8840
chrXIII 362473 362474 . 1640
chrXIII 362927 362928 . 160
chrXIII 362933 362934 . 7580
chrXIII 362941 362942 . 300
chrXIII 362947 362948 . 920
chrXIII 362948 362949 . 160
chrXIII 362955 362956 . 5480
chrXIII 362955 362956 . 240
chrXIII 362968 362969 . 160
chrXIII 362986 362987 . 240
chrXIII 362996 362997 . 5000
chrXIII 363003 363004 . 200
chrXIII 363062 363063 . 2280
chrXIII 363073 363074 . 340
chrXIII 363078 363079 . 1040
chrXIII 363135 363136 . 1220
chrXIII 363160 363161 . 1080
chrXIII 363180 363181 . 1180
chrXIII 363187 363188 . 160
chrXIII 363201 363202 . 120
chrXIII 363221 363222 . 420
chrXIII 363366 363367 . 120
chrXIII 363375 363376 . 360
chrXIII 363409 363410 . 120
chrXIII 363415 363416 . 300
chrXIII 363723 363724 . 380
chrXIII 363958 363959 . 340
chrXIII 364133 364134 . 220
chrXIII 365505 365506 . 140
chrXIII 366788 366789 . 1920
chrXIII 366813 366814 . 680
chrXIII 366827 366828 . 300
chrXIII 366832 366833 . 1080
chrXIII 366841 366842 . 120
chrXIII 366849 366850 . 140
chrXIII 366889 366890 . 2060
chrXIII 366925 366926 . 1680
chrXIII 366925 366926 . 120
chrXIII 366926 366927 . 140
chrXIII 366929 366930 . 180
chrXIII 367630 367631 . 360
chrXIII 367749 367750 . 220
chrXIII 367928 367929 . 220
chrXIII 370596 370597 . 720
chrXIII 370619 370620 . 300
chrXIII 370682 370683 . 2340
chrXIII 370686 370687 . 120
chrXIII 370699 370700 . 240
chrXIII 370704 370705 . 1380
chrXIII 370711 370712 . 120
chrXIII 370712 370713 . 320
chrXIII 370712 370713 . 720
chrXIII 370719 370720 . 2880
chrXIII 370726 370727 . 340
chrXIII 371067 371068 . 220
chrXIII 371076 371077 . 940
chrXIII 371165 371166 . 3660
chrXIII 371172 371173 . 200
chrXIII 371188 371189 . 480
chrXIII 371219 371220 . 120
chrXIII 371278 371279 . 220
chrXIII 371285 371286 . 320
chrXIII 371320 371321 . 880
chrXIII 371337 371338 . 400
chrXIII 371361 371362 . 320
chrXIII 371372 371373 . 1380
chrXIII 371374 371375 . 360
chrXIII 371479 371480 . 1220
chrXIII 371538 371539 . 120
chrXIII 371620 371621 . 120
chrXIII 371721 371722 . 640
chrXIII 371729 371730 . 1540
chrXIII 371747 371748 . 1300
chrXIII 371877 371878 . 120
chrXIII 371945 371946 . 140
chrXIII 372090 372091 . 160
chrXIII 372232 372233 . 3640
chrXIII 372246 372247 . 2560
chrXIII 372314 372315 . 180
chrXIII 372339 372340 . 1040
chrXIII 372353 372354 . 160
chrXIII 372422 372423 . 9820
chrXIII 372437 372438 . 300
chrXIII 372584 372585 . 120
chrXIII 372592 372593 . 240
chrXIII 372597 372598 . 160
chrXIII 372598 372599 . 1580
chrXIII 372599 372600 . 120
chrXIII 372605 372606 . 1480
chrXIII 372614 372615 . 440
chrXIII 372757 372758 . 120
chrXIII 378577 378578 . 540
chrXIII 378631 378632 . 700
chrXIII 378676 378677 . 120
chrXIII 378860 378861 . 240
chrXIII 379013 379014 . 540
chrXIII 379160 379161 . 180
chrXIII 379177 379178 . 1260
chrXIII 379191 379192 . 1980
chrXIII 379201 379202 . 2040
chrXIII 379224 379225 . 5600
chrXIII 379233 379234 . 4180
chrXIII 379239 379240 . 200
chrXIII 379243 379244 . 160
chrXIII 379250 379251 . 3060
chrXIII 379289 379290 . 120
chrXIII 379348 379349 . 160
chrXIII 379349 379350 . 560
chrXIII 379353 379354 . 120
chrXIII 379356 379357 . 280
chrXIII 379358 379359 . 700
chrXIII 379358 379359 . 120
chrXIII 379359 379360 . 160
chrXIII 379359 379360 . 840
chrXIII 379363 379364 . 240
chrXIII 379466 379467 . 480
chrXIII 379476 379477 . 380
chrXIII 379480 379481 . 240
chrXIII 379483 379484 . 320
chrXIII 379484 379485 . 240
chrXIII 379489 379490 . 280
chrXIII 379491 379492 . 580
chrXIII 379497 379498 . 160
chrXIII 379498 379499 . 1340
chrXIII 379504 379505 . 180
chrXIII 379505 379506 . 3400
chrXIII 379505 379506 . 160
chrXIII 379507 379508 . 120
chrXIII 379513 379514 . 280
chrXIII 379521 379522 . 160
chrXIII 379553 379554 . 1780
chrXIII 380304 380305 . 460
chrXIII 380402 380403 . 620
chrXIII 380515 380516 . 1500
chrXIII 380596 380597 . 800
chrXIII 380917 380918 . 820
chrXIII 381019 381020 . 500
chrXIII 381213 381214 . 1100
chrXIII 381524 381525 . 980
chrXIII 381542 381543 . 1340
chrXIII 381955 381956 . 420
chrXIII 382054 382055 . 1040
chrXIII 382462 382463 . 300
chrXIII 382758 382759 . 120
chrXIII 382881 382882 . 160
chrXIII 382918 382919 . 880
chrXIII 382950 382951 . 360
chrXIII 383018 383019 . 520
chrXIII 383026 383027 . 220
chrXIII 383029 383030 . 120
chrXIII 383033 383034 . 240
chrXIII 383041 383042 . 2720
chrXIII 383050 383051 . 840
chrXIII 383055 383056 . 1240
chrXIII 383061 383062 . 1300
chrXIII 383066 383067 . 120
chrXIII 383070 383071 . 320
chrXIII 383074 383075 . 560
chrXIII 383077 383078 . 260
chrXIII 383092 383093 . 440
chrXIII 383106 383107 . 140
chrXIII 383233 383234 . 300
chrXIII 383247 383248 . 180
chrXIII 383407 383408 . 120
chrXIII 383761 383762 . 900
chrXIII 384212 384213 . 620
chrXIII 384308 384309 . 160
chrXIII 384331 384332 . 2920
chrXIII 384406 384407 . 4320
chrXIII 384518 384519 . 540
chrXIII 384674 384675 . 580
chrXIII 385357 385358 . 620
chrXIII 385510 385511 . 340
chrXIII 385553 385554 . 120
chrXIII 385624 385625 . 160
chrXIII 385880 385881 . 180
chrXIII 386024 386025 . 140
chrXIII 386127 386128 . 280
chrXIII 386131 386132 . 800
chrXIII 386173 386174 . 320
chrXIII 386193 386194 . 1660
chrXIII 386544 386545 . 720
chrXIII 386812 386813 . 880
chrXIII 386896 386897 . 220
chrXIII 386929 386930 . 780
chrXIII 387124 387125 . 860
chrXIII 387130 387131 . 280
chrXIII 387156 387157 . 120
chrXIII 387176 387177 . 120
chrXIII 387190 387191 . 220
chrXIII 387193 387194 . 2340
chrXIII 387208 387209 . 480
chrXIII 387338 387339 . 200
chrXIII 387424 387425 . 120
chrXIII 387553 387554 . 500
chrXIII 387587 387588 . 120
chrXIII 387814 387815 . 380
chrXIII 387821 387822 . 700
chrXIII 387839 387840 . 160
chrXIII 387843 387844 . 240
chrXIII 387845 387846 . 400
chrXIII 387854 387855 . 200
chrXIII 387906 387907 . 1460
chrXIII 387909 387910 . 140
chrXIII 387929 387930 . 120
chrXIII 387937 387938 . 1780
chrXIII 387980 387981 . 160
chrXIII 388060 388061 . 780
chrXIII 388082 388083 . 360
chrXIII 388085 388086 . 800
chrXIII 388091 388092 . 4280
chrXIII 388102 388103 . 340
chrXIII 388124 388125 . 120
chrXIII 388130 388131 . 320
chrXIII 388135 388136 . 120
chrXIII 388139 388140 . 360
chrXIII 388150 388151 . 740
chrXIII 388156 388157 . 660
chrXIII 388161 388162 . 2180
chrXIII 388165 388166 . 2160
chrXIII 388187 388188 . 360
chrXIII 388215 388216 . 540
chrXIII 388216 388217 . 180
chrXIII 388231 388232 . 300
chrXIII 388235 388236 . 880
chrXIII 388243 388244 . 860
chrXIII 388249 388250 . 200
chrXIII 388272 388273 . 1300
chrXIII 388299 388300 . 480
chrXIII 388313 388314 . 800
chrXIII 388318 388319 . 120
chrXIII 388366 388367 . 120
chrXIII 388400 388401 . 320
chrXIII 388406 388407 . 1300
chrXIII 388419 388420 . 160
chrXIII 388443 388444 . 4320
chrXIII 388466 388467 . 140
chrXIII 388472 388473 . 1200
chrXIII 388494 388495 . 180
chrXIII 388522 388523 . 1500
chrXIII 388534 388535 . 760
chrXIII 388537 388538 . 2980
chrXIII 388550 388551 . 1380
chrXIII 388579 388580 . 120
chrXIII 388585 388586 . 1140
chrXIII 388606 388607 . 380
chrXIII 388611 388612 . 160
chrXIII 388619 388620 . 120
chrXIII 388644 388645 . 2300
chrXIII 388645 388646 . 120
chrXIII 388656 388657 . 260
chrXIII 388666 388667 . 1540
chrXIII 388713 388714 . 320
chrXIII 388757 388758 . 120
chrXIII 388784 388785 . 560
chrXIII 388937 388938 . 160
chrXIII 389106 389107 . 1600
chrXIII 389154 389155 . 940
chrXIII 389248 389249 . 620
chrXIII 389733 389734 . 1360
chrXIII 390169 390170 . 140
chrXIII 390416 390417 . 300
chrXIII 390610 390611 . 580
chrXIII 390722 390723 . 700
chrXIII 390787 390788 . 1200
chrXIII 390788 390789 . 640
chrXIII 390788 390789 . 3080
chrXIII 390795 390796 . 980
chrXIII 390824 390825 . 1460
chrXIII 390861 390862 . 200
chrXIII 390954 390955 . 500
chrXIII 390992 390993 . 2420
chrXIII 390993 390994 . 200
chrXIII 390996 390997 . 1320
chrXIII 391012 391013 . 2000
chrXIII 391028 391029 . 300
chrXIII 392537 392538 . 120
chrXIII 392582 392583 . 200
chrXIII 392597 392598 . 720
chrXIII 392665 392666 . 240
chrXIII 392670 392671 . 260
chrXIII 392694 392695 . 180
chrXIII 392697 392698 . 140
chrXIII 394895 394896 . 620
chrXIII 394912 394913 . 120
chrXIII 395126 395127 . 240
chrXIII 396436 396437 . 180
chrXIII 396462 396463 . 800
chrXIII 396469 396470 . 1120
chrXIII 396486 396487 . 1000
chrXIII 396489 396490 . 140
chrXIII 396491 396492 . 300
chrXIII 396509 396510 . 220
chrXIII 396513 396514 . 160
chrXIII 396521 396522 . 480
chrXIII 396549 396550 . 180
chrXIII 396622 396623 . 360
chrXIII 396711 396712 . 240
chrXIII 396717 396718 . 620
chrXIII 396722 396723 . 1220
chrXIII 396726 396727 . 1380
chrXIII 396882 396883 . 1180
chrXIII 396890 396891 . 580
chrXIII 396906 396907 . 400
chrXIII 396914 396915 . 160
chrXIII 396937 396938 . 300
chrXIII 396972 396973 . 1220
chrXIII 396991 396992 . 340
chrXIII 396994 396995 . 3540
chrXIII 396999 397000 . 680
chrXIII 397152 397153 . 220
chrXIII 397160 397161 . 340
chrXIII 397277 397278 . 200
chrXIII 397311 397312 . 240
chrXIII 397330 397331 . 360
chrXIII 397763 397764 . 520
chrXIII 397775 397776 . 5620
chrXIII 397782 397783 . 180
chrXIII 397787 397788 . 1100
chrXIII 397795 397796 . 2680
chrXIII 397802 397803 . 120
chrXIII 397833 397834 . 3500
chrXIII 397836 397837 . 220
chrXIII 397849 397850 . 420
chrXIII 397857 397858 . 6160
chrXIII 397876 397877 . 1440
chrXIII 397879 397880 . 720
chrXIII 397890 397891 . 7560
chrXIII 397906 397907 . 960
chrXIII 398088 398089 . 300
chrXIII 398854 398855 . 500
chrXIII 399007 399008 . 860
chrXIII 399161 399162 . 980
chrXIII 399180 399181 . 380
chrXIII 399222 399223 . 220
chrXIII 399261 399262 . 580
chrXIII 399523 399524 . 500
chrXIII 399731 399732 . 240
chrXIII 399766 399767 . 180
chrXIII 399772 399773 . 260
chrXIII 399773 399774 . 120
chrXIII 399787 399788 . 200
chrXIII 399791 399792 . 3740
chrXIII 399804 399805 . 120
chrXIII 400434 400435 . 260
chrXIII 400440 400441 . 500
chrXIII 400449 400450 . 220
chrXIII 400670 400671 . 1500
chrXIII 400842 400843 . 320
chrXIII 401071 401072 . 880
chrXIII 401077 401078 . 480
chrXIII 401196 401197 . 200
chrXIII 401224 401225 . 520
chrXIII 401234 401235 . 300
chrXIII 401372 401373 . 1700
chrXIII 401386 401387 . 2360
chrXIII 401406 401407 . 2780
chrXIII 401412 401413 . 1520
chrXIII 401471 401472 . 140
chrXIII 401627 401628 . 1900
chrXIII 401653 401654 . 1760
chrXIII 401670 401671 . 2040
chrXIII 401678 401679 . 240
chrXIII 403970 403971 . 780
chrXIII 404017 404018 . 2800
chrXIII 404233 404234 . 200
chrXIII 404266 404267 . 160
chrXIII 404274 404275 . 180
chrXIII 404364 404365 . 260
chrXIII 404366 404367 . 320
chrXIII 404444 404445 . 380
chrXIII 404487 404488 . 280
chrXIII 404843 404844 . 340
chrXIII 405133 405134 . 220
chrXIII 405427 405428 . 140
chrXIII 405674 405675 . 180
chrXIII 405724 405725 . 1280
chrXIII 405809 405810 . 160
chrXIII 405906 405907 . 680
chrXIII 405929 405930 . 120
chrXIII 406139 406140 . 440
chrXIII 406142 406143 . 380
chrXIII 406147 406148 . 880
chrXIII 406178 406179 . 180
chrXIII 406181 406182 . 1480
chrXIII 406241 406242 . 820
chrXIII 406414 406415 . 400
chrXIII 406418 406419 . 240
chrXIII 406465 406466 . 720
chrXIII 406924 406925 . 140
chrXIII 406932 406933 . 120
chrXIII 407406 407407 . 480
chrXIII 407443 407444 . 300
chrXIII 407583 407584 . 300
chrXIII 407630 407631 . 1780
chrXIII 407642 407643 . 140
chrXIII 407645 407646 . 560
chrXIII 407646 407647 . 140
chrXIII 407659 407660 . 140
chrXIII 407678 407679 . 660
chrXIII 407701 407702 . 2200
chrXIII 407714 407715 . 640
chrXIII 407731 407732 . 1400
chrXIII 408029 408030 . 620
chrXIII 408037 408038 . 160
chrXIII 408054 408055 . 140
chrXIII 408059 408060 . 940
chrXIII 408152 408153 . 140
chrXIII 408196 408197 . 3240
chrXIII 408244 408245 . 2060
chrXIII 408248 408249 . 1380
chrXIII 408251 408252 . 800
chrXIII 408259 408260 . 960
chrXIII 408265 408266 . 2700
chrXIII 408271 408272 . 1400
chrXIII 408294 408295 . 5100
chrXIII 408320 408321 . 120
chrXIII 408325 408326 . 160
chrXIII 408412 408413 . 4000
chrXIII 408426 408427 . 160
chrXIII 408434 408435 . 320
chrXIII 408446 408447 . 3960
chrXIII 408458 408459 . 1860
chrXIII 408506 408507 . 1100
chrXIII 408516 408517 . 120
chrXIII 408520 408521 . 120
chrXIII 408531 408532 . 3440
chrXIII 408606 408607 . 300
chrXIII 408616 408617 . 720
chrXIII 408618 408619 . 1760
chrXIII 408626 408627 . 120
chrXIII 408652 408653 . 660
chrXIII 408652 408653 . 120
chrXIII 408653 408654 . 120
chrXIII 408653 408654 . 180
chrXIII 408669 408670 . 1920
chrXIII 408671 408672 . 420
chrXIII 408676 408677 . 140
chrXIII 408685 408686 . 160
chrXIII 408688 408689 . 380
chrXIII 408693 408694 . 240
chrXIII 408713 408714 . 340
chrXIII 408723 408724 . 880
chrXIII 408729 408730 . 2240
chrXIII 408739 408740 . 120
chrXIII 408747 408748 . 280
chrXIII 408773 408774 . 1340
chrXIII 408797 408798 . 380
chrXIII 408802 408803 . 8100
chrXIII 408807 408808 . 320
chrXIII 408815 408816 . 620
chrXIII 408819 408820 . 240
chrXIII 408832 408833 . 1000
chrXIII 408837 408838 . 280
chrXIII 408839 408840 . 1760
chrXIII 408840 408841 . 280
chrXIII 408855 408856 . 2220
chrXIII 408876 408877 . 1040
chrXIII 408891 408892 . 1240
chrXIII 408930 408931 . 3900
chrXIII 409051 409052 . 120
chrXIII 409355 409356 . 120
chrXIII 409683 409684 . 1700
chrXIII 410503 410504 . 280
chrXIII 410611 410612 . 140
chrXIII 410690 410691 . 120
chrXIII 410864 410865 . 600
chrXIII 410882 410883 . 800
chrXIII 411160 411161 . 140
chrXIII 411181 411182 . 200
chrXIII 411188 411189 . 180
chrXIII 411370 411371 . 3400
chrXIII 411435 411436 . 720
chrXIII 411450 411451 . 3060
chrXIII 411456 411457 . 420
chrXIII 411480 411481 . 560
chrXIII 411481 411482 . 400
chrXIII 411498 411499 . 240
chrXIII 411499 411500 . 1240
chrXIII 411499 411500 . 480
chrXIII 411500 411501 . 120
chrXIII 411500 411501 . 160
chrXIII 411515 411516 . 660
chrXIII 411529 411530 . 1200
chrXIII 411706 411707 . 140
chrXIII 411878 411879 . 1180
chrXIII 411890 411891 . 160
chrXIII 412034 412035 . 520
chrXIII 412224 412225 . 320
chrXIII 412236 412237 . 140
chrXIII 412261 412262 . 200
chrXIII 412293 412294 . 360
chrXIII 412770 412771 . 160
chrXIII 412784 412785 . 120
chrXIII 412909 412910 . 180
chrXIII 412951 412952 . 600
chrXIII 412955 412956 . 1060
chrXIII 412959 412960 . 480
chrXIII 412966 412967 . 1160
chrXIII 412973 412974 . 1740
chrXIII 412979 412980 . 1620
chrXIII 412980 412981 . 1620
chrXIII 412980 412981 . 120
chrXIII 412981 412982 . 200
chrXIII 412988 412989 . 2100
chrXIII 413021 413022 . 380
chrXIII 413030 413031 . 960
chrXIII 413232 413233 . 120
chrXIII 413354 413355 . 280
chrXIII 413386 413387 . 760
chrXIII 413393 413394 . 2460
chrXIII 413485 413486 . 240
chrXIII 413544 413545 . 180
chrXIII 413556 413557 . 920
chrXIII 413559 413560 . 300
chrXIII 413561 413562 . 360
chrXIII 413561 413562 . 120
chrXIII 413579 413580 . 980
chrXIII 413663 413664 . 120
chrXIII 413710 413711 . 160
chrXIII 413713 413714 . 140
chrXIII 413721 413722 . 600
chrXIII 413846 413847 . 2360
chrXIII 413875 413876 . 120
chrXIII 413882 413883 . 4620
chrXIII 413889 413890 . 360
chrXIII 413894 413895 . 4380
chrXIII 414046 414047 . 160
chrXIII 414089 414090 . 560
chrXIII 414228 414229 . 1280
chrXIII 414376 414377 . 360
chrXIII 414390 414391 . 460
chrXIII 414463 414464 . 840
chrXIII 414508 414509 . 340
chrXIII 415115 415116 . 200
chrXIII 415234 415235 . 3840
chrXIII 415242 415243 . 180
chrXIII 415260 415261 . 120
chrXIII 415756 415757 . 240
chrXIII 415777 415778 . 2520
chrXIII 415789 415790 . 1520
chrXIII 415943 415944 . 300
chrXIII 415977 415978 . 440
chrXIII 416018 416019 . 180
chrXIII 416027 416028 . 3480
chrXIII 416077 416078 . 740
chrXIII 416092 416093 . 320
chrXIII 416120 416121 . 160
chrXIII 416163 416164 . 880
chrXIII 416208 416209 . 320
chrXIII 416231 416232 . 2000
chrXIII 416237 416238 . 280
chrXIII 416260 416261 . 160
chrXIII 420155 420156 . 3060
chrXIII 420169 420170 . 1940
chrXIII 420172 420173 . 260
chrXIII 420194 420195 . 860
chrXIII 420266 420267 . 2740
chrXIII 420274 420275 . 1160
chrXIII 420282 420283 . 4480
chrXIII 420292 420293 . 2600
chrXIII 420329 420330 . 1200
chrXIII 420478 420479 . 500
chrXIII 420482 420483 . 120
chrXIII 420486 420487 . 140
chrXIII 420492 420493 . 1160
chrXIII 420535 420536 . 200
chrXIII 420538 420539 . 140
chrXIII 420541 420542 . 2080
chrXIII 420551 420552 . 460
chrXIII 420557 420558 . 340
chrXIII 420562 420563 . 140
chrXIII 420566 420567 . 580
chrXIII 420571 420572 . 120
chrXIII 420574 420575 . 140
chrXIII 420642 420643 . 820
chrXIII 420877 420878 . 380
chrXIII 421044 421045 . 540
chrXIII 421121 421122 . 180
chrXIII 421253 421254 . 380
chrXIII 421272 421273 . 540
chrXIII 421461 421462 . 2340
chrXIII 421753 421754 . 3440
chrXIII 422252 422253 . 960
chrXIII 422255 422256 . 7060
chrXIII 422256 422257 . 180
chrXIII 422257 422258 . 120
chrXIII 422261 422262 . 3720
chrXIII 422273 422274 . 220
chrXIII 422294 422295 . 1620
chrXIII 422305 422306 . 300
chrXIII 422305 422306 . 780
chrXIII 422320 422321 . 420
chrXIII 422330 422331 . 1440
chrXIII 422345 422346 . 360
chrXIII 422362 422363 . 420
chrXIII 422488 422489 . 320
chrXIII 422491 422492 . 300
chrXIII 422496 422497 . 2660
chrXIII 422514 422515 . 860
chrXIII 423058 423059 . 120
chrXIII 424778 424779 . 400
chrXIII 424786 424787 . 540
chrXIII 424795 424796 . 1640
chrXIII 424808 424809 . 120
chrXIII 424811 424812 . 260
chrXIII 424901 424902 . 440
chrXIII 426116 426117 . 160
chrXIII 426143 426144 . 420
chrXIII 426254 426255 . 540
chrXIII 426450 426451 . 160
chrXIII 426464 426465 . 160
chrXIII 426773 426774 . 2080
chrXIII 426943 426944 . 1380
chrXIII 427013 427014 . 1940
chrXIII 427126 427127 . 240
chrXIII 427389 427390 . 540
chrXIII 428339 428340 . 120
chrXIII 428375 428376 . 820
chrXIII 428464 428465 . 720
chrXIII 428793 428794 . 120
chrXIII 429140 429141 . 840
chrXIII 429279 429280 . 120
chrXIII 429354 429355 . 420
chrXIII 429433 429434 . 140
chrXIII 429561 429562 . 540
chrXIII 429581 429582 . 180
chrXIII 429604 429605 . 180
chrXIII 429618 429619 . 3120
chrXIII 429743 429744 . 1460
chrXIII 429753 429754 . 1840
chrXIII 429756 429757 . 6620
chrXIII 429786 429787 . 260
chrXIII 429797 429798 . 220
chrXIII 429802 429803 . 160
chrXIII 429807 429808 . 720
chrXIII 429814 429815 . 240
chrXIII 429862 429863 . 2440
chrXIII 429886 429887 . 180
chrXIII 429894 429895 . 120
chrXIII 429899 429900 . 460
chrXIII 429909 429910 . 520
chrXIII 429918 429919 . 540
chrXIII 430066 430067 . 140
chrXIII 430116 430117 . 720
chrXIII 430442 430443 . 280
chrXIII 430463 430464 . 420
chrXIII 430477 430478 . 280
chrXIII 430607 430608 . 680
chrXIII 430736 430737 . 1540
chrXIII 431030 431031 . 820
chrXIII 431145 431146 . 560
chrXIII 431227 431228 . 520
chrXIII 431312 431313 . 520
chrXIII 431372 431373 . 4500
chrXIII 431372 431373 . 300
chrXIII 431444 431445 . 120
chrXIII 431449 431450 . 440
chrXIII 431488 431489 . 6460
chrXIII 431505 431506 . 6240
chrXIII 431512 431513 . 380
chrXIII 431519 431520 . 340
chrXIII 431530 431531 . 780
chrXIII 431531 431532 . 320
chrXIII 431552 431553 . 220
chrXIII 431563 431564 . 1560
chrXIII 431571 431572 . 240
chrXIII 431582 431583 . 660
chrXIII 431648 431649 . 120
chrXIII 431658 431659 . 920
chrXIII 431767 431768 . 760
chrXIII 431799 431800 . 480
chrXIII 431803 431804 . 140
chrXIII 431839 431840 . 120
chrXIII 432079 432080 . 220
chrXIII 432093 432094 . 140
chrXIII 432112 432113 . 140
chrXIII 432133 432134 . 340
chrXIII 432151 432152 . 140
chrXIII 432178 432179 . 200
chrXIII 432197 432198 . 340
chrXIII 432202 432203 . 1060
chrXIII 432260 432261 . 700
chrXIII 432285 432286 . 3660
chrXIII 432291 432292 . 120
chrXIII 432329 432330 . 400
chrXIII 432392 432393 . 120
chrXIII 432411 432412 . 820
chrXIII 432459 432460 . 620
chrXIII 432478 432479 . 280
chrXIII 432615 432616 . 1020
chrXIII 432803 432804 . 240
chrXIII 432839 432840 . 320
chrXIII 432977 432978 . 340
chrXIII 432989 432990 . 200
chrXIII 433007 433008 . 120
chrXIII 433008 433009 . 240
chrXIII 433008 433009 . 400
chrXIII 433009 433010 . 120
chrXIII 433009 433010 . 120
chrXIII 433086 433087 . 180
chrXIII 433103 433104 . 680
chrXIII 433109 433110 . 160
chrXIII 433150 433151 . 720
chrXIII 433465 433466 . 140
chrXIII 433593 433594 . 200
chrXIII 433610 433611 . 1260
chrXIII 433643 433644 . 320
chrXIII 433649 433650 . 160
chrXIII 433727 433728 . 340
chrXIII 433751 433752 . 1640
chrXIII 433752 433753 . 260
chrXIII 433768 433769 . 180
chrXIII 433772 433773 . 240
chrXIII 433849 433850 . 640
chrXIII 433857 433858 . 160
chrXIII 433862 433863 . 220
chrXIII 433887 433888 . 560
chrXIII 433892 433893 . 120
chrXIII 433896 433897 . 420
chrXIII 433900 433901 . 2900
chrXIII 433902 433903 . 420
chrXIII 433902 433903 . 140
chrXIII 433905 433906 . 1580
chrXIII 433913 433914 . 640
chrXIII 433916 433917 . 120
chrXIII 433918 433919 . 7120
chrXIII 433934 433935 . 1880
chrXIII 433940 433941 . 440
chrXIII 433943 433944 . 560
chrXIII 433943 433944 . 2820
chrXIII 433944 433945 . 140
chrXIII 433945 433946 . 140
chrXIII 433964 433965 . 720
chrXIII 433975 433976 . 460
chrXIII 433981 433982 . 140
chrXIII 433986 433987 . 4060
chrXIII 433991 433992 . 420
chrXIII 434002 434003 . 120
chrXIII 434012 434013 . 380
chrXIII 434017 434018 . 200
chrXIII 434035 434036 . 1000
chrXIII 434050 434051 . 1760
chrXIII 434091 434092 . 460
chrXIII 434109 434110 . 140
chrXIII 434228 434229 . 420
chrXIII 434257 434258 . 180
chrXIII 434258 434259 . 600
chrXIII 434258 434259 . 6120
chrXIII 434280 434281 . 220
chrXIII 434281 434282 . 1720
chrXIII 434306 434307 . 580
chrXIII 434314 434315 . 160
chrXIII 434330 434331 . 3300
chrXIII 434338 434339 . 140
chrXIII 434361 434362 . 500
chrXIII 434364 434365 . 1560
chrXIII 434369 434370 . 380
chrXIII 434370 434371 . 360
chrXIII 434372 434373 . 660
chrXIII 434378 434379 . 1400
chrXIII 434380 434381 . 820
chrXIII 434393 434394 . 160
chrXIII 434400 434401 . 2380
chrXIII 434466 434467 . 200
chrXIII 434476 434477 . 940
chrXIII 434489 434490 . 220
chrXIII 434492 434493 . 140
chrXIII 434497 434498 . 2380
chrXIII 434506 434507 . 120
chrXIII 434512 434513 . 320
chrXIII 434517 434518 . 700
chrXIII 434542 434543 . 1480
chrXIII 434561 434562 . 2520
chrXIII 434579 434580 . 3920
chrXIII 434596 434597 . 360
chrXIII 434608 434609 . 400
chrXIII 434618 434619 . 180
chrXIII 434627 434628 . 2300
chrXIII 434675 434676 . 120
chrXIII 434686 434687 . 440
chrXIII 434715 434716 . 1960
chrXIII 434816 434817 . 160
chrXIII 435409 435410 . 140
chrXIII 435950 435951 . 120
chrXIII 435968 435969 . 120
chrXIII 435974 435975 . 120
chrXIII 435983 435984 . 140
chrXIII 436185 436186 . 200
chrXIII 436208 436209 . 140
chrXIII 436209 436210 . 1300
chrXIII 436256 436257 . 500
chrXIII 436266 436267 . 140
chrXIII 436284 436285 . 180
chrXIII 436286 436287 . 700
chrXIII 436331 436332 . 1420
chrXIII 436337 436338 . 160
chrXIII 436476 436477 . 340
chrXIII 436510 436511 . 240
chrXIII 436655 436656 . 220
chrXIII 436713 436714 . 620
chrXIII 436803 436804 . 340
chrXIII 437005 437006 . 4200
chrXIII 437105 437106 . 200
chrXIII 437165 437166 . 1080
chrXIII 437178 437179 . 960
chrXIII 437561 437562 . 420
chrXIII 438060 438061 . 2440
chrXIII 438819 438820 . 720
chrXIII 438877 438878 . 240
chrXIII 438901 438902 . 120
chrXIII 438926 438927 . 2220
chrXIII 438970 438971 . 120
chrXIII 438975 438976 . 400
chrXIII 438978 438979 . 240
chrXIII 438988 438989 . 480
chrXIII 439000 439001 . 520
chrXIII 439002 439003 . 340
chrXIII 439004 439005 . 180
chrXIII 439021 439022 . 220
chrXIII 439024 439025 . 460
chrXIII 439027 439028 . 160
chrXIII 439033 439034 . 120
chrXIII 439035 439036 . 360
chrXIII 439053 439054 . 380
chrXIII 439067 439068 . 580
chrXIII 439076 439077 . 320
chrXIII 439114 439115 . 180
chrXIII 439121 439122 . 600
chrXIII 439272 439273 . 1220
chrXIII 439273 439274 . 860
chrXIII 439273 439274 . 240
chrXIII 439274 439275 . 160
chrXIII 439274 439275 . 120
chrXIII 439400 439401 . 160
chrXIII 439475 439476 . 1060
chrXIII 439663 439664 . 120
chrXIII 439730 439731 . 200
chrXIII 439774 439775 . 780
chrXIII 439777 439778 . 220
chrXIII 439795 439796 . 220
chrXIII 439943 439944 . 1800
chrXIII 440710 440711 . 420
chrXIII 441155 441156 . 1560
chrXIII 441274 441275 . 1180
chrXIII 441605 441606 . 140
chrXIII 441721 441722 . 1840
chrXIII 441782 441783 . 460
chrXIII 441817 441818 . 200
chrXIII 441824 441825 . 120
chrXIII 441915 441916 . 420
chrXIII 441954 441955 . 1220
chrXIII 442102 442103 . 340
chrXIII 442117 442118 . 200
chrXIII 442135 442136 . 320
chrXIII 442138 442139 . 1440
chrXIII 442288 442289 . 820
chrXIII 442309 442310 . 600
chrXIII 442318 442319 . 2260
chrXIII 442330 442331 . 140
chrXIII 442334 442335 . 340
chrXIII 442338 442339 . 780
chrXIII 442351 442352 . 140
chrXIII 442354 442355 . 560
chrXIII 442357 442358 . 580
chrXIII 442430 442431 . 620
chrXIII 442437 442438 . 1200
chrXIII 442454 442455 . 860
chrXIII 442619 442620 . 200
chrXIII 442637 442638 . 1700
chrXIII 442797 442798 . 1620
chrXIII 442881 442882 . 620
chrXIII 442893 442894 . 1020
chrXIII 443047 443048 . 5080
chrXIII 443058 443059 . 120
chrXIII 443185 443186 . 3620
chrXIII 443271 443272 . 260
chrXIII 443286 443287 . 940
chrXIII 443331 443332 . 220
chrXIII 443419 443420 . 260
chrXIII 443785 443786 . 260
chrXIII 443914 443915 . 2320
chrXIII 443962 443963 . 640
chrXIII 443996 443997 . 520
chrXIII 444089 444090 . 2220
chrXIII 444269 444270 . 2100
chrXIII 444565 444566 . 400
chrXIII 444996 444997 . 180
chrXIII 445101 445102 . 640
chrXIII 445121 445122 . 580
chrXIII 445225 445226 . 120
chrXIII 445244 445245 . 2440
chrXIII 445263 445264 . 120
chrXIII 445277 445278 . 4760
chrXIII 445286 445287 . 2200
chrXIII 445301 445302 . 1160
chrXIII 445343 445344 . 1260
chrXIII 445356 445357 . 2820
chrXIII 445365 445366 . 400
chrXIII 445374 445375 . 440
chrXIII 445523 445524 . 720
chrXIII 445528 445529 . 260
chrXIII 445561 445562 . 320
chrXIII 445568 445569 . 340
chrXIII 445619 445620 . 540
chrXIII 445720 445721 . 140
chrXIII 445872 445873 . 1800
chrXIII 445903 445904 . 320
chrXIII 446180 446181 . 380
chrXIII 446416 446417 . 320
chrXIII 446640 446641 . 1240
chrXIII 446692 446693 . 320
chrXIII 448018 448019 . 240
chrXIII 448196 448197 . 120
chrXIII 448344 448345 . 140
chrXIII 448368 448369 . 440
chrXIII 448389 448390 . 740
chrXIII 448400 448401 . 2080
chrXIII 448408 448409 . 260
chrXIII 448413 448414 . 2180
chrXIII 448421 448422 . 2040
chrXIII 448427 448428 . 760
chrXIII 448449 448450 . 120
chrXIII 448640 448641 . 400
chrXIII 448766 448767 . 220
chrXIII 448903 448904 . 200
chrXIII 449068 449069 . 840
chrXIII 449112 449113 . 200
chrXIII 449126 449127 . 160
chrXIII 449442 449443 . 5520
chrXIII 449473 449474 . 120
chrXIII 449484 449485 . 280
chrXIII 449598 449599 . 2920
chrXIII 449765 449766 . 2140
chrXIII 449801 449802 . 860
chrXIII 449947 449948 . 600
chrXIII 449954 449955 . 1180
chrXIII 449961 449962 . 440
chrXIII 450665 450666 . 300
chrXIII 451479 451480 . 340
chrXIII 451483 451484 . 140
chrXIII 451494 451495 . 300
chrXIII 451519 451520 . 140
chrXIII 451525 451526 . 1480
chrXIII 451554 451555 . 540
chrXIII 451556 451557 . 140
chrXIII 451565 451566 . 5280
chrXIII 451721 451722 . 120
chrXIII 451921 451922 . 240
chrXIII 451967 451968 . 260
chrXIII 452126 452127 . 1940
chrXIII 453271 453272 . 1840
chrXIII 453455 453456 . 260
chrXIII 453609 453610 . 140
chrXIII 453618 453619 . 400
chrXIII 453621 453622 . 120
chrXIII 453623 453624 . 500
chrXIII 453636 453637 . 160
chrXIII 453645 453646 . 1380
chrXIII 453792 453793 . 520
chrXIII 453800 453801 . 160
chrXIII 453807 453808 . 1580
chrXIII 453885 453886 . 2980
chrXIII 453895 453896 . 1940
chrXIII 455702 455703 . 340
chrXIII 455735 455736 . 200
chrXIII 457414 457415 . 720
chrXIII 457450 457451 . 1420
chrXIII 457589 457590 . 160
chrXIII 457600 457601 . 120
chrXIII 457612 457613 . 500
chrXIII 457637 457638 . 5380
chrXIII 457659 457660 . 160
chrXIII 457663 457664 . 720
chrXIII 457665 457666 . 180
chrXIII 457668 457669 . 220
chrXIII 457689 457690 . 1080
chrXIII 457697 457698 . 280
chrXIII 457934 457935 . 900
chrXIII 458059 458060 . 140
chrXIII 458137 458138 . 280
chrXIII 458152 458153 . 300
chrXIII 458208 458209 . 4500
chrXIII 458231 458232 . 280
chrXIII 458242 458243 . 200
chrXIII 458248 458249 . 180
chrXIII 458258 458259 . 3100
chrXIII 458286 458287 . 680
chrXIII 458317 458318 . 1160
chrXIII 458345 458346 . 380
chrXIII 458552 458553 . 860
chrXIII 458681 458682 . 120
chrXIII 458784 458785 . 300
chrXIII 459368 459369 . 120
chrXIII 459398 459399 . 1760
chrXIII 459988 459989 . 160
chrXIII 460083 460084 . 220
chrXIII 460087 460088 . 420
chrXIII 460406 460407 . 1180
chrXIII 460443 460444 . 740
chrXIII 460449 460450 . 820
chrXIII 460592 460593 . 200
chrXIII 460610 460611 . 17280
chrXIII 460617 460618 . 500
chrXIII 460627 460628 . 1320
chrXIII 460650 460651 . 900
chrXIII 460659 460660 . 140
chrXIII 460670 460671 . 3120
chrXIII 460676 460677 . 960
chrXIII 461108 461109 . 2980
chrXIII 461575 461576 . 1200
chrXIII 461602 461603 . 940
chrXIII 461677 461678 . 120
chrXIII 461720 461721 . 400
chrXIII 461756 461757 . 360
chrXIII 462191 462192 . 120
chrXIII 462492 462493 . 1140
chrXIII 462494 462495 . 2460
chrXIII 462735 462736 . 120
chrXIII 462753 462754 . 620
chrXIII 462761 462762 . 140
chrXIII 462764 462765 . 1220
chrXIII 463053 463054 . 380
chrXIII 463107 463108 . 1180
chrXIII 463113 463114 . 320
chrXIII 463121 463122 . 400
chrXIII 463140 463141 . 260
chrXIII 463163 463164 . 180
chrXIII 463284 463285 . 240
chrXIII 463352 463353 . 900
chrXIII 463461 463462 . 420
chrXIII 463479 463480 . 600
chrXIII 463583 463584 . 300
chrXIII 463638 463639 . 720
chrXIII 463646 463647 . 460
chrXIII 463658 463659 . 1720
chrXIII 463775 463776 . 2320
chrXIII 463861 463862 . 400
chrXIII 463864 463865 . 420
chrXIII 464083 464084 . 2800
chrXIII 464386 464387 . 600
chrXIII 464691 464692 . 460
chrXIII 464775 464776 . 1260
chrXIII 464874 464875 . 200
chrXIII 464916 464917 . 120
chrXIII 464959 464960 . 140
chrXIII 464969 464970 . 120
chrXIII 464970 464971 . 360
chrXIII 464975 464976 . 2080
chrXIII 464977 464978 . 180
chrXIII 464977 464978 . 120
chrXIII 464978 464979 . 120
chrXIII 464985 464986 . 2440
chrXIII 465000 465001 . 200
chrXIII 465316 465317 . 140
chrXIII 465450 465451 . 120
chrXIII 465628 465629 . 980
chrXIII 465748 465749 . 540
chrXIII 465762 465763 . 200
chrXIII 465778 465779 . 780
chrXIII 465784 465785 . 120
chrXIII 465786 465787 . 340
chrXIII 465789 465790 . 180
chrXIII 465792 465793 . 160
chrXIII 465793 465794 . 120
chrXIII 465847 465848 . 280
chrXIII 465857 465858 . 180
chrXIII 465863 465864 . 140
chrXIII 465865 465866 . 380
chrXIII 465867 465868 . 1040
chrXIII 465868 465869 . 120
chrXIII 465880 465881 . 200
chrXIII 465887 465888 . 260
chrXIII 465929 465930 . 120
chrXIII 465950 465951 . 180
chrXIII 466043 466044 . 1560
chrXIII 466076 466077 . 160
chrXIII 466254 466255 . 740
chrXIII 467041 467042 . 1320
chrXIII 467782 467783 . 160
chrXIII 467876 467877 . 520
chrXIII 467928 467929 . 3360
chrXIII 467960 467961 . 600
chrXIII 468055 468056 . 2660
chrXIII 468067 468068 . 120
chrXIII 468196 468197 . 460
chrXIII 468298 468299 . 940
chrXIII 468308 468309 . 1720
chrXIII 468319 468320 . 340
chrXIII 468327 468328 . 420
chrXIII 468563 468564 . 120
chrXIII 468576 468577 . 120
chrXIII 468734 468735 . 240
chrXIII 469564 469565 . 140
chrXIII 469684 469685 . 300
chrXIII 469689 469690 . 140
chrXIII 469819 469820 . 580
chrXIII 470088 470089 . 540
chrXIII 470160 470161 . 140
chrXIII 470861 470862 . 420
chrXIII 470945 470946 . 120
chrXIII 471083 471084 . 600
chrXIII 471432 471433 . 320
chrXIII 471458 471459 . 360
chrXIII 471460 471461 . 4920
chrXIII 471541 471542 . 160
chrXIII 472245 472246 . 120
chrXIII 472538 472539 . 140
chrXIII 472544 472545 . 360
chrXIII 472751 472752 . 120
chrXIII 472857 472858 . 840
chrXIII 472866 472867 . 660
chrXIII 472895 472896 . 2300
chrXIII 472899 472900 . 560
chrXIII 472965 472966 . 180
chrXIII 472965 472966 . 2400
chrXIII 472973 472974 . 460
chrXIII 472976 472977 . 480
chrXIII 472985 472986 . 180
chrXIII 472988 472989 . 240
chrXIII 473087 473088 . 5440
chrXIII 473109 473110 . 180
chrXIII 473113 473114 . 540
chrXIII 473121 473122 . 120
chrXIII 473138 473139 . 1980
chrXIII 473156 473157 . 860
chrXIII 473159 473160 . 220
chrXIII 473166 473167 . 620
chrXIII 473179 473180 . 360
chrXIII 473181 473182 . 120
chrXIII 473324 473325 . 1480
chrXIII 473372 473373 . 620
chrXIII 473406 473407 . 280
chrXIII 473443 473444 . 2140
chrXIII 473493 473494 . 160
chrXIII 473665 473666 . 1420
chrXIII 474024 474025 . 280
chrXIII 474087 474088 . 980
chrXIII 474252 474253 . 240
chrXIII 474273 474274 . 360
chrXIII 474292 474293 . 1440
chrXIII 474396 474397 . 140
chrXIII 474569 474570 . 120
chrXIII 474811 474812 . 1500
chrXIII 475348 475349 . 120
chrXIII 475385 475386 . 860
chrXIII 475403 475404 . 800
chrXIII 475593 475594 . 140
chrXIII 475610 475611 . 1340
chrXIII 475624 475625 . 200
chrXIII 475668 475669 . 1520
chrXIII 475677 475678 . 160
chrXIII 475686 475687 . 1020
chrXIII 475690 475691 . 360
chrXIII 475691 475692 . 640
chrXIII 475692 475693 . 820
chrXIII 475723 475724 . 360
chrXIII 475763 475764 . 2440
chrXIII 475776 475777 . 120
chrXIII 476050 476051 . 120
chrXIII 476404 476405 . 360
chrXIII 476445 476446 . 400
chrXIII 476945 476946 . 820
chrXIII 477105 477106 . 440
chrXIII 477262 477263 . 180
chrXIII 477416 477417 . 160
chrXIII 477753 477754 . 460
chrXIII 477872 477873 . 140
chrXIII 477906 477907 . 320
chrXIII 477944 477945 . 200
chrXIII 477945 477946 . 1340
chrXIII 477953 477954 . 140
chrXIII 477967 477968 . 1900
chrXIII 477985 477986 . 840
chrXIII 477986 477987 . 740
chrXIII 477996 477997 . 280
chrXIII 478012 478013 . 760
chrXIII 478020 478021 . 1020
chrXIII 478023 478024 . 220
chrXIII 478035 478036 . 180
chrXIII 478038 478039 . 160
chrXIII 478046 478047 . 160
chrXIII 478054 478055 . 420
chrXIII 478060 478061 . 140
chrXIII 478074 478075 . 180
chrXIII 478076 478077 . 6580
chrXIII 478127 478128 . 160
chrXIII 478132 478133 . 720
chrXIII 478181 478182 . 840
chrXIII 478380 478381 . 280
chrXIII 478422 478423 . 260
chrXIII 478424 478425 . 220
chrXIII 478436 478437 . 200
chrXIII 478440 478441 . 500
chrXIII 478443 478444 . 460
chrXIII 478463 478464 . 1520
chrXIII 478535 478536 . 180
chrXIII 478596 478597 . 960
chrXIII 478736 478737 . 180
chrXIII 478759 478760 . 220
chrXIII 478775 478776 . 1240
chrXIII 478781 478782 . 1920
chrXIII 478788 478789 . 3720
chrXIII 478830 478831 . 2440
chrXIII 478835 478836 . 560
chrXIII 478882 478883 . 380
chrXIII 478886 478887 . 200
chrXIII 478889 478890 . 180
chrXIII 478893 478894 . 120
chrXIII 478896 478897 . 260
chrXIII 478919 478920 . 700
chrXIII 478924 478925 . 940
chrXIII 478934 478935 . 800
chrXIII 479052 479053 . 420
chrXIII 479095 479096 . 460
chrXIII 479247 479248 . 420
chrXIII 479395 479396 . 1120
chrXIII 479435 479436 . 420
chrXIII 479632 479633 . 1660
chrXIII 480116 480117 . 2060
chrXIII 480251 480252 . 2360
chrXIII 480262 480263 . 580
chrXIII 480296 480297 . 2120
chrXIII 480300 480301 . 300
chrXIII 480316 480317 . 8140
chrXIII 480342 480343 . 600
chrXIII 480398 480399 . 3800
chrXIII 480596 480597 . 520
chrXIII 480605 480606 . 620
chrXIII 480622 480623 . 120
chrXIII 480630 480631 . 160
chrXIII 480754 480755 . 460
chrXIII 480762 480763 . 240
chrXIII 480795 480796 . 120
chrXIII 480954 480955 . 140
chrXIII 480971 480972 . 360
chrXIII 481044 481045 . 120
chrXIII 481077 481078 . 1340
chrXIII 481445 481446 . 320
chrXIII 481708 481709 . 140
chrXIII 481713 481714 . 620
chrXIII 481861 481862 . 180
chrXIII 482073 482074 . 500
chrXIII 482238 482239 . 920
chrXIII 482276 482277 . 480
chrXIII 482388 482389 . 120
chrXIII 482419 482420 . 340
chrXIII 482439 482440 . 240
chrXIII 482452 482453 . 140
chrXIII 482471 482472 . 460
chrXIII 482499 482500 . 360
chrXIII 482565 482566 . 260
chrXIII 482586 482587 . 280
chrXIII 482589 482590 . 840
chrXIII 482594 482595 . 1120
chrXIII 482596 482597 . 120
chrXIII 482600 482601 . 280
chrXIII 482610 482611 . 460
chrXIII 482618 482619 . 120
chrXIII 482633 482634 . 140
chrXIII 482646 482647 . 1920
chrXIII 482672 482673 . 160
chrXIII 482681 482682 . 340
chrXIII 482695 482696 . 860
chrXIII 482703 482704 . 140
chrXIII 482720 482721 . 300
chrXIII 482733 482734 . 320
chrXIII 482826 482827 . 980
chrXIII 482848 482849 . 460
chrXIII 482893 482894 . 420
chrXIII 482918 482919 . 180
chrXIII 482926 482927 . 1180
chrXIII 482942 482943 . 2840
chrXIII 483002 483003 . 400
chrXIII 483017 483018 . 120
chrXIII 483021 483022 . 1180
chrXIII 483032 483033 . 260
chrXIII 483467 483468 . 300
chrXIII 483566 483567 . 740
chrXIII 483579 483580 . 160
chrXIII 483588 483589 . 440
chrXIII 483591 483592 . 580
chrXIII 483598 483599 . 560
chrXIII 483650 483651 . 120
chrXIII 483665 483666 . 160
chrXIII 483673 483674 . 220
chrXIII 483716 483717 . 1820
chrXIII 483722 483723 . 140
chrXIII 483725 483726 . 160
chrXIII 483736 483737 . 200
chrXIII 486125 486126 . 720
chrXIII 486225 486226 . 740
chrXIII 486242 486243 . 160
chrXIII 486334 486335 . 160
chrXIII 486387 486388 . 280
chrXIII 486394 486395 . 580
chrXIII 486453 486454 . 120
chrXIII 486505 486506 . 440
chrXIII 486513 486514 . 360
chrXIII 486530 486531 . 120
chrXIII 486549 486550 . 240
chrXIII 487072 487073 . 120
chrXIII 487121 487122 . 1320
chrXIII 488258 488259 . 280
chrXIII 488620 488621 . 340
chrXIII 488673 488674 . 2020
chrXIII 488730 488731 . 2340
chrXIII 488812 488813 . 300
chrXIII 489205 489206 . 120
chrXIII 489259 489260 . 1260
chrXIII 489541 489542 . 7000
chrXIII 489557 489558 . 4080
chrXIII 489722 489723 . 260
chrXIII 489732 489733 . 160
chrXIII 489817 489818 . 460
chrXIII 490095 490096 . 1800
chrXIII 490166 490167 . 180
chrXIII 490172 490173 . 460
chrXIII 490177 490178 . 2620
chrXIII 490272 490273 . 340
chrXIII 490330 490331 . 140
chrXIII 490445 490446 . 160
chrXIII 490547 490548 . 120
chrXIII 490591 490592 . 200
chrXIII 490746 490747 . 780
chrXIII 491008 491009 . 380
chrXIII 491024 491025 . 1420
chrXIII 491089 491090 . 380
chrXIII 491901 491902 . 1700
chrXIII 492013 492014 . 2040
chrXIII 492051 492052 . 300
chrXIII 492052 492053 . 500
chrXIII 492052 492053 . 120
chrXIII 492057 492058 . 2300
chrXIII 492111 492112 . 280
chrXIII 492114 492115 . 620
chrXIII 492122 492123 . 1340
chrXIII 492162 492163 . 240
chrXIII 492168 492169 . 160
chrXIII 492191 492192 . 160
chrXIII 492200 492201 . 460
chrXIII 492699 492700 . 1240
chrXIII 493120 493121 . 160
chrXIII 493134 493135 . 300
chrXIII 493423 493424 . 580
chrXIII 493559 493560 . 340
chrXIII 493581 493582 . 320
chrXIII 493733 493734 . 2040
chrXIII 493906 493907 . 940
chrXIII 493988 493989 . 1040
chrXIII 494012 494013 . 260
chrXIII 494487 494488 . 140
chrXIII 494496 494497 . 300
chrXIII 494502 494503 . 200
chrXIII 494514 494515 . 2940
chrXIII 494520 494521 . 1020
chrXIII 494540 494541 . 1740
chrXIII 494544 494545 . 120
chrXIII 494558 494559 . 620
chrXIII 494651 494652 . 320
chrXIII 494719 494720 . 140
chrXIII 494835 494836 . 120
chrXIII 494846 494847 . 120
chrXIII 496246 496247 . 180
chrXIII 496458 496459 . 680
chrXIII 496681 496682 . 300
chrXIII 496725 496726 . 680
chrXIII 496761 496762 . 2260
chrXIII 497039 497040 . 620
chrXIII 497048 497049 . 220
chrXIII 497218 497219 . 2120
chrXIII 497359 497360 . 1680
chrXIII 497371 497372 . 1640
chrXIII 497552 497553 . 10420
chrXIII 497558 497559 . 120
chrXIII 497562 497563 . 1400
chrXIII 497568 497569 . 7560
chrXIII 497577 497578 . 540
chrXIII 497591 497592 . 460
chrXIII 497597 497598 . 1480
chrXIII 497615 497616 . 580
chrXIII 497631 497632 . 420
chrXIII 497635 497636 . 200
chrXIII 497639 497640 . 1240
chrXIII 497641 497642 . 200
chrXIII 497656 497657 . 480
chrXIII 498127 498128 . 920
chrXIII 498482 498483 . 1080
chrXIII 498779 498780 . 400
chrXIII 498837 498838 . 540
chrXIII 498956 498957 . 1120
chrXIII 499132 499133 . 180
chrXIII 499292 499293 . 1460
chrXIII 500763 500764 . 140
chrXIII 500830 500831 . 180
chrXIII 500837 500838 . 320
chrXIII 500862 500863 . 340
chrXIII 500879 500880 . 300
chrXIII 501005 501006 . 140
chrXIII 501013 501014 . 200
chrXIII 501031 501032 . 360
chrXIII 501048 501049 . 240
chrXIII 502056 502057 . 3140
chrXIII 502066 502067 . 220
chrXIII 502069 502070 . 240
chrXIII 502090 502091 . 380
chrXIII 502243 502244 . 540
chrXIII 502396 502397 . 320
chrXIII 502651 502652 . 1260
chrXIII 502826 502827 . 440
chrXIII 502836 502837 . 120
chrXIII 502900 502901 . 1260
chrXIII 502942 502943 . 1120
chrXIII 502990 502991 . 620
chrXIII 502995 502996 . 920
chrXIII 503010 503011 . 940
chrXIII 503081 503082 . 180
chrXIII 503215 503216 . 420
chrXIII 503321 503322 . 220
chrXIII 503391 503392 . 680
chrXIII 503404 503405 . 480
chrXIII 503432 503433 . 820
chrXIII 503533 503534 . 2140
chrXIII 503607 503608 . 240
chrXIII 503676 503677 . 260
chrXIII 504260 504261 . 3560
chrXIII 504656 504657 . 600
chrXIII 504700 504701 . 120
chrXIII 504813 504814 . 120
chrXIII 504818 504819 . 580
chrXIII 504920 504921 . 1620
chrXIII 505031 505032 . 120
chrXIII 505035 505036 . 200
chrXIII 505037 505038 . 140
chrXIII 505037 505038 . 3680
chrXIII 505039 505040 . 200
chrXIII 505039 505040 . 140
chrXIII 505040 505041 . 120
chrXIII 505045 505046 . 620
chrXIII 505049 505050 . 1140
chrXIII 505075 505076 . 320
chrXIII 505080 505081 . 120
chrXIII 505105 505106 . 140
chrXIII 505257 505258 . 120
chrXIII 505402 505403 . 120
chrXIII 505408 505409 . 180
chrXIII 505595 505596 . 1680
chrXIII 505603 505604 . 1140
chrXIII 505724 505725 . 2300
chrXIII 506349 506350 . 120
chrXIII 506355 506356 . 3720
chrXIII 506972 506973 . 3480
chrXIII 507264 507265 . 200
chrXIII 507276 507277 . 120
chrXIII 507313 507314 . 140
chrXIII 507467 507468 . 1480
chrXIII 507806 507807 . 200
chrXIII 508251 508252 . 520
chrXIII 508366 508367 . 2800
chrXIII 508483 508484 . 120
chrXIII 508594 508595 . 140
chrXIII 508697 508698 . 3400
chrXIII 509164 509165 . 300
chrXIII 509282 509283 . 980
chrXIII 509289 509290 . 260
chrXIII 509292 509293 . 120
chrXIII 509341 509342 . 340
chrXIII 509370 509371 . 2020
chrXIII 509425 509426 . 540
chrXIII 509485 509486 . 3820
chrXIII 509495 509496 . 120
chrXIII 509547 509548 . 300
chrXIII 509564 509565 . 120
chrXIII 509602 509603 . 340
chrXIII 509615 509616 . 640
chrXIII 509640 509641 . 560
chrXIII 510227 510228 . 740
chrXIII 510262 510263 . 120
chrXIII 510419 510420 . 2940
chrXIII 510426 510427 . 160
chrXIII 510438 510439 . 240
chrXIII 510443 510444 . 860
chrXIII 510520 510521 . 4160
chrXIII 510527 510528 . 3480
chrXIII 510529 510530 . 120
chrXIII 510531 510532 . 440
chrXIII 510531 510532 . 120
chrXIII 510534 510535 . 120
chrXIII 510556 510557 . 120
chrXIII 510576 510577 . 940
chrXIII 510579 510580 . 1180
chrXIII 510689 510690 . 660
chrXIII 510741 510742 . 640
chrXIII 510807 510808 . 280
chrXIII 510821 510822 . 200
chrXIII 510835 510836 . 280
chrXIII 510865 510866 . 1000
chrXIII 510877 510878 . 660
chrXIII 510878 510879 . 380
chrXIII 510888 510889 . 120
chrXIII 510903 510904 . 360
chrXIII 510914 510915 . 1680
chrXIII 510923 510924 . 1340
chrXIII 510934 510935 . 420
chrXIII 510934 510935 . 200
chrXIII 510938 510939 . 600
chrXIII 510966 510967 . 760
chrXIII 510968 510969 . 2660
chrXIII 510972 510973 . 620
chrXIII 510977 510978 . 420
chrXIII 510978 510979 . 180
chrXIII 510981 510982 . 740
chrXIII 510982 510983 . 1820
chrXIII 510992 510993 . 560
chrXIII 511024 511025 . 240
chrXIII 511026 511027 . 200
chrXIII 511048 511049 . 240
chrXIII 511055 511056 . 460
chrXIII 511065 511066 . 240
chrXIII 511072 511073 . 560
chrXIII 511080 511081 . 220
chrXIII 511115 511116 . 160
chrXIII 511117 511118 . 160
chrXIII 511147 511148 . 600
chrXIII 511258 511259 . 120
chrXIII 511259 511260 . 500
chrXIII 511264 511265 . 3480
chrXIII 511328 511329 . 1040
chrXIII 511788 511789 . 400
chrXIII 511821 511822 . 140
chrXIII 511871 511872 . 1360
chrXIII 511878 511879 . 3260
chrXIII 511880 511881 . 140
chrXIII 511884 511885 . 4180
chrXIII 511894 511895 . 220
chrXIII 511904 511905 . 120
chrXIII 511948 511949 . 3120
chrXIII 511950 511951 . 180
chrXIII 511970 511971 . 1780
chrXIII 512188 512189 . 380
chrXIII 512250 512251 . 1720
chrXIII 512328 512329 . 340
chrXIII 512649 512650 . 120
chrXIII 512661 512662 . 1180
chrXIII 512816 512817 . 120
chrXIII 512844 512845 . 180
chrXIII 512859 512860 . 240
chrXIII 512863 512864 . 220
chrXIII 512867 512868 . 280
chrXIII 512899 512900 . 280
chrXIII 512903 512904 . 120
chrXIII 512907 512908 . 180
chrXIII 513195 513196 . 440
chrXIII 513215 513216 . 1060
chrXIII 513221 513222 . 120
chrXIII 513384 513385 . 4240
chrXIII 513392 513393 . 1100
chrXIII 513406 513407 . 500
chrXIII 513413 513414 . 720
chrXIII 513427 513428 . 140
chrXIII 513494 513495 . 660
chrXIII 513497 513498 . 1120
chrXIII 513512 513513 . 1940
chrXIII 513524 513525 . 600
chrXIII 513864 513865 . 280
chrXIII 514037 514038 . 480
chrXIII 514066 514067 . 120
chrXIII 514070 514071 . 160
chrXIII 514112 514113 . 180
chrXIII 514126 514127 . 2140
chrXIII 514320 514321 . 1200
chrXIII 514357 514358 . 260
chrXIII 514378 514379 . 1040
chrXIII 515493 515494 . 2500
chrXIII 516838 516839 . 120
chrXIII 517136 517137 . 540
chrXIII 517169 517170 . 520
chrXIII 517295 517296 . 220
chrXIII 517304 517305 . 500
chrXIII 517312 517313 . 560
chrXIII 517383 517384 . 640
chrXIII 517386 517387 . 120
chrXIII 517418 517419 . 200
chrXIII 517421 517422 . 180
chrXIII 517431 517432 . 600
chrXIII 517447 517448 . 120
chrXIII 517716 517717 . 360
chrXIII 519712 519713 . 500
chrXIII 521016 521017 . 1040
chrXIII 521022 521023 . 180
chrXIII 521138 521139 . 120
chrXIII 522015 522016 . 200
chrXIII 522025 522026 . 260
chrXIII 522074 522075 . 260
chrXIII 522074 522075 . 180
chrXIII 522118 522119 . 680
chrXIII 522137 522138 . 120
chrXIII 522647 522648 . 440
chrXIII 522664 522665 . 140
chrXIII 523106 523107 . 4240
chrXIII 523480 523481 . 2100
chrXIII 523496 523497 . 220
chrXIII 523507 523508 . 160
chrXIII 523531 523532 . 500
chrXIII 523575 523576 . 140
chrXIII 523575 523576 . 280
chrXIII 523614 523615 . 300
chrXIII 523648 523649 . 120
chrXIII 527433 527434 . 140
chrXIII 527582 527583 . 240
chrXIII 527599 527600 . 580
chrXIII 527604 527605 . 120
chrXIII 527622 527623 . 400
chrXIII 527625 527626 . 540
chrXIII 527627 527628 . 1200
chrXIII 527629 527630 . 260
chrXIII 527696 527697 . 220
chrXIII 527703 527704 . 340
chrXIII 527916 527917 . 180
chrXIII 528559 528560 . 240
chrXIII 529288 529289 . 260
chrXIII 529891 529892 . 120
chrXIII 530463 530464 . 740
chrXIII 530712 530713 . 240
chrXIII 530817 530818 . 6420
chrXIII 530877 530878 . 140
chrXIII 531030 531031 . 2740
chrXIII 531056 531057 . 3720
chrXIII 531067 531068 . 2840
chrXIII 531409 531410 . 2300
chrXIII 531421 531422 . 3940
chrXIII 531516 531517 . 3120
chrXIII 531562 531563 . 2500
chrXIII 531576 531577 . 720
chrXIII 531583 531584 . 900
chrXIII 531761 531762 . 540
chrXIII 531886 531887 . 220
chrXIII 531892 531893 . 240
chrXIII 531898 531899 . 1500
chrXIII 531908 531909 . 300
chrXIII 531948 531949 . 120
chrXIII 531979 531980 . 360
chrXIII 532085 532086 . 240
chrXIII 532148 532149 . 120
chrXIII 532262 532263 . 320
chrXIII 532360 532361 . 140
chrXIII 532378 532379 . 840
chrXIII 532700 532701 . 320
chrXIII 533015 533016 . 200
chrXIII 533037 533038 . 120
chrXIII 533069 533070 . 120
chrXIII 534808 534809 . 260
chrXIII 534814 534815 . 120
chrXIII 534816 534817 . 140
chrXIII 534820 534821 . 2680
chrXIII 534896 534897 . 1520
chrXIII 534900 534901 . 780
chrXIII 534907 534908 . 180
chrXIII 534910 534911 . 180
chrXIII 534913 534914 . 680
chrXIII 534941 534942 . 760
chrXIII 534996 534997 . 820
chrXIII 535079 535080 . 2320
chrXIII 535184 535185 . 1640
chrXIII 535221 535222 . 440
chrXIII 535249 535250 . 800
chrXIII 535274 535275 . 180
chrXIII 535305 535306 . 1520
chrXIII 535651 535652 . 800
chrXIII 535653 535654 . 120
chrXIII 535662 535663 . 120
chrXIII 535799 535800 . 140
chrXIII 535970 535971 . 1600
chrXIII 535982 535983 . 1460
chrXIII 536641 536642 . 180
chrXIII 537008 537009 . 380
chrXIII 537167 537168 . 180
chrXIII 537172 537173 . 460
chrXIII 537179 537180 . 260
chrXIII 537185 537186 . 260
chrXIII 537188 537189 . 180
chrXIII 537191 537192 . 380
chrXIII 537202 537203 . 120
chrXIII 537378 537379 . 460
chrXIII 537641 537642 . 120
chrXIII 537652 537653 . 120
chrXIII 537660 537661 . 140
chrXIII 537679 537680 . 120
chrXIII 537701 537702 . 400
chrXIII 537717 537718 . 160
chrXIII 539005 539006 . 120
chrXIII 539467 539468 . 280
chrXIII 539722 539723 . 2060
chrXIII 539728 539729 . 120
chrXIII 539806 539807 . 300
chrXIII 540095 540096 . 160
chrXIII 540106 540107 . 6840
chrXIII 540118 540119 . 380
chrXIII 540136 540137 . 160
chrXIII 540146 540147 . 1240
chrXIII 540155 540156 . 120
chrXIII 540162 540163 . 120
chrXIII 540166 540167 . 120
chrXIII 540192 540193 . 2400
chrXIII 540203 540204 . 7580
chrXIII 540217 540218 . 1180
chrXIII 540226 540227 . 900
chrXIII 540229 540230 . 140
chrXIII 540232 540233 . 120
chrXIII 540241 540242 . 5660
chrXIII 540255 540256 . 1360
chrXIII 540429 540430 . 1100
chrXIII 540566 540567 . 1700
chrXIII 540590 540591 . 140
chrXIII 540638 540639 . 840
chrXIII 540705 540706 . 740
chrXIII 540715 540716 . 1320
chrXIII 540745 540746 . 2320
chrXIII 540754 540755 . 200
chrXIII 540886 540887 . 720
chrXIII 540922 540923 . 340
chrXIII 540974 540975 . 300
chrXIII 540992 540993 . 220
chrXIII 541005 541006 . 120
chrXIII 541024 541025 . 180
chrXIII 541091 541092 . 200
chrXIII 541653 541654 . 1900
chrXIII 542021 542022 . 140
chrXIII 542040 542041 . 300
chrXIII 542244 542245 . 420
chrXIII 542543 542544 . 520
chrXIII 542884 542885 . 380
chrXIII 542908 542909 . 140
chrXIII 542922 542923 . 540
chrXIII 542927 542928 . 800
chrXIII 542988 542989 . 1080
chrXIII 543000 543001 . 120
chrXIII 543003 543004 . 880
chrXIII 543004 543005 . 360
chrXIII 543016 543017 . 600
chrXIII 543030 543031 . 2960
chrXIII 543035 543036 . 820
chrXIII 543044 543045 . 300
chrXIII 543203 543204 . 280
chrXIII 543774 543775 . 180
chrXIII 544859 544860 . 860
chrXIII 544875 544876 . 4660
chrXIII 544895 544896 . 980
chrXIII 544904 544905 . 640
chrXIII 545034 545035 . 4260
chrXIII 545081 545082 . 120
chrXIII 545084 545085 . 1940
chrXIII 545306 545307 . 180
chrXIII 545441 545442 . 220
chrXIII 545603 545604 . 200
chrXIII 545610 545611 . 120
chrXIII 545725 545726 . 500
chrXIII 545753 545754 . 120
chrXIII 545760 545761 . 780
chrXIII 545772 545773 . 1280
chrXIII 545834 545835 . 660
chrXIII 545837 545838 . 340
chrXIII 545845 545846 . 120
chrXIII 545849 545850 . 2240
chrXIII 545856 545857 . 120
chrXIII 545862 545863 . 1020
chrXIII 546184 546185 . 1340
chrXIII 546215 546216 . 680
chrXIII 546965 546966 . 520
chrXIII 546979 546980 . 720
chrXIII 547510 547511 . 2280
chrXIII 547525 547526 . 600
chrXIII 547532 547533 . 120
chrXIII 547575 547576 . 160
chrXIII 547578 547579 . 120
chrXIII 547590 547591 . 520
chrXIII 547603 547604 . 540
chrXIII 547717 547718 . 240
chrXIII 547764 547765 . 140
chrXIII 547802 547803 . 580
chrXIII 548552 548553 . 380
chrXIII 548728 548729 . 320
chrXIII 549131 549132 . 300
chrXIII 549571 549572 . 120
chrXIII 549573 549574 . 1340
chrXIII 549730 549731 . 380
chrXIII 549872 549873 . 120
chrXIII 549884 549885 . 240
chrXIII 549969 549970 . 580
chrXIII 550027 550028 . 220
chrXIII 550070 550071 . 120
chrXIII 550815 550816 . 140
chrXIII 551283 551284 . 220
chrXIII 553017 553018 . 120
chrXIII 553046 553047 . 340
chrXIII 553049 553050 . 300
chrXIII 553056 553057 . 120
chrXIII 553115 553116 . 180
chrXIII 553118 553119 . 120
chrXIII 553150 553151 . 920
chrXIII 553385 553386 . 140
chrXIII 554074 554075 . 360
chrXIII 554193 554194 . 4820
chrXIII 554223 554224 . 180
chrXIII 554288 554289 . 200
chrXIII 554482 554483 . 960
chrXIII 554537 554538 . 240
chrXIII 554548 554549 . 480
chrXIII 554556 554557 . 160
chrXIII 554587 554588 . 220
chrXIII 554631 554632 . 240
chrXIII 554662 554663 . 220
chrXIII 554681 554682 . 200
chrXIII 554789 554790 . 1100
chrXIII 554810 554811 . 3500
chrXIII 554834 554835 . 140
chrXIII 554894 554895 . 1920
chrXIII 554923 554924 . 1160
chrXIII 554930 554931 . 340
chrXIII 554935 554936 . 1560
chrXIII 554979 554980 . 280
chrXIII 555039 555040 . 120
chrXIII 555164 555165 . 300
chrXIII 555344 555345 . 2600
chrXIII 555590 555591 . 260
chrXIII 555639 555640 . 200
chrXIII 556003 556004 . 120
chrXIII 556340 556341 . 160
chrXIII 556444 556445 . 1120
chrXIII 556643 556644 . 140
chrXIII 556673 556674 . 2380
chrXIII 556682 556683 . 300
chrXIII 556724 556725 . 800
chrXIII 556747 556748 . 920
chrXIII 556762 556763 . 120
chrXIII 556773 556774 . 220
chrXIII 556777 556778 . 1620
chrXIII 556813 556814 . 860
chrXIII 556840 556841 . 500
chrXIII 556844 556845 . 140
chrXIII 556847 556848 . 120
chrXIII 556851 556852 . 120
chrXIII 556874 556875 . 200
chrXIII 556894 556895 . 1280
chrXIII 556903 556904 . 980
chrXIII 556906 556907 . 120
chrXIII 556907 556908 . 120
chrXIII 556909 556910 . 2860
chrXIII 556924 556925 . 1260
chrXIII 556930 556931 . 720
chrXIII 556943 556944 . 3160
chrXIII 556944 556945 . 960
chrXIII 556945 556946 . 120
chrXIII 556947 556948 . 120
chrXIII 556949 556950 . 640
chrXIII 556960 556961 . 120
chrXIII 556970 556971 . 760
chrXIII 557020 557021 . 580
chrXIII 557116 557117 . 1880
chrXIII 557158 557159 . 2040
chrXIII 557210 557211 . 780
chrXIII 557232 557233 . 2120
chrXIII 557232 557233 . 160
chrXIII 557234 557235 . 140
chrXIII 557252 557253 . 180
chrXIII 557263 557264 . 1280
chrXIII 557286 557287 . 220
chrXIII 557292 557293 . 440
chrXIII 557305 557306 . 1160
chrXIII 557315 557316 . 220
chrXIII 557320 557321 . 120
chrXIII 557328 557329 . 1620
chrXIII 557332 557333 . 140
chrXIII 557366 557367 . 660
chrXIII 557386 557387 . 120
chrXIII 557389 557390 . 260
chrXIII 557406 557407 . 360
chrXIII 557410 557411 . 140
chrXIII 557430 557431 . 280
chrXIII 557445 557446 . 280
chrXIII 557459 557460 . 320
chrXIII 558588 558589 . 3160
chrXIII 558611 558612 . 600
chrXIII 558644 558645 . 240
chrXIII 558698 558699 . 120
chrXIII 558713 558714 . 260
chrXIII 558744 558745 . 380
chrXIII 558823 558824 . 680
chrXIII 558978 558979 . 860
chrXIII 559012 559013 . 220
chrXIII 559023 559024 . 620
chrXIII 559033 559034 . 140
chrXIII 559248 559249 . 460
chrXIII 559626 559627 . 980
chrXIII 559640 559641 . 360
chrXIII 559648 559649 . 440
chrXIII 559771 559772 . 160
chrXIII 559931 559932 . 140
chrXIII 559957 559958 . 1260
chrXIII 559965 559966 . 840
chrXIII 560001 560002 . 380
chrXIII 560007 560008 . 140
chrXIII 560038 560039 . 120
chrXIII 560059 560060 . 140
chrXIII 560064 560065 . 120
chrXIII 560338 560339 . 640
chrXIII 560513 560514 . 160
chrXIII 560522 560523 . 160
chrXIII 560531 560532 . 140
chrXIII 560535 560536 . 340
chrXIII 560542 560543 . 420
chrXIII 560551 560552 . 140
chrXIII 560555 560556 . 140
chrXIII 560602 560603 . 120
chrXIII 560607 560608 . 160
chrXIII 560735 560736 . 140
chrXIII 560740 560741 . 120
chrXIII 560743 560744 . 180
chrXIII 560749 560750 . 320
chrXIII 560758 560759 . 220
chrXIII 560761 560762 . 540
chrXIII 560765 560766 . 120
chrXIII 560773 560774 . 120
chrXIII 560798 560799 . 1580
chrXIII 560803 560804 . 560
chrXIII 560807 560808 . 220
chrXIII 560815 560816 . 400
chrXIII 560820 560821 . 560
chrXIII 560855 560856 . 120
chrXIII 560858 560859 . 1020
chrXIII 560873 560874 . 520
chrXIII 560924 560925 . 5160
chrXIII 560961 560962 . 2100
chrXIII 561834 561835 . 580
chrXIII 562054 562055 . 340
chrXIII 562070 562071 . 2640
chrXIII 562116 562117 . 120
chrXIII 562409 562410 . 140
chrXIII 562412 562413 . 120
chrXIII 562490 562491 . 2300
chrXIII 562526 562527 . 160
chrXIII 562603 562604 . 400
chrXIII 562674 562675 . 280
chrXIII 562739 562740 . 340
chrXIII 562975 562976 . 360
chrXIII 563006 563007 . 2700
chrXIII 563032 563033 . 340
chrXIII 563036 563037 . 2920
chrXIII 563327 563328 . 460
chrXIII 563353 563354 . 1020
chrXIII 563498 563499 . 260
chrXIII 563549 563550 . 280
chrXIII 563681 563682 . 6160
chrXIII 563687 563688 . 120
chrXIII 564098 564099 . 1780
chrXIII 564235 564236 . 340
chrXIII 564243 564244 . 1180
chrXIII 564260 564261 . 10040
chrXIII 564329 564330 . 400
chrXIII 564338 564339 . 120
chrXIII 564348 564349 . 2980
chrXIII 564350 564351 . 1100
chrXIII 564802 564803 . 340
chrXIII 564888 564889 . 180
chrXIII 565010 565011 . 1100
chrXIII 565161 565162 . 2340
chrXIII 565440 565441 . 220
chrXIII 565699 565700 . 820
chrXIII 566087 566088 . 1460
chrXIII 567129 567130 . 240
chrXIII 567154 567155 . 160
chrXIII 567569 567570 . 1340
chrXIII 567590 567591 . 360
chrXIII 568126 568127 . 120
chrXIII 568248 568249 . 1120
chrXIII 568254 568255 . 920
chrXIII 568266 568267 . 200
chrXIII 568280 568281 . 240
chrXIII 568287 568288 . 880
chrXIII 568298 568299 . 1320
chrXIII 568300 568301 . 1160
chrXIII 568306 568307 . 500
chrXIII 568312 568313 . 4220
chrXIII 568454 568455 . 620
chrXIII 568499 568500 . 120
chrXIII 568514 568515 . 820
chrXIII 568521 568522 . 1400
chrXIII 568640 568641 . 1900
chrXIII 568654 568655 . 120
chrXIII 568787 568788 . 120
chrXIII 568981 568982 . 640
chrXIII 568987 568988 . 140
chrXIII 568995 568996 . 620
chrXIII 569291 569292 . 120
chrXIII 569343 569344 . 4680
chrXIII 569662 569663 . 1520
chrXIII 569698 569699 . 1700
chrXIII 570446 570447 . 120
chrXIII 570747 570748 . 360
chrXIII 570959 570960 . 420
chrXIII 571144 571145 . 1960
chrXIII 571289 571290 . 300
chrXIII 571617 571618 . 260
chrXIII 571634 571635 . 2140
chrXIII 571749 571750 . 2640
chrXIII 571920 571921 . 660
chrXIII 571939 571940 . 1940
chrXIII 572076 572077 . 420
chrXIII 572113 572114 . 400
chrXIII 572117 572118 . 180
chrXIII 572121 572122 . 220
chrXIII 572149 572150 . 1000
chrXIII 572182 572183 . 760
chrXIII 572215 572216 . 460
chrXIII 572329 572330 . 2300
chrXIII 572339 572340 . 120
chrXIII 572345 572346 . 240
chrXIII 572351 572352 . 660
chrXIII 572375 572376 . 3300
chrXIII 572470 572471 . 2720
chrXIII 572508 572509 . 860
chrXIII 572549 572550 . 1220
chrXIII 572661 572662 . 180
chrXIII 572662 572663 . 340
chrXIII 572662 572663 . 2560
chrXIII 572674 572675 . 1620
chrXIII 572809 572810 . 1140
chrXIII 572830 572831 . 480
chrXIII 572833 572834 . 120
chrXIII 572840 572841 . 140
chrXIII 572845 572846 . 560
chrXIII 572850 572851 . 120
chrXIII 573034 573035 . 120
chrXIII 573192 573193 . 880
chrXIII 573198 573199 . 620
chrXIII 573422 573423 . 180
chrXIII 573733 573734 . 680
chrXIII 573740 573741 . 320
chrXIII 573914 573915 . 120
chrXIII 574030 574031 . 160
chrXIII 574071 574072 . 960
chrXIII 574390 574391 . 1460
chrXIII 574540 574541 . 2060
chrXIII 574938 574939 . 140
chrXIII 574944 574945 . 140
chrXIII 574947 574948 . 3200
chrXIII 574992 574993 . 120
chrXIII 575001 575002 . 120
chrXIII 575359 575360 . 520
chrXIII 575478 575479 . 220
chrXIII 575633 575634 . 180
chrXIII 576713 576714 . 180
chrXIII 577171 577172 . 160
chrXIII 577173 577174 . 340
chrXIII 577200 577201 . 120
chrXIII 577335 577336 . 680
chrXIII 577506 577507 . 800
chrXIII 577544 577545 . 420
chrXIII 577553 577554 . 300
chrXIII 577558 577559 . 300
chrXIII 577595 577596 . 3820
chrXIII 577619 577620 . 1000
chrXIII 577627 577628 . 120
chrXIII 577646 577647 . 1180
chrXIII 577648 577649 . 520
chrXIII 577808 577809 . 600
chrXIII 577828 577829 . 580
chrXIII 578509 578510 . 120
chrXIII 578634 578635 . 180
chrXIII 578683 578684 . 120
chrXIII 578727 578728 . 220
chrXIII 578790 578791 . 480
chrXIII 578792 578793 . 160
chrXIII 578821 578822 . 1340
chrXIII 578844 578845 . 140
chrXIII 578873 578874 . 160
chrXIII 579048 579049 . 720
chrXIII 579413 579414 . 3880
chrXIII 579539 579540 . 1300
chrXIII 580365 580366 . 1520
chrXIII 581153 581154 . 1300
chrXIII 581840 581841 . 120
chrXIII 582200 582201 . 220
chrXIII 582719 582720 . 120
chrXIII 583632 583633 . 1900
chrXIII 583740 583741 . 360
chrXIII 583973 583974 . 780
chrXIII 584150 584151 . 120
chrXIII 584238 584239 . 1420
chrXIII 584262 584263 . 140
chrXIII 584603 584604 . 240
chrXIII 584746 584747 . 700
chrXIII 584753 584754 . 3100
chrXIII 584912 584913 . 200
chrXIII 584965 584966 . 120
chrXIII 585620 585621 . 140
chrXIII 586051 586052 . 240
chrXIII 586067 586068 . 120
chrXIII 586613 586614 . 2080
chrXIII 586804 586805 . 160
chrXIII 586824 586825 . 760
chrXIII 586838 586839 . 1380
chrXIII 586936 586937 . 800
chrXIII 586944 586945 . 520
chrXIII 586978 586979 . 120
chrXIII 586992 586993 . 680
chrXIII 587121 587122 . 220
chrXIII 587127 587128 . 540
chrXIII 587168 587169 . 120
chrXIII 588163 588164 . 460
chrXIII 588650 588651 . 580
chrXIII 589233 589234 . 1560
chrXIII 589535 589536 . 360
chrXIII 589696 589697 . 160
chrXIII 589696 589697 . 180
chrXIII 589712 589713 . 120
chrXIII 589745 589746 . 400
chrXIII 589766 589767 . 120
chrXIII 589779 589780 . 220
chrXIII 589787 589788 . 540
chrXIII 589815 589816 . 740
chrXIII 589840 589841 . 300
chrXIII 589972 589973 . 120
chrXIII 590136 590137 . 760
chrXIII 590157 590158 . 300
chrXIII 590250 590251 . 280
chrXIII 592802 592803 . 1780
chrXIII 592806 592807 . 260
chrXIII 592832 592833 . 1860
chrXIII 592838 592839 . 460
chrXIII 592845 592846 . 1640
chrXIII 592854 592855 . 660
chrXIII 592901 592902 . 720
chrXIII 592928 592929 . 440
chrXIII 592951 592952 . 200
chrXIII 593087 593088 . 360
chrXIII 593125 593126 . 360
chrXIII 593140 593141 . 160
chrXIII 593205 593206 . 320
chrXIII 593475 593476 . 200
chrXIII 593625 593626 . 220
chrXIII 594367 594368 . 420
chrXIII 594739 594740 . 1280
chrXIII 594744 594745 . 2840
chrXIII 594758 594759 . 600
chrXIII 594761 594762 . 380
chrXIII 594780 594781 . 1360
chrXIII 594795 594796 . 320
chrXIII 594801 594802 . 500
chrXIII 594832 594833 . 2420
chrXIII 595032 595033 . 2040
chrXIII 595514 595515 . 420
chrXIII 595799 595800 . 240
chrXIII 595953 595954 . 3040
chrXIII 596083 596084 . 720
chrXIII 596170 596171 . 280
chrXIII 597333 597334 . 2580
chrXIII 598093 598094 . 160
chrXIII 599193 599194 . 940
chrXIII 599237 599238 . 1320
chrXIII 599249 599250 . 120
chrXIII 599256 599257 . 120
chrXIII 599260 599261 . 300
chrXIII 599266 599267 . 480
chrXIII 599298 599299 . 300
chrXIII 599301 599302 . 700
chrXIII 599670 599671 . 4560
chrXIII 599938 599939 . 620
chrXIII 599985 599986 . 620
chrXIII 600026 600027 . 3940
chrXIII 600175 600176 . 120
chrXIII 600266 600267 . 480
chrXIII 600893 600894 . 200
chrXIII 600914 600915 . 140
chrXIII 601026 601027 . 360
chrXIII 601178 601179 . 240
chrXIII 601222 601223 . 1160
chrXIII 601230 601231 . 560
chrXIII 601233 601234 . 760
chrXIII 601241 601242 . 3660
chrXIII 601247 601248 . 140
chrXIII 601249 601250 . 440
chrXIII 601282 601283 . 160
chrXIII 601290 601291 . 120
chrXIII 601307 601308 . 4900
chrXIII 601451 601452 . 2140
chrXIII 601486 601487 . 1240
chrXIII 601630 601631 . 780
chrXIII 601747 601748 . 3220
chrXIII 602148 602149 . 140
chrXIII 602385 602386 . 120
chrXIII 602485 602486 . 1560
chrXIII 602513 602514 . 1340
chrXIII 602735 602736 . 520
chrXIII 603301 603302 . 280
chrXIII 603352 603353 . 820
chrXIII 603360 603361 . 760
chrXIII 603373 603374 . 200
chrXIII 603376 603377 . 1000
chrXIII 603384 603385 . 900
chrXIII 603402 603403 . 280
chrXIII 603423 603424 . 120
chrXIII 603464 603465 . 160
chrXIII 603823 603824 . 2720
chrXIII 603829 603830 . 220
chrXIII 603833 603834 . 1720
chrXIII 603835 603836 . 120
chrXIII 604674 604675 . 1280
chrXIII 604832 604833 . 480
chrXIII 605437 605438 . 300
chrXIII 605469 605470 . 340
chrXIII 605584 605585 . 1960
chrXIII 605806 605807 . 3440
chrXIII 605817 605818 . 460
chrXIII 605829 605830 . 840
chrXIII 605837 605838 . 120
chrXIII 605842 605843 . 140
chrXIII 605847 605848 . 1420
chrXIII 606002 606003 . 180
chrXIII 606010 606011 . 120
chrXIII 606019 606020 . 160
chrXIII 606153 606154 . 120
chrXIII 606164 606165 . 220
chrXIII 606191 606192 . 860
chrXIII 606194 606195 . 160
chrXIII 606557 606558 . 520
chrXIII 606810 606811 . 280
chrXIII 607078 607079 . 720
chrXIII 607080 607081 . 3960
chrXIII 607264 607265 . 1120
chrXIII 608077 608078 . 1600
chrXIII 608098 608099 . 1000
chrXIII 608101 608102 . 140
chrXIII 608118 608119 . 1100
chrXIII 608323 608324 . 320
chrXIII 608338 608339 . 220
chrXIII 608344 608345 . 120
chrXIII 608360 608361 . 200
chrXIII 608371 608372 . 160
chrXIII 608377 608378 . 160
chrXIII 608413 608414 . 220
chrXIII 608436 608437 . 180
chrXIII 608487 608488 . 260
chrXIII 609923 609924 . 120
chrXIII 610055 610056 . 120
chrXIII 610096 610097 . 120
chrXIII 610132 610133 . 260
chrXIII 610251 610252 . 120
chrXIII 610292 610293 . 340
chrXIII 610489 610490 . 200
chrXIII 610549 610550 . 860
chrXIII 610649 610650 . 220
chrXIII 610700 610701 . 840
chrXIII 610710 610711 . 300
chrXIII 610715 610716 . 1460
chrXIII 610973 610974 . 400
chrXIII 611274 611275 . 140
chrXIII 611313 611314 . 720
chrXIII 611451 611452 . 120
chrXIII 611477 611478 . 1820
chrXIII 611507 611508 . 780
chrXIII 611551 611552 . 220
chrXIII 611553 611554 . 740
chrXIII 611564 611565 . 660
chrXIII 611574 611575 . 140
chrXIII 611608 611609 . 120
chrXIII 611706 611707 . 2920
chrXIII 611807 611808 . 1600
chrXIII 611824 611825 . 120
chrXIII 612477 612478 . 3400
chrXIII 612875 612876 . 280
chrXIII 612885 612886 . 500
chrXIII 613654 613655 . 200
chrXIII 613793 613794 . 160
chrXIII 614277 614278 . 360
chrXIII 615072 615073 . 320
chrXIII 615091 615092 . 500
chrXIII 615113 615114 . 1620
chrXIII 615402 615403 . 660
chrXIII 615475 615476 . 620
chrXIII 615802 615803 . 1440
chrXIII 615826 615827 . 120
chrXIII 615868 615869 . 3340
chrXIII 615903 615904 . 120
chrXIII 616075 616076 . 620
chrXIII 616083 616084 . 440
chrXIII 616156 616157 . 900
chrXIII 616266 616267 . 1820
chrXIII 616310 616311 . 560
chrXIII 616320 616321 . 260
chrXIII 616356 616357 . 820
chrXIII 616686 616687 . 340
chrXIII 616780 616781 . 620
chrXIII 617343 617344 . 160
chrXIII 617534 617535 . 360
chrXIII 617691 617692 . 580
chrXIII 617960 617961 . 120
chrXIII 618103 618104 . 180
chrXIII 618301 618302 . 940
chrXIII 618326 618327 . 1900
chrXIII 618373 618374 . 1040
chrXIII 618381 618382 . 440
chrXIII 618395 618396 . 4160
chrXIII 618404 618405 . 240
chrXIII 618407 618408 . 4500
chrXIII 618414 618415 . 4480
chrXIII 618416 618417 . 240
chrXIII 618418 618419 . 160
chrXIII 618714 618715 . 360
chrXIII 618901 618902 . 440
chrXIII 618911 618912 . 1740
chrXIII 619226 619227 . 140
chrXIII 619362 619363 . 140
chrXIII 619382 619383 . 220
chrXIII 619511 619512 . 3080
chrXIII 619562 619563 . 1060
chrXIII 619579 619580 . 140
chrXIII 619598 619599 . 680
chrXIII 619678 619679 . 300
chrXIII 619712 619713 . 140
chrXIII 620980 620981 . 1040
chrXIII 621247 621248 . 760
chrXIII 621961 621962 . 120
chrXIII 622335 622336 . 120
chrXIII 622456 622457 . 1300
chrXIII 622485 622486 . 2680
chrXIII 622493 622494 . 960
chrXIII 622509 622510 . 2520
chrXIII 622546 622547 . 1240
chrXIII 622556 622557 . 2920
chrXIII 622598 622599 . 960
chrXIII 622610 622611 . 520
chrXIII 622617 622618 . 300
chrXIII 622625 622626 . 140
chrXIII 622782 622783 . 160
chrXIII 622890 622891 . 120
chrXIII 622903 622904 . 1980
chrXIII 623274 623275 . 3220
chrXIII 623278 623279 . 120
chrXIII 623282 623283 . 1000
chrXIII 623351 623352 . 220
chrXIII 623373 623374 . 160
chrXIII 623470 623471 . 240
chrXIII 623527 623528 . 360
chrXIII 623967 623968 . 940
chrXIII 624372 624373 . 120
chrXIII 624423 624424 . 440
chrXIII 624445 624446 . 120
chrXIII 624559 624560 . 140
chrXIII 624608 624609 . 200
chrXIII 625163 625164 . 220
chrXIII 625204 625205 . 720
chrXIII 625325 625326 . 140
chrXIII 625371 625372 . 2060
chrXIII 625465 625466 . 240
chrXIII 625605 625606 . 1820
chrXIII 625607 625608 . 200
chrXIII 625617 625618 . 3360
chrXIII 625670 625671 . 360
chrXIII 625683 625684 . 160
chrXIII 625763 625764 . 220
chrXIII 625980 625981 . 120
chrXIII 626018 626019 . 360
chrXIII 626041 626042 . 120
chrXIII 626068 626069 . 320
chrXIII 626122 626123 . 2020
chrXIII 626132 626133 . 120
chrXIII 626140 626141 . 580
chrXIII 626149 626150 . 200
chrXIII 626162 626163 . 2220
chrXIII 626202 626203 . 140
chrXIII 626209 626210 . 300
chrXIII 626425 626426 . 140
chrXIII 626511 626512 . 200
chrXIII 626792 626793 . 1220
chrXIII 626800 626801 . 440
chrXIII 626803 626804 . 540
chrXIII 626867 626868 . 1620
chrXIII 626869 626870 . 180
chrXIII 626998 626999 . 120
chrXIII 627019 627020 . 7880
chrXIII 627253 627254 . 2140
chrXIII 627929 627930 . 240
chrXIII 627955 627956 . 800
chrXIII 627958 627959 . 120
chrXIII 627970 627971 . 500
chrXIII 627974 627975 . 180
chrXIII 627983 627984 . 120
chrXIII 628030 628031 . 340
chrXIII 628069 628070 . 500
chrXIII 628075 628076 . 200
chrXIII 628106 628107 . 520
chrXIII 628111 628112 . 140
chrXIII 628115 628116 . 160
chrXIII 628139 628140 . 460
chrXIII 628214 628215 . 980
chrXIII 628431 628432 . 660
chrXIII 628453 628454 . 1180
chrXIII 628793 628794 . 320
chrXIII 628806 628807 . 220
chrXIII 628906 628907 . 140
chrXIII 628914 628915 . 200
chrXIII 628926 628927 . 18140
chrXIII 628942 628943 . 1320
chrXIII 628959 628960 . 120
chrXIII 632050 632051 . 180
chrXIII 632062 632063 . 1500
chrXIII 632167 632168 . 200
chrXIII 632175 632176 . 200
chrXIII 632186 632187 . 820
chrXIII 632190 632191 . 220
chrXIII 632230 632231 . 2180
chrXIII 632257 632258 . 880
chrXIII 632891 632892 . 120
chrXIII 633113 633114 . 240
chrXIII 633665 633666 . 660
chrXIII 633875 633876 . 640
chrXIII 634240 634241 . 1620
chrXIII 634354 634355 . 440
chrXIII 634391 634392 . 160
chrXIII 634505 634506 . 540
chrXIII 634518 634519 . 740
chrXIII 634590 634591 . 120
chrXIII 634591 634592 . 1840
chrXIII 634651 634652 . 200
chrXIII 634785 634786 . 1380
chrXIII 634791 634792 . 7040
chrXIII 634822 634823 . 260
chrXIII 634862 634863 . 1620
chrXIII 634970 634971 . 140
chrXIII 634998 634999 . 380
chrXIII 635009 635010 . 640
chrXIII 635165 635166 . 240
chrXIII 635462 635463 . 120
chrXIII 635576 635577 . 280
chrXIII 635926 635927 . 1120
chrXIII 635936 635937 . 440
chrXIII 636045 636046 . 240
chrXIII 636070 636071 . 640
chrXIII 636078 636079 . 740
chrXIII 636081 636082 . 1420
chrXIII 636084 636085 . 740
chrXIII 636090 636091 . 1280
chrXIII 636103 636104 . 840
chrXIII 636324 636325 . 700
chrXIII 636436 636437 . 360
chrXIII 636943 636944 . 4760
chrXIII 636970 636971 . 340
chrXIII 637086 637087 . 640
chrXIII 637124 637125 . 2000
chrXIII 637130 637131 . 1260
chrXIII 637132 637133 . 3120
chrXIII 637136 637137 . 2060
chrXIII 637148 637149 . 3980
chrXIII 637276 637277 . 340
chrXIII 637292 637293 . 280
chrXIII 637458 637459 . 940
chrXIII 637628 637629 . 160
chrXIII 638104 638105 . 420
chrXIII 638201 638202 . 160
chrXIII 638605 638606 . 460
chrXIII 639452 639453 . 540
chrXIII 639573 639574 . 2320
chrXIII 639966 639967 . 320
chrXIII 640486 640487 . 460
chrXIII 640808 640809 . 560
chrXIII 641153 641154 . 200
chrXIII 641174 641175 . 120
chrXIII 641252 641253 . 580
chrXIII 641260 641261 . 180
chrXIII 641282 641283 . 180
chrXIII 641296 641297 . 1840
chrXIII 641881 641882 . 1760
chrXIII 642983 642984 . 2120
chrXIII 643713 643714 . 700
chrXIII 644141 644142 . 3500
chrXIII 644176 644177 . 2640
chrXIII 644512 644513 . 120
chrXIII 644514 644515 . 120
chrXIII 645259 645260 . 480
chrXIII 645326 645327 . 580
chrXIII 645422 645423 . 980
chrXIII 645513 645514 . 420
chrXIII 645554 645555 . 520
chrXIII 645568 645569 . 1180
chrXIII 645579 645580 . 120
chrXIII 645967 645968 . 3780
chrXIII 646073 646074 . 120
chrXIII 646097 646098 . 200
chrXIII 646137 646138 . 460
chrXIII 646948 646949 . 380
chrXIII 646993 646994 . 320
chrXIII 646993 646994 . 120
chrXIII 646999 647000 . 2940
chrXIII 647003 647004 . 800
chrXIII 647032 647033 . 5060
chrXIII 647054 647055 . 940
chrXIII 647167 647168 . 2060
chrXIII 647217 647218 . 120
chrXIII 647492 647493 . 5200
chrXIII 648482 648483 . 400
chrXIII 648626 648627 . 360
chrXIII 648893 648894 . 180
chrXIII 649194 649195 . 500
chrXIII 649432 649433 . 180
chrXIII 649895 649896 . 320
chrXIII 649899 649900 . 760
chrXIII 649904 649905 . 620
chrXIII 649914 649915 . 120
chrXIII 649947 649948 . 260
chrXIII 649953 649954 . 140
chrXIII 649971 649972 . 180
chrXIII 649979 649980 . 1000
chrXIII 649982 649983 . 200
chrXIII 649995 649996 . 1320
chrXIII 650142 650143 . 1320
chrXIII 650158 650159 . 260
chrXIII 650801 650802 . 320
chrXIII 650836 650837 . 540
chrXIII 650943 650944 . 120
chrXIII 650946 650947 . 880
chrXIII 651034 651035 . 200
chrXIII 651037 651038 . 120
chrXIII 651040 651041 . 120
chrXIII 651042 651043 . 320
chrXIII 651068 651069 . 420
chrXIII 651081 651082 . 860
chrXIII 651084 651085 . 280
chrXIII 651310 651311 . 120
chrXIII 651581 651582 . 120
chrXIII 651908 651909 . 360
chrXIII 652021 652022 . 1620
chrXIII 652028 652029 . 180
chrXIII 652043 652044 . 220
chrXIII 652076 652077 . 4260
chrXIII 652080 652081 . 440
chrXIII 652088 652089 . 1420
chrXIII 652177 652178 . 1160
chrXIII 652190 652191 . 160
chrXIII 652191 652192 . 680
chrXIII 652221 652222 . 520
chrXIII 652229 652230 . 260
chrXIII 652401 652402 . 600
chrXIII 652416 652417 . 480
chrXIII 652560 652561 . 1100
chrXIII 652569 652570 . 2260
chrXIII 652583 652584 . 3240
chrXIII 652643 652644 . 780
chrXIII 652650 652651 . 1720
chrXIII 652669 652670 . 480
chrXIII 652689 652690 . 180
chrXIII 652707 652708 . 6340
chrXIII 652728 652729 . 120
chrXIII 652749 652750 . 340
chrXIII 652900 652901 . 1460
chrXIII 652980 652981 . 140
chrXIII 652984 652985 . 3520
chrXIII 652989 652990 . 120
chrXIII 653002 653003 . 1480
chrXIII 653012 653013 . 140
chrXIII 653023 653024 . 700
chrXIII 653026 653027 . 1060
chrXIII 653033 653034 . 220
chrXIII 653044 653045 . 420
chrXIII 653049 653050 . 120
chrXIII 653063 653064 . 340
chrXIII 653124 653125 . 440
chrXIII 653135 653136 . 180
chrXIII 653158 653159 . 4180
chrXIII 653160 653161 . 120
chrXIII 653177 653178 . 1240
chrXIII 653182 653183 . 3380
chrXIII 653192 653193 . 960
chrXIII 653405 653406 . 320
chrXIII 653407 653408 . 880
chrXIII 653419 653420 . 1420
chrXIII 653424 653425 . 180
chrXIII 653430 653431 . 120
chrXIII 653435 653436 . 760
chrXIII 653449 653450 . 1120
chrXIII 653482 653483 . 140
chrXIII 653486 653487 . 240
chrXIII 653519 653520 . 740
chrXIII 653521 653522 . 380
chrXIII 653623 653624 . 800
chrXIII 653628 653629 . 360
chrXIII 653660 653661 . 860
chrXIII 653700 653701 . 380
chrXIII 653730 653731 . 300
chrXIII 653739 653740 . 580
chrXIII 653777 653778 . 1040
chrXIII 653779 653780 . 1760
chrXIII 654556 654557 . 460
chrXIII 654593 654594 . 400
chrXIII 654616 654617 . 480
chrXIII 654627 654628 . 480
chrXIII 654636 654637 . 1220
chrXIII 654645 654646 . 420
chrXIII 654862 654863 . 800
chrXIII 655061 655062 . 3100
chrXIII 655096 655097 . 1120
chrXIII 655144 655145 . 120
chrXIII 655987 655988 . 120
chrXIII 656070 656071 . 160
chrXIII 656107 656108 . 340
chrXIII 656421 656422 . 220
chrXIII 656639 656640 . 380
chrXIII 657061 657062 . 1000
chrXIII 657072 657073 . 240
chrXIII 657131 657132 . 840
chrXIII 657189 657190 . 1320
chrXIII 657199 657200 . 2580
chrXIII 657314 657315 . 120
chrXIII 657514 657515 . 360
chrXIII 657724 657725 . 660
chrXIII 657913 657914 . 960
chrXIII 658263 658264 . 160
chrXIII 659256 659257 . 220
chrXIII 659288 659289 . 660
chrXIII 659297 659298 . 1000
chrXIII 659301 659302 . 1580
chrXIII 659302 659303 . 260
chrXIII 659302 659303 . 220
chrXIII 659306 659307 . 920
chrXIII 659308 659309 . 980
chrXIII 659311 659312 . 5740
chrXIII 659313 659314 . 300
chrXIII 659326 659327 . 360
chrXIII 659382 659383 . 2700
chrXIII 659394 659395 . 180
chrXIII 659402 659403 . 260
chrXIII 659416 659417 . 1640
chrXIII 659425 659426 . 6240
chrXIII 659429 659430 . 680
chrXIII 659447 659448 . 2420
chrXIII 661169 661170 . 160
chrXIII 661570 661571 . 240
chrXIII 661596 661597 . 560
chrXIII 661609 661610 . 860
chrXIII 661647 661648 . 1780
chrXIII 661699 661700 . 1300
chrXIII 661703 661704 . 140
chrXIII 661786 661787 . 2300
chrXIII 661793 661794 . 120
chrXIII 661803 661804 . 580
chrXIII 661810 661811 . 2960
chrXIII 661869 661870 . 900
chrXIII 661877 661878 . 2940
chrXIII 661888 661889 . 6320
chrXIII 662023 662024 . 180
chrXIII 662030 662031 . 2280
chrXIII 662086 662087 . 2660
chrXIII 662165 662166 . 320
chrXIII 662175 662176 . 120
chrXIII 662177 662178 . 3300
chrXIII 662183 662184 . 1600
chrXIII 662198 662199 . 660
chrXIII 662242 662243 . 280
chrXIII 662257 662258 . 420
chrXIII 662263 662264 . 200
chrXIII 662303 662304 . 1200
chrXIII 662312 662313 . 1500
chrXIII 662599 662600 . 120
chrXIII 662863 662864 . 620
chrXIII 663094 663095 . 200
chrXIII 663101 663102 . 220
chrXIII 663211 663212 . 220
chrXIII 663432 663433 . 740
chrXIII 663501 663502 . 120
chrXIII 663573 663574 . 180
chrXIII 664254 664255 . 240
chrXIII 664270 664271 . 120
chrXIII 664398 664399 . 1080
chrXIII 664424 664425 . 240
chrXIII 664442 664443 . 960
chrXIII 664474 664475 . 7480
chrXIII 664525 664526 . 160
chrXIII 664569 664570 . 3680
chrXIII 664579 664580 . 2080
chrXIII 664589 664590 . 2960
chrXIII 664614 664615 . 600
chrXIII 664629 664630 . 280
chrXIII 665645 665646 . 220
chrXIII 665698 665699 . 3940
chrXIII 665760 665761 . 140
chrXIII 665952 665953 . 120
chrXIII 665983 665984 . 160
chrXIII 666092 666093 . 140
chrXIII 666284 666285 . 240
chrXIII 666288 666289 . 180
chrXIII 666408 666409 . 320
chrXIII 666455 666456 . 280
chrXIII 666487 666488 . 1580
chrXIII 666587 666588 . 140
chrXIII 666615 666616 . 400
chrXIII 667123 667124 . 120
chrXIII 667134 667135 . 220
chrXIII 667142 667143 . 120
chrXIII 667145 667146 . 620
chrXIII 667151 667152 . 160
chrXIII 667161 667162 . 160
chrXIII 667180 667181 . 940
chrXIII 667184 667185 . 360
chrXIII 667188 667189 . 2080
chrXIII 667298 667299 . 140
chrXIII 667307 667308 . 240
chrXIII 667381 667382 . 2240
chrXIII 667384 667385 . 240
chrXIII 667390 667391 . 7680
chrXIII 667447 667448 . 940
chrXIII 667472 667473 . 1980
chrXIII 668284 668285 . 140
chrXIII 668296 668297 . 340
chrXIII 668361 668362 . 1440
chrXIII 668369 668370 . 160
chrXIII 669867 669868 . 220
chrXIII 669876 669877 . 280
chrXIII 669883 669884 . 120
chrXIII 669918 669919 . 2220
chrXIII 670243 670244 . 1000
chrXIII 670302 670303 . 140
chrXIII 671427 671428 . 140
chrXIII 671435 671436 . 3000
chrXIII 671492 671493 . 360
chrXIII 671672 671673 . 200
chrXIII 671691 671692 . 2280
chrXIII 674907 674908 . 120
chrXIII 674908 674909 . 120
chrXIII 674959 674960 . 1600
chrXIII 674970 674971 . 4340
chrXIII 674976 674977 . 240
chrXIII 675000 675001 . 120
chrXIII 675044 675045 . 300
chrXIII 675048 675049 . 280
chrXIII 675075 675076 . 120
chrXIII 675093 675094 . 4400
chrXIII 675108 675109 . 120
chrXIII 675156 675157 . 120
chrXIII 675168 675169 . 340
chrXIII 675233 675234 . 160
chrXIII 675273 675274 . 2540
chrXIII 675406 675407 . 680
chrXIII 675417 675418 . 160
chrXIII 675442 675443 . 140
chrXIII 675447 675448 . 200
chrXIII 675463 675464 . 120
chrXIII 675467 675468 . 180
chrXIII 675485 675486 . 400
chrXIII 675504 675505 . 120
chrXIII 675507 675508 . 320
chrXIII 675508 675509 . 220
chrXIII 675512 675513 . 240
chrXIII 675516 675517 . 320
chrXIII 675537 675538 . 340
chrXIII 675540 675541 . 120
chrXIII 675591 675592 . 660
chrXIII 675667 675668 . 840
chrXIII 675790 675791 . 180
chrXIII 675898 675899 . 1080
chrXIII 675959 675960 . 540
chrXIII 676013 676014 . 1100
chrXIII 676040 676041 . 340
chrXIII 676141 676142 . 4000
chrXIII 676436 676437 . 440
chrXIII 676479 676480 . 720
chrXIII 676493 676494 . 780
chrXIII 676701 676702 . 2060
chrXIII 676754 676755 . 1140
chrXIII 676888 676889 . 120
chrXIII 676969 676970 . 340
chrXIII 676979 676980 . 260
chrXIII 676986 676987 . 300
chrXIII 677033 677034 . 300
chrXIII 677097 677098 . 380
chrXIII 677109 677110 . 2240
chrXIII 677567 677568 . 400
chrXIII 677699 677700 . 380
chrXIII 678166 678167 . 260
chrXIII 678828 678829 . 1700
chrXIII 679360 679361 . 160
chrXIII 679580 679581 . 820
chrXIII 679586 679587 . 140
chrXIII 679973 679974 . 1140
chrXIII 680006 680007 . 120
chrXIII 682078 682079 . 140
chrXIII 682477 682478 . 220
chrXIII 683739 683740 . 120
chrXIII 684001 684002 . 120
chrXIII 684077 684078 . 980
chrXIII 684128 684129 . 120
chrXIII 684130 684131 . 740
chrXIII 684285 684286 . 880
chrXIII 684307 684308 . 2160
chrXIII 684318 684319 . 140
chrXIII 684326 684327 . 300
chrXIII 684343 684344 . 280
chrXIII 684348 684349 . 1380
chrXIII 684353 684354 . 300
chrXIII 684363 684364 . 3000
chrXIII 685838 685839 . 940
chrXIII 686042 686043 . 160
chrXIII 686246 686247 . 280
chrXIII 686270 686271 . 280
chrXIII 687196 687197 . 780
chrXIII 687363 687364 . 660
chrXIII 687391 687392 . 740
chrXIII 687394 687395 . 420
chrXIII 687418 687419 . 460
chrXIII 687455 687456 . 280
chrXIII 687962 687963 . 2260
chrXIII 688036 688037 . 120
chrXIII 688514 688515 . 420
chrXIII 688730 688731 . 340
chrXIII 688949 688950 . 1660
chrXIII 689005 689006 . 320
chrXIII 689041 689042 . 440
chrXIII 690482 690483 . 460
chrXIII 690524 690525 . 4880
chrXIII 690673 690674 . 820
chrXIII 690775 690776 . 2180
chrXIII 690829 690830 . 120
chrXIII 690922 690923 . 2280
chrXIII 690984 690985 . 2200
chrXIII 692311 692312 . 120
chrXIII 693207 693208 . 120
chrXIII 693220 693221 . 120
chrXIII 693254 693255 . 1500
chrXIII 693259 693260 . 1720
chrXIII 693267 693268 . 160
chrXIII 693305 693306 . 1080
chrXIII 694695 694696 . 580
chrXIII 695158 695159 . 1000
chrXIII 695174 695175 . 3180
chrXIII 695190 695191 . 140
chrXIII 695190 695191 . 1080
chrXIII 695195 695196 . 560
chrXIII 695202 695203 . 160
chrXIII 695241 695242 . 600
chrXIII 695246 695247 . 5720
chrXIII 695260 695261 . 500
chrXIII 695263 695264 . 380
chrXIII 695272 695273 . 120
chrXIII 695278 695279 . 4460
chrXIII 695300 695301 . 580
chrXIII 695423 695424 . 1400
chrXIII 695566 695567 . 120
chrXIII 695762 695763 . 540
chrXIII 695904 695905 . 1340
chrXIII 696099 696100 . 920
chrXIII 696220 696221 . 3700
chrXIII 696391 696392 . 340
chrXIII 696413 696414 . 1280
chrXIII 696584 696585 . 160
chrXIII 696590 696591 . 140
chrXIII 696595 696596 . 4860
chrXIII 696601 696602 . 200
chrXIII 696607 696608 . 160
chrXIII 696674 696675 . 3760
chrXIII 696680 696681 . 1280
chrXIII 696686 696687 . 1980
chrXIII 696693 696694 . 300
chrXIII 696834 696835 . 520
chrXIII 696841 696842 . 500
chrXIII 696857 696858 . 560
chrXIII 697109 697110 . 140
chrXIII 697688 697689 . 120
chrXIII 697736 697737 . 540
chrXIII 697926 697927 . 240
chrXIII 697988 697989 . 140
chrXIII 698138 698139 . 220
chrXIII 698288 698289 . 140
chrXIII 698521 698522 . 340
chrXIII 698549 698550 . 240
chrXIII 698583 698584 . 540
chrXIII 698620 698621 . 200
chrXIII 698723 698724 . 180
chrXIII 698852 698853 . 480
chrXIII 699331 699332 . 720
chrXIII 700040 700041 . 140
chrXIII 700445 700446 . 2240
chrXIII 700751 700752 . 1020
chrXIII 701048 701049 . 420
chrXIII 701069 701070 . 120
chrXIII 701215 701216 . 3720
chrXIII 701227 701228 . 280
chrXIII 701228 701229 . 600
chrXIII 701237 701238 . 2260
chrXIII 701245 701246 . 1480
chrXIII 701268 701269 . 120
chrXIII 701271 701272 . 840
chrXIII 701271 701272 . 520
chrXIII 701272 701273 . 120
chrXIII 701272 701273 . 120
chrXIII 701361 701362 . 940
chrXIII 701373 701374 . 420
chrXIII 701460 701461 . 160
chrXIII 701543 701544 . 120
chrXIII 701553 701554 . 320
chrXIII 701625 701626 . 2380
chrXIII 701640 701641 . 2000
chrXIII 701651 701652 . 1040
chrXIII 701667 701668 . 1540
chrXIII 701676 701677 . 220
chrXIII 701691 701692 . 360
chrXIII 705388 705389 . 620
chrXIII 705490 705491 . 780
chrXIII 705504 705505 . 200
chrXIII 706161 706162 . 140
chrXIII 706955 706956 . 140
chrXIII 706960 706961 . 140
chrXIII 706966 706967 . 3180
chrXIII 706967 706968 . 200
chrXIII 707053 707054 . 180
chrXIII 707375 707376 . 140
chrXIII 707514 707515 . 160
chrXIII 707841 707842 . 180
chrXIII 708641 708642 . 340
chrXIII 709248 709249 . 400
chrXIII 709377 709378 . 120
chrXIII 711051 711052 . 920
chrXIII 711400 711401 . 260
chrXIII 711601 711602 . 720
chrXIII 711715 711716 . 300
chrXIII 711792 711793 . 3100
chrXIII 711876 711877 . 580
chrXIII 711931 711932 . 380
chrXIII 711951 711952 . 2740
chrXIII 712019 712020 . 240
chrXIII 712056 712057 . 1100
chrXIII 712150 712151 . 9240
chrXIII 712156 712157 . 120
chrXIII 712224 712225 . 120
chrXIII 712250 712251 . 1020
chrXIII 713840 713841 . 460
chrXIII 713847 713848 . 3460
chrXIII 714219 714220 . 1720
chrXIII 714348 714349 . 2860
chrXIII 714371 714372 . 1620
chrXIII 714391 714392 . 940
chrXIII 714563 714564 . 440
chrXIII 714677 714678 . 420
chrXIII 714688 714689 . 160
chrXIII 714838 714839 . 420
chrXIII 715004 715005 . 1400
chrXIII 715172 715173 . 1140
chrXIII 715173 715174 . 6880
chrXIII 715205 715206 . 140
chrXIII 715321 715322 . 2580
chrXIII 715515 715516 . 460
chrXIII 715583 715584 . 180
chrXIII 715604 715605 . 180
chrXIII 715616 715617 . 780
chrXIII 715622 715623 . 1340
chrXIII 715657 715658 . 240
chrXIII 715805 715806 . 140
chrXIII 716335 716336 . 120
chrXIII 716456 716457 . 780
chrXIII 716458 716459 . 460
chrXIII 716469 716470 . 500
chrXIII 716474 716475 . 380
chrXIII 716627 716628 . 120
chrXIII 716660 716661 . 160
chrXIII 716662 716663 . 400
chrXIII 717403 717404 . 200
chrXIII 717548 717549 . 120
chrXIII 717748 717749 . 200
chrXIII 718049 718050 . 120
chrXIII 718361 718362 . 120
chrXIII 718669 718670 . 3200
chrXIII 718738 718739 . 4100
chrXIII 718829 718830 . 260
chrXIII 718936 718937 . 2320
chrXIII 719067 719068 . 980
chrXIII 720713 720714 . 120
chrXIII 720814 720815 . 880
chrXIII 720973 720974 . 360
chrXIII 721362 721363 . 140
chrXIII 721422 721423 . 140
chrXIII 721431 721432 . 7480
chrXIII 721442 721443 . 120
chrXIII 721540 721541 . 1360
chrXIII 721696 721697 . 120
chrXIII 721804 721805 . 1600
chrXIII 721834 721835 . 600
chrXIII 721865 721866 . 800
chrXIII 721954 721955 . 180
chrXIII 722313 722314 . 540
chrXIII 722514 722515 . 1700
chrXIII 722526 722527 . 2100
chrXIII 722535 722536 . 440
chrXIII 722545 722546 . 1080
chrXIII 722550 722551 . 320
chrXIII 722562 722563 . 120
chrXIII 722581 722582 . 520
chrXIII 724517 724518 . 280
chrXIII 724520 724521 . 120
chrXIII 724534 724535 . 1080
chrXIII 724550 724551 . 160
chrXIII 724554 724555 . 180
chrXIII 726190 726191 . 320
chrXIII 731244 731245 . 140
chrXIII 731247 731248 . 1320
chrXIII 731253 731254 . 1580
chrXIII 731264 731265 . 180
chrXIII 731265 731266 . 140
chrXIII 731270 731271 . 400
chrXIII 731314 731315 . 140
chrXIII 731354 731355 . 140
chrXIII 731357 731358 . 320
chrXIII 731357 731358 . 460
chrXIII 731361 731362 . 240
chrXIII 731375 731376 . 160
chrXIII 731379 731380 . 280
chrXIII 731395 731396 . 180
chrXIII 731400 731401 . 120
chrXIII 731552 731553 . 760
chrXIII 731582 731583 . 280
chrXIII 731682 731683 . 1860
chrXIII 731734 731735 . 560
chrXIII 731857 731858 . 140
chrXIII 731907 731908 . 200
chrXIII 731969 731970 . 160
chrXIII 731999 732000 . 1900
chrXIII 732129 732130 . 160
chrXIII 732151 732152 . 120
chrXIII 732176 732177 . 240
chrXIII 732320 732321 . 600
chrXIII 732331 732332 . 160
chrXIII 733258 733259 . 260
chrXIII 733323 733324 . 280
chrXIII 733330 733331 . 420
chrXIII 733352 733353 . 160
chrXIII 733418 733419 . 1700
chrXIII 733424 733425 . 120
chrXIII 733429 733430 . 3260
chrXIII 733443 733444 . 1280
chrXIII 733461 733462 . 6140
chrXIII 736612 736613 . 3460
chrXIII 736620 736621 . 360
chrXIII 736624 736625 . 1900
chrXIII 736660 736661 . 700
chrXIII 736668 736669 . 540
chrXIII 736668 736669 . 920
chrXIII 736670 736671 . 160
chrXIII 736676 736677 . 260
chrXIII 736687 736688 . 200
chrXIII 736722 736723 . 420
chrXIII 736760 736761 . 120
chrXIII 736782 736783 . 6480
chrXIII 737357 737358 . 240
chrXIII 737713 737714 . 180
chrXIII 738066 738067 . 620
chrXIII 738121 738122 . 120
chrXIII 738212 738213 . 140
chrXIII 738853 738854 . 1000
chrXIII 738870 738871 . 2360
chrXIII 739030 739031 . 1360
chrXIII 739038 739039 . 1840
chrXIII 739042 739043 . 120
chrXIII 739052 739053 . 960
chrXIII 739055 739056 . 2280
chrXIII 739066 739067 . 1120
chrXIII 739080 739081 . 920
chrXIII 739106 739107 . 340
chrXIII 739588 739589 . 820
chrXIII 739928 739929 . 120
chrXIII 739942 739943 . 2460
chrXIII 740475 740476 . 1520
chrXIII 740668 740669 . 360
chrXIII 741161 741162 . 660
chrXIII 741176 741177 . 240
chrXIII 741351 741352 . 240
chrXIII 741647 741648 . 120
chrXIII 742317 742318 . 120
chrXIII 742783 742784 . 260
chrXIII 742788 742789 . 400
chrXIII 742799 742800 . 280
chrXIII 742929 742930 . 260
chrXIII 743502 743503 . 220
chrXIII 743524 743525 . 1360
chrXIII 743580 743581 . 1960
chrXIII 743588 743589 . 120
chrXIII 743600 743601 . 2840
chrXIII 743625 743626 . 4960
chrXIII 743647 743648 . 200
chrXIII 743659 743660 . 860
chrXIII 743974 743975 . 180
chrXIII 744430 744431 . 380
chrXIII 745021 745022 . 2280
chrXIII 745121 745122 . 260
chrXIII 745231 745232 . 460
chrXIII 745745 745746 . 420
chrXIII 745903 745904 . 340
chrXIII 746064 746065 . 420
chrXIII 746077 746078 . 1700
chrXIII 746086 746087 . 720
chrXIII 746092 746093 . 1360
chrXIII 746140 746141 . 320
chrXIII 746151 746152 . 140
chrXIII 746159 746160 . 120
chrXIII 746166 746167 . 2940
chrXIII 746323 746324 . 420
chrXIII 747151 747152 . 480
chrXIII 747832 747833 . 880
chrXIII 747864 747865 . 240
chrXIII 748020 748021 . 140
chrXIII 748054 748055 . 420
chrXIII 748066 748067 . 180
chrXIII 748149 748150 . 260
chrXIII 749776 749777 . 2100
chrXIII 749810 749811 . 120
chrXIII 749818 749819 . 120
chrXIII 749909 749910 . 2060
chrXIII 751280 751281 . 840
chrXIII 751302 751303 . 480
chrXIII 751327 751328 . 780
chrXIII 751331 751332 . 760
chrXIII 751334 751335 . 1620
chrXIII 751337 751338 . 180
chrXIII 751337 751338 . 120
chrXIII 751345 751346 . 3020
chrXIII 751356 751357 . 240
chrXIII 751388 751389 . 1100
chrXIII 751516 751517 . 440
chrXIII 751528 751529 . 460
chrXIII 751533 751534 . 1540
chrXIII 751535 751536 . 140
chrXIII 751537 751538 . 120
chrXIII 751546 751547 . 860
chrXIII 751564 751565 . 3640
chrXIII 751593 751594 . 1220
chrXIII 751613 751614 . 140
chrXIII 751626 751627 . 120
chrXIII 751641 751642 . 120
chrXIII 751652 751653 . 120
chrXIII 751656 751657 . 1020
chrXIII 751670 751671 . 2260
chrXIII 751701 751702 . 320
chrXIII 752568 752569 . 180
chrXIII 752667 752668 . 160
chrXIII 753844 753845 . 1800
chrXIII 754630 754631 . 240
chrXIII 754633 754634 . 160
chrXIII 754638 754639 . 480
chrXIII 754642 754643 . 140
chrXIII 754646 754647 . 360
chrXIII 754650 754651 . 180
chrXIII 754674 754675 . 320
chrXIII 754818 754819 . 3120
chrXIII 754995 754996 . 120
chrXIII 755160 755161 . 1360
chrXIII 755420 755421 . 940
chrXIII 755477 755478 . 1100
chrXIII 755784 755785 . 140
chrXIII 756084 756085 . 420
chrXIII 756328 756329 . 1480
chrXIII 756354 756355 . 160
chrXIII 756480 756481 . 260
chrXIII 756565 756566 . 300
chrXIII 756665 756666 . 160
chrXIII 756677 756678 . 140
chrXIII 756679 756680 . 3640
chrXIII 756887 756888 . 260
chrXIII 757045 757046 . 1440
chrXIII 757082 757083 . 580
chrXIII 757269 757270 . 200
chrXIII 757307 757308 . 320
chrXIII 757312 757313 . 360
chrXIII 757340 757341 . 1600
chrXIII 757400 757401 . 1600
chrXIII 757411 757412 . 4280
chrXIII 757689 757690 . 360
chrXIII 757862 757863 . 140
chrXIII 758340 758341 . 140
chrXIII 758517 758518 . 520
chrXIII 758694 758695 . 200
chrXIII 758918 758919 . 120
chrXIII 758930 758931 . 140
chrXIII 758974 758975 . 160
chrXIII 758990 758991 . 180
chrXIII 759014 759015 . 120
chrXIII 759016 759017 . 180
chrXIII 759041 759042 . 200
chrXIII 759062 759063 . 160
chrXIII 759094 759095 . 140
chrXIII 759107 759108 . 1200
chrXIII 759115 759116 . 140
chrXIII 759131 759132 . 1600
chrXIII 759263 759264 . 800
chrXIII 759268 759269 . 260
chrXIII 759277 759278 . 320
chrXIII 759290 759291 . 200
chrXIII 759294 759295 . 140
chrXIII 759299 759300 . 180
chrXIII 759332 759333 . 420
chrXIII 759357 759358 . 960
chrXIII 759392 759393 . 960
chrXIII 759580 759581 . 1180
chrXIII 759597 759598 . 180
chrXIII 759600 759601 . 980
chrXIII 759621 759622 . 320
chrXIII 759635 759636 . 120
chrXIII 759637 759638 . 140
chrXIII 759648 759649 . 620
chrXIII 759666 759667 . 120
chrXIII 759766 759767 . 180
chrXIII 759879 759880 . 580
chrXIII 760212 760213 . 2280
chrXIII 760240 760241 . 120
chrXIII 760298 760299 . 420
chrXIII 760309 760310 . 3480
chrXIII 760314 760315 . 1940
chrXIII 760379 760380 . 900
chrXIII 760453 760454 . 260
chrXIII 760539 760540 . 980
chrXIII 760562 760563 . 2600
chrXIII 760643 760644 . 300
chrXIII 760706 760707 . 3980
chrXIII 760756 760757 . 700
chrXIII 760785 760786 . 820
chrXIII 760815 760816 . 540
chrXIII 760835 760836 . 960
chrXIII 760969 760970 . 140
chrXIII 761543 761544 . 800
chrXIII 761649 761650 . 120
chrXIII 761658 761659 . 3400
chrXIII 761723 761724 . 300
chrXIII 761755 761756 . 1000
chrXIII 761973 761974 . 920
chrXIII 762067 762068 . 700
chrXIII 762124 762125 . 1500
chrXIII 762132 762133 . 1080
chrXIII 762213 762214 . 160
chrXIII 762369 762370 . 520
chrXIII 762605 762606 . 720
chrXIII 762635 762636 . 440
chrXIII 763254 763255 . 560
chrXIII 763259 763260 . 1880
chrXIII 763271 763272 . 560
chrXIII 763286 763287 . 120
chrXIII 763427 763428 . 1120
chrXIII 763473 763474 . 120
chrXIII 763480 763481 . 1900
chrXIII 763682 763683 . 1400
chrXIII 763872 763873 . 160
chrXIII 764214 764215 . 120
chrXIII 764237 764238 . 960
chrXIII 764390 764391 . 180
chrXIII 764855 764856 . 140
chrXIII 765257 765258 . 400
chrXIII 765866 765867 . 460
chrXIII 766343 766344 . 120
chrXIII 767979 767980 . 920
chrXIII 768145 768146 . 1080
chrXIII 768191 768192 . 400
chrXIII 768216 768217 . 400
chrXIII 768240 768241 . 1060
chrXIII 768394 768395 . 400
chrXIII 768496 768497 . 600
chrXIII 768503 768504 . 1900
chrXIII 769001 769002 . 300
chrXIII 769031 769032 . 620
chrXIII 769319 769320 . 6520
chrXIII 769564 769565 . 200
chrXIII 769575 769576 . 1020
chrXIII 769840 769841 . 140
chrXIII 770068 770069 . 2280
chrXIII 770218 770219 . 120
chrXIII 770376 770377 . 160
chrXIII 770539 770540 . 240
chrXIII 770582 770583 . 180
chrXIII 770670 770671 . 120
chrXIII 770964 770965 . 480
chrXIII 771453 771454 . 940
chrXIII 771776 771777 . 120
chrXIII 771788 771789 . 120
chrXIII 772261 772262 . 160
chrXIII 772367 772368 . 960
chrXIII 772635 772636 . 280
chrXIII 772756 772757 . 1140
chrXIII 772780 772781 . 480
chrXIII 772900 772901 . 4800
chrXIII 772900 772901 . 140
chrXIII 772901 772902 . 140
chrXIII 772914 772915 . 160
chrXIII 772934 772935 . 2640
chrXIII 772953 772954 . 340
chrXIII 772992 772993 . 120
chrXIII 773141 773142 . 820
chrXIII 773155 773156 . 440
chrXIII 773200 773201 . 420
chrXIII 773292 773293 . 600
chrXIII 773301 773302 . 140
chrXIII 773317 773318 . 500
chrXIII 773352 773353 . 580
chrXIII 773521 773522 . 680
chrXIII 773527 773528 . 200
chrXIII 773531 773532 . 160
chrXIII 773538 773539 . 440
chrXIII 773544 773545 . 620
chrXIII 773685 773686 . 760
chrXIII 773699 773700 . 1220
chrXIII 773744 773745 . 1220
chrXIII 773800 773801 . 280
chrXIII 773836 773837 . 2520
chrXIII 773842 773843 . 980
chrXIII 773857 773858 . 1400
chrXIII 773909 773910 . 1200
chrXIII 773921 773922 . 1760
chrXIII 773925 773926 . 820
chrXIII 773933 773934 . 240
chrXIII 773936 773937 . 540
chrXIII 773954 773955 . 460
chrXIII 773957 773958 . 180
chrXIII 773993 773994 . 340
chrXIII 773996 773997 . 620
chrXIII 774009 774010 . 1120
chrXIII 774038 774039 . 140
chrXIII 774040 774041 . 940
chrXIII 774058 774059 . 260
chrXIII 774087 774088 . 3320
chrXIII 774103 774104 . 580
chrXIII 774116 774117 . 1440
chrXIII 774151 774152 . 120
chrXIII 774164 774165 . 180
chrXIII 774268 774269 . 200
chrXIII 774271 774272 . 460
chrXIII 774279 774280 . 820
chrXIII 774296 774297 . 220
chrXIII 774322 774323 . 2500
chrXIII 774405 774406 . 500
chrXIII 774449 774450 . 240
chrXIII 774483 774484 . 680
chrXIII 774532 774533 . 1340
chrXIII 774711 774712 . 120
chrXIII 774804 774805 . 120
chrXIII 775236 775237 . 300
chrXIII 775284 775285 . 120
chrXIII 775345 775346 . 1280
chrXIII 775420 775421 . 1260
chrXIII 775454 775455 . 280
chrXIII 775576 775577 . 560
chrXIII 775645 775646 . 3360
chrXIII 775738 775739 . 360
chrXIII 775775 775776 . 180
chrXIII 775797 775798 . 860
chrXIII 775802 775803 . 120
chrXIII 775813 775814 . 120
chrXIII 775820 775821 . 15360
chrXIII 775829 775830 . 540
chrXIII 775841 775842 . 1540
chrXIII 775850 775851 . 4700
chrXIII 775871 775872 . 120
chrXIII 775954 775955 . 700
chrXIII 776060 776061 . 800
chrXIII 776627 776628 . 440
chrXIII 776686 776687 . 160
chrXIII 776696 776697 . 360
chrXIII 776777 776778 . 260
chrXIII 776970 776971 . 600
chrXIII 777038 777039 . 240
chrXIII 777117 777118 . 360
chrXIII 777150 777151 . 460
chrXIII 777206 777207 . 520
chrXIII 777224 777225 . 340
chrXIII 777239 777240 . 1060
chrXIII 777350 777351 . 1040
chrXIII 777355 777356 . 1260
chrXIII 777378 777379 . 1520
chrXIII 777385 777386 . 120
chrXIII 777394 777395 . 2040
chrXIII 777398 777399 . 640
chrXIII 777399 777400 . 840
chrXIII 777403 777404 . 240
chrXIII 777405 777406 . 3460
chrXIII 777418 777419 . 280
chrXIII 777429 777430 . 1920
chrXIII 777437 777438 . 520
chrXIII 777484 777485 . 1560
chrXIII 777498 777499 . 240
chrXIII 777502 777503 . 1180
chrXIII 777510 777511 . 1020
chrXIII 777519 777520 . 2620
chrXIII 777530 777531 . 900
chrXIII 777536 777537 . 1400
chrXIII 777568 777569 . 4960
chrXIII 777617 777618 . 200
chrXIII 777619 777620 . 560
chrXIII 777625 777626 . 1240
chrXIII 777654 777655 . 120
chrXIII 777686 777687 . 5600
chrXIII 777713 777714 . 260
chrXIII 777804 777805 . 480
chrXIII 777826 777827 . 400
chrXIII 777907 777908 . 960
chrXIII 777908 777909 . 620
chrXIII 777909 777910 . 120
chrXIII 777915 777916 . 160
chrXIII 777916 777917 . 2200
chrXIII 777916 777917 . 2460
chrXIII 777918 777919 . 120
chrXIII 777919 777920 . 1340
chrXIII 777930 777931 . 440
chrXIII 777932 777933 . 260
chrXIII 777940 777941 . 1060
chrXIII 778423 778424 . 220
chrXIII 778730 778731 . 280
chrXIII 778834 778835 . 540
chrXIII 779191 779192 . 140
chrXIII 779192 779193 . 160
chrXIII 779206 779207 . 2200
chrXIII 779222 779223 . 580
chrXIII 779238 779239 . 1780
chrXIII 779244 779245 . 1620
chrXIII 779255 779256 . 2320
chrXIII 779271 779272 . 1880
chrXIII 779294 779295 . 180
chrXIII 779343 779344 . 320
chrXIII 779373 779374 . 540
chrXIII 779408 779409 . 120
chrXIII 779412 779413 . 120
chrXIII 779526 779527 . 440
chrXIII 779533 779534 . 140
chrXIII 779549 779550 . 2260
chrXIII 779710 779711 . 120
chrXIII 779721 779722 . 720
chrXIII 780117 780118 . 1340
chrXIII 780201 780202 . 340
chrXIII 780261 780262 . 1320
chrXIII 780970 780971 . 540
chrXIII 782314 782315 . 160
chrXIII 782441 782442 . 120
chrXIII 782447 782448 . 340
chrXIII 782449 782450 . 1600
chrXIII 782453 782454 . 420
chrXIII 782459 782460 . 200
chrXIII 782465 782466 . 160
chrXIII 782467 782468 . 3220
chrXIII 782470 782471 . 180
chrXIII 782476 782477 . 220
chrXIII 782488 782489 . 880
chrXIII 782554 782555 . 260
chrXIII 782565 782566 . 120
chrXIII 782580 782581 . 1500
chrXIII 782782 782783 . 1060
chrXIII 783088 783089 . 140
chrXIII 783923 783924 . 800
chrXIII 784413 784414 . 5300
chrXIII 784440 784441 . 3020
chrXIII 784493 784494 . 660
chrXIII 784496 784497 . 1820
chrXIII 785635 785636 . 120
chrXIII 785763 785764 . 3060
chrXIII 785985 785986 . 320
chrXIII 786763 786764 . 1040
chrXIII 786769 786770 . 120
chrXIII 786938 786939 . 1080
chrXIII 788821 788822 . 360
chrXIII 788971 788972 . 140
chrXIII 789054 789055 . 140
chrXIII 789060 789061 . 120
chrXIII 789879 789880 . 1980
chrXIII 789937 789938 . 140
chrXIII 789960 789961 . 200
chrXIII 790029 790030 . 920
chrXIII 790035 790036 . 180
chrXIII 790039 790040 . 2600
chrXIII 790043 790044 . 1740
chrXIII 790050 790051 . 740
chrXIII 790076 790077 . 580
chrXIII 790579 790580 . 180
chrXIII 790755 790756 . 360
chrXIII 791095 791096 . 220
chrXIII 791358 791359 . 260
chrXIII 791459 791460 . 1800
chrXIII 791523 791524 . 320
chrXIII 791735 791736 . 440
chrXIII 792121 792122 . 5800
chrXIII 792425 792426 . 760
chrXIII 792682 792683 . 860
chrXIII 793184 793185 . 180
chrXIII 793366 793367 . 1940
chrXIII 793549 793550 . 280
chrXIII 793563 793564 . 220
chrXIII 793586 793587 . 260
chrXIII 793603 793604 . 1220
chrXIII 793617 793618 . 5280
chrXIII 793653 793654 . 1940
chrXIII 793656 793657 . 120
chrXIII 793815 793816 . 140
chrXIII 793841 793842 . 980
chrXIII 793895 793896 . 140
chrXIII 794006 794007 . 220
chrXIII 794008 794009 . 360
chrXIII 794161 794162 . 120
chrXIII 794188 794189 . 200
chrXIII 794332 794333 . 320
chrXIII 794522 794523 . 260
chrXIII 794549 794550 . 300
chrXIII 794578 794579 . 300
chrXIII 794579 794580 . 140
chrXIII 794580 794581 . 120
chrXIII 794601 794602 . 160
chrXIII 794742 794743 . 1940
chrXIII 794836 794837 . 280
chrXIII 795564 795565 . 960
chrXIII 795591 795592 . 1200
chrXIII 795626 795627 . 2060
chrXIII 795637 795638 . 1500
chrXIII 795683 795684 . 3260
chrXIII 795688 795689 . 2520
chrXIII 795708 795709 . 6900
chrXIII 795713 795714 . 120
chrXIII 795875 795876 . 280
chrXIII 795880 795881 . 120
chrXIII 795891 795892 . 2200
chrXIII 795899 795900 . 560
chrXIII 796420 796421 . 1780
chrXIII 796449 796450 . 400
chrXIII 796741 796742 . 220
chrXIII 796764 796765 . 180
chrXIII 797472 797473 . 800
chrXIII 797619 797620 . 500
chrXIII 797799 797800 . 240
chrXIII 797816 797817 . 1220
chrXIII 798223 798224 . 440
chrXIII 798386 798387 . 220
chrXIII 798432 798433 . 120
chrXIII 798448 798449 . 140
chrXIII 798468 798469 . 180
chrXIII 798499 798500 . 220
chrXIII 798676 798677 . 960
chrXIII 799108 799109 . 140
chrXIII 799249 799250 . 280
chrXIII 799470 799471 . 180
chrXIII 799765 799766 . 120
chrXIII 799844 799845 . 440
chrXIII 799904 799905 . 320
chrXIII 800195 800196 . 1560
chrXIII 800356 800357 . 600
chrXIII 800370 800371 . 160
chrXIII 800385 800386 . 500
chrXIII 800633 800634 . 780
chrXIII 801255 801256 . 880
chrXIII 801338 801339 . 1780
chrXIII 801371 801372 . 560
chrXIII 801543 801544 . 260
chrXIII 801628 801629 . 140
chrXIII 801644 801645 . 1880
chrXIII 801667 801668 . 120
chrXIII 802168 802169 . 700
chrXIII 802356 802357 . 120
chrXIII 802476 802477 . 920
chrXIII 802602 802603 . 200
chrXIII 802608 802609 . 360
chrXIII 802633 802634 . 380
chrXIII 802775 802776 . 760
chrXIII 804305 804306 . 720
chrXIII 804308 804309 . 380
chrXIII 805265 805266 . 380
chrXIII 805299 805300 . 6760
chrXIII 806039 806040 . 120
chrXIII 806600 806601 . 320
chrXIII 806614 806615 . 3220
chrXIII 806836 806837 . 120
chrXIII 806885 806886 . 580
chrXIII 806969 806970 . 1820
chrXIII 806989 806990 . 2760
chrXIII 807258 807259 . 640
chrXIII 807305 807306 . 140
chrXIII 807498 807499 . 780
chrXIII 807594 807595 . 1960
chrXIII 807624 807625 . 1020
chrXIII 807644 807645 . 300
chrXIII 807676 807677 . 720
chrXIII 807694 807695 . 420
chrXIII 807752 807753 . 180
chrXIII 807955 807956 . 180
chrXIII 808126 808127 . 440
chrXIII 808169 808170 . 280
chrXIII 808182 808183 . 240
chrXIII 808217 808218 . 2220
chrXIII 808218 808219 . 200
chrXIII 808219 808220 . 140
chrXIII 808219 808220 . 140
chrXIII 808230 808231 . 120
chrXIII 808388 808389 . 120
chrXIII 808407 808408 . 960
chrXIII 808573 808574 . 200
chrXIII 808743 808744 . 480
chrXIII 808811 808812 . 560
chrXIII 808922 808923 . 1960
chrXIII 808932 808933 . 1080
chrXIII 808944 808945 . 1220
chrXIII 808954 808955 . 120
chrXIII 808965 808966 . 120
chrXIII 808984 808985 . 140
chrXIII 808989 808990 . 600
chrXIII 808993 808994 . 180
chrXIII 809225 809226 . 1440
chrXIII 809233 809234 . 140
chrXIII 809364 809365 . 940
chrXIII 809398 809399 . 700
chrXIII 809445 809446 . 140
chrXIII 809450 809451 . 2660
chrXIII 810345 810346 . 2160
chrXIII 810391 810392 . 1740
chrXIII 810948 810949 . 120
chrXIII 810960 810961 . 360
chrXIII 811000 811001 . 680
chrXIII 811012 811013 . 600
chrXIII 811080 811081 . 280
chrXIII 811250 811251 . 360
chrXIII 811849 811850 . 140
chrXIII 812724 812725 . 7060
chrXIII 813657 813658 . 120
chrXIII 813877 813878 . 160
chrXIII 813888 813889 . 1680
chrXIII 814031 814032 . 140
chrXIII 814206 814207 . 460
chrXIII 814213 814214 . 4940
chrXIII 814222 814223 . 2540
chrXIII 814240 814241 . 1700
chrXIII 814259 814260 . 740
chrXIII 814281 814282 . 1860
chrXIII 814307 814308 . 2680
chrXIII 814537 814538 . 360
chrXIII 815040 815041 . 160
chrXIII 815356 815357 . 1020
chrXIII 815414 815415 . 2740
chrXIII 815438 815439 . 140
chrXIII 815497 815498 . 140
chrXIII 815512 815513 . 260
chrXIII 815555 815556 . 180
chrXIII 815811 815812 . 200
chrXIII 816041 816042 . 580
chrXIII 816179 816180 . 340
chrXIII 816857 816858 . 220
chrXIII 817402 817403 . 560
chrXIII 818156 818157 . 2340
chrXIII 818182 818183 . 260
chrXIII 818355 818356 . 2760
chrXIII 818364 818365 . 180
chrXIII 818653 818654 . 140
chrXIII 818664 818665 . 500
chrXIII 818674 818675 . 420
chrXIII 818701 818702 . 220
chrXIII 818709 818710 . 200
chrXIII 818767 818768 . 180
chrXIII 818771 818772 . 420
chrXIII 818779 818780 . 380
chrXIII 819245 819246 . 2900
chrXIII 820052 820053 . 1040
chrXIII 820070 820071 . 1540
chrXIII 820114 820115 . 2040
chrXIII 820129 820130 . 160
chrXIII 820149 820150 . 600
chrXIII 822435 822436 . 480
chrXIII 822655 822656 . 400
chrXIII 822685 822686 . 120
chrXIII 822698 822699 . 920
chrXIII 822873 822874 . 3480
chrXIII 822963 822964 . 620
chrXIII 822991 822992 . 1440
chrXIII 823349 823350 . 680
chrXIII 823372 823373 . 2200
chrXIII 823678 823679 . 140
chrXIII 824308 824309 . 1220
chrXIII 824428 824429 . 280
chrXIII 824643 824644 . 320
chrXIII 825006 825007 . 620
chrXIII 825098 825099 . 160
chrXIII 825156 825157 . 1140
chrXIII 825806 825807 . 820
chrXIII 826113 826114 . 700
chrXIII 826284 826285 . 3720
chrXIII 826287 826288 . 120
chrXIII 826477 826478 . 5440
chrXIII 826582 826583 . 1660
chrXIII 826715 826716 . 1600
chrXIII 826734 826735 . 120
chrXIII 826771 826772 . 220
chrXIII 826906 826907 . 2200
chrXIII 826923 826924 . 700
chrXIII 827051 827052 . 160
chrXIII 827154 827155 . 3180
chrXIII 827189 827190 . 340
chrXIII 827209 827210 . 2760
chrXIII 827643 827644 . 340
chrXIII 827677 827678 . 760
chrXIII 827697 827698 . 160
chrXIII 827801 827802 . 780
chrXIII 827936 827937 . 160
chrXIII 828198 828199 . 2340
chrXIII 828553 828554 . 140
chrXIII 829160 829161 . 1220
chrXIII 829546 829547 . 420
chrXIII 831087 831088 . 1040
chrXIII 831277 831278 . 280
chrXIII 831287 831288 . 160
chrXIII 831302 831303 . 320
chrXIII 831353 831354 . 3620
chrXIII 831447 831448 . 1020
chrXIII 831448 831449 . 680
chrXIII 831449 831450 . 120
chrXIII 831468 831469 . 1540
chrXIII 831482 831483 . 380
chrXIII 831491 831492 . 120
chrXIII 831503 831504 . 140
chrXIII 831511 831512 . 120
chrXIII 831535 831536 . 1460
chrXIII 831564 831565 . 340
chrXIII 831637 831638 . 320
chrXIII 831639 831640 . 780
chrXIII 831639 831640 . 120
chrXIII 831647 831648 . 1160
chrXIII 831940 831941 . 440
chrXIII 831941 831942 . 340
chrXIII 832073 832074 . 200
chrXIII 832079 832080 . 260
chrXIII 832088 832089 . 4720
chrXIII 832094 832095 . 2300
chrXIII 832156 832157 . 300
chrXIII 832162 832163 . 13920
chrXIII 832176 832177 . 620
chrXIII 832186 832187 . 1160
chrXIII 832190 832191 . 160
chrXIII 834049 834050 . 540
chrXIII 834068 834069 . 3320
chrXIII 834223 834224 . 320
chrXIII 834814 834815 . 3860
chrXIII 834992 834993 . 180
chrXIII 835037 835038 . 120
chrXIII 835154 835155 . 420
chrXIII 835162 835163 . 520
chrXIII 835179 835180 . 180
chrXIII 835185 835186 . 220
chrXIII 835186 835187 . 140
chrXIII 835190 835191 . 120
chrXIII 835210 835211 . 400
chrXIII 835414 835415 . 2660
chrXIII 835805 835806 . 2120
chrXIII 835956 835957 . 660
chrXIII 835987 835988 . 2980
chrXIII 836156 836157 . 140
chrXIII 836499 836500 . 800
chrXIII 836934 836935 . 720
chrXIII 837089 837090 . 120
chrXIII 837126 837127 . 360
chrXIII 837141 837142 . 1100
chrXIII 837273 837274 . 720
chrXIII 837353 837354 . 140
chrXIII 837359 837360 . 120
chrXIII 837432 837433 . 680
chrXIII 837656 837657 . 140
chrXIII 838204 838205 . 1220
chrXIII 838221 838222 . 140
chrXIII 838457 838458 . 920
chrXIII 838726 838727 . 120
chrXIII 839577 839578 . 340
chrXIII 839765 839766 . 480
chrXIII 839960 839961 . 1780
chrXIII 840035 840036 . 560
chrXIII 840038 840039 . 1020
chrXIII 840058 840059 . 120
chrXIII 840147 840148 . 120
chrXIII 840297 840298 . 540
chrXIII 840317 840318 . 700
chrXIII 840323 840324 . 880
chrXIII 840473 840474 . 2180
chrXIII 840570 840571 . 940
chrXIII 840635 840636 . 3220
chrXIII 840643 840644 . 1940
chrXIII 841423 841424 . 380
chrXIII 841751 841752 . 680
chrXIII 841787 841788 . 460
chrXIII 841819 841820 . 320
chrXIII 841842 841843 . 260
chrXIII 841850 841851 . 200
chrXIII 841858 841859 . 960
chrXIII 841869 841870 . 180
chrXIII 841889 841890 . 140
chrXIII 841900 841901 . 140
chrXIII 841901 841902 . 200
chrXIII 842620 842621 . 1460
chrXIII 843020 843021 . 120
chrXIII 843423 843424 . 620
chrXIII 845248 845249 . 120
chrXIII 845447 845448 . 440
chrXIII 845448 845449 . 620
chrXIII 845461 845462 . 880
chrXIII 845473 845474 . 380
chrXIII 845478 845479 . 1260
chrXIII 845513 845514 . 120
chrXIII 845697 845698 . 1120
chrXIII 845717 845718 . 540
chrXIII 848038 848039 . 180
chrXIII 848551 848552 . 540
chrXIII 848558 848559 . 340
chrXIII 848576 848577 . 460
chrXIII 848579 848580 . 1280
chrXIII 848597 848598 . 700
chrXIII 848743 848744 . 240
chrXIII 848975 848976 . 1440
chrXIII 849200 849201 . 120
chrXIII 849271 849272 . 580
chrXIII 849720 849721 . 340
chrXIII 849747 849748 . 240
chrXIII 850070 850071 . 280
chrXIII 851636 851637 . 140
chrXIII 851669 851670 . 120
chrXIII 851671 851672 . 160
chrXIII 851677 851678 . 120
chrXIII 851690 851691 . 160
chrXIII 851692 851693 . 140
chrXIII 851856 851857 . 1600
chrXIII 851892 851893 . 420
chrXIII 852048 852049 . 840
chrXIII 852063 852064 . 160
chrXIII 852071 852072 . 200
chrXIII 852085 852086 . 280
chrXIII 852093 852094 . 2620
chrXIII 852126 852127 . 440
chrXIII 852160 852161 . 7560
chrXIII 852167 852168 . 1180
chrXIII 852204 852205 . 3860
chrXIII 852205 852206 . 460
chrXIII 852205 852206 . 220
chrXIII 852233 852234 . 140
chrXIII 852237 852238 . 180
chrXIII 852282 852283 . 120
chrXIII 852339 852340 . 400
chrXIII 852357 852358 . 260
chrXIII 852359 852360 . 1320
chrXIII 852359 852360 . 140
chrXIII 852360 852361 . 120
chrXIII 852363 852364 . 120
chrXIII 852398 852399 . 720
chrXIII 852438 852439 . 3160
chrXIII 852528 852529 . 140
chrXIII 852550 852551 . 1100
chrXIII 852592 852593 . 140
chrXIII 852595 852596 . 180
chrXIII 852630 852631 . 280
chrXIII 852659 852660 . 120
chrXIII 853102 853103 . 220
chrXIII 853383 853384 . 2820
chrXIII 853764 853765 . 1920
chrXIII 853786 853787 . 680
chrXIII 853818 853819 . 1520
chrXIII 853822 853823 . 1060
chrXIII 853937 853938 . 1480
chrXIII 854169 854170 . 900
chrXIII 854235 854236 . 280
chrXIII 854438 854439 . 140
chrXIII 854446 854447 . 680
chrXIII 854622 854623 . 4340
chrXIII 854676 854677 . 120
chrXIII 854689 854690 . 2140
chrXIII 854704 854705 . 3620
chrXIII 854711 854712 . 620
chrXIII 854840 854841 . 1540
chrXIII 855018 855019 . 380
chrXIII 855019 855020 . 120
chrXIII 855277 855278 . 120
chrXIII 855409 855410 . 740
chrXIII 855428 855429 . 7220
chrXIII 855675 855676 . 120
chrXIII 855757 855758 . 340
chrXIII 855782 855783 . 180
chrXIII 856041 856042 . 2920
chrXIII 856230 856231 . 560
chrXIII 856840 856841 . 160
chrXIII 856844 856845 . 200
chrXIII 856864 856865 . 280
chrXIII 856868 856869 . 140
chrXIII 856885 856886 . 6760
chrXIII 856888 856889 . 220
chrXIII 856896 856897 . 160
chrXIII 856925 856926 . 140
chrXIII 856934 856935 . 1440
chrXIII 856962 856963 . 4320
chrXIII 858050 858051 . 660
chrXIII 858194 858195 . 160
chrXIII 858344 858345 . 160
chrXIII 858951 858952 . 160
chrXIII 859030 859031 . 1180
chrXIII 859035 859036 . 1280
chrXIII 859039 859040 . 760
chrXIII 859042 859043 . 140
chrXIII 859045 859046 . 140
chrXIII 859060 859061 . 120
chrXIII 859134 859135 . 120
chrXIII 859140 859141 . 2040
chrXIII 859145 859146 . 120
chrXIII 859149 859150 . 2580
chrXIII 859152 859153 . 160
chrXIII 859154 859155 . 1960
chrXIII 859197 859198 . 140
chrXIII 861067 861068 . 200
chrXIII 861085 861086 . 720
chrXIII 861098 861099 . 520
chrXIII 861109 861110 . 120
chrXIII 861115 861116 . 420
chrXIII 861118 861119 . 600
chrXIII 861129 861130 . 560
chrXIII 861154 861155 . 460
chrXIII 861194 861195 . 140
chrXIII 861198 861199 . 140
chrXIII 861269 861270 . 1360
chrXIII 861281 861282 . 120
chrXIII 861372 861373 . 660
chrXIII 861407 861408 . 120
chrXIII 861452 861453 . 2580
chrXIII 861593 861594 . 780
chrXIII 861698 861699 . 440
chrXIII 861720 861721 . 180
chrXIII 861723 861724 . 140
chrXIII 861740 861741 . 160
chrXIII 861748 861749 . 140
chrXIII 861776 861777 . 540
chrXIII 861781 861782 . 180
chrXIII 861792 861793 . 180
chrXIII 861970 861971 . 1100
chrXIII 861995 861996 . 220
chrXIII 862149 862150 . 180
chrXIII 862155 862156 . 1260
chrXIII 862751 862752 . 2220
chrXIII 863038 863039 . 5500
chrXIII 863088 863089 . 640
chrXIII 863096 863097 . 580
chrXIII 863140 863141 . 2080
chrXIII 863285 863286 . 920
chrXIII 863446 863447 . 120
chrXIII 863467 863468 . 560
chrXIII 863523 863524 . 1260
chrXIII 863667 863668 . 820
chrXIII 863676 863677 . 2080
chrXIII 863706 863707 . 940
chrXIII 863714 863715 . 1960
chrXIII 864288 864289 . 760
chrXIII 864350 864351 . 140
chrXIII 865458 865459 . 340
chrXIII 865494 865495 . 240
chrXIII 865590 865591 . 5420
chrXIII 865596 865597 . 140
chrXIII 866241 866242 . 140
chrXIII 866393 866394 . 920
chrXIII 866852 866853 . 340
chrXIII 866868 866869 . 860
chrXIII 866924 866925 . 540
chrXIII 867164 867165 . 160
chrXIII 867209 867210 . 600
chrXIII 867253 867254 . 1360
chrXIII 867261 867262 . 140
chrXIII 867287 867288 . 180
chrXIII 867323 867324 . 300
chrXIII 867404 867405 . 560
chrXIII 867412 867413 . 6120
chrXIII 867432 867433 . 2740
chrXIII 867452 867453 . 140
chrXIII 867456 867457 . 1460
chrXIII 867464 867465 . 160
chrXIII 867469 867470 . 140
chrXIII 869574 869575 . 120
chrXIII 869695 869696 . 120
chrXIII 869719 869720 . 460
chrXIII 869726 869727 . 140
chrXIII 869736 869737 . 660
chrXIII 869739 869740 . 680
chrXIII 869745 869746 . 720
chrXIII 869750 869751 . 1260
chrXIII 869812 869813 . 680
chrXIII 869813 869814 . 740
chrXIII 869817 869818 . 200
chrXIII 869821 869822 . 420
chrXIII 869834 869835 . 220
chrXIII 870039 870040 . 1080
chrXIII 870045 870046 . 460
chrXIII 870323 870324 . 1760
chrXIII 870457 870458 . 120
chrXIII 870850 870851 . 880
chrXIII 870856 870857 . 120
chrXIII 871386 871387 . 120
chrXIII 871458 871459 . 1100
chrXIII 872094 872095 . 280
chrXIII 872232 872233 . 760
chrXIII 872645 872646 . 160
chrXIII 872704 872705 . 240
chrXIII 872712 872713 . 600
chrXIII 872730 872731 . 8880
chrXIII 872739 872740 . 1780
chrXIII 872756 872757 . 1240
chrXIII 872815 872816 . 1920
chrXIII 872913 872914 . 1360
chrXIII 872924 872925 . 2040
chrXIII 872930 872931 . 400
chrXIII 872931 872932 . 340
chrXIII 872945 872946 . 280
chrXIII 873016 873017 . 4520
chrXIII 873103 873104 . 440
chrXIII 873127 873128 . 540
chrXIII 873131 873132 . 840
chrXIII 873132 873133 . 380
chrXIII 873235 873236 . 220
chrXIII 873268 873269 . 380
chrXIII 873514 873515 . 140
chrXIII 873645 873646 . 920
chrXIII 873853 873854 . 1040
chrXIII 873939 873940 . 160
chrXIII 874122 874123 . 120
chrXIII 874206 874207 . 260
chrXIII 874224 874225 . 740
chrXIII 874236 874237 . 780
chrXIII 874278 874279 . 520
chrXIII 874609 874610 . 140
chrXIII 874613 874614 . 300
chrXIII 874620 874621 . 1880
chrXIII 874625 874626 . 120
chrXIII 874629 874630 . 860
chrXIII 874635 874636 . 240
chrXIII 874641 874642 . 300
chrXIII 874665 874666 . 120
chrXIII 874681 874682 . 1820
chrXIII 874683 874684 . 1860
chrXIII 874740 874741 . 1400
chrXIII 874742 874743 . 140
chrXIII 874744 874745 . 140
chrXIII 874763 874764 . 1100
chrXIII 874771 874772 . 220
chrXIII 874789 874790 . 2440
chrXIII 874911 874912 . 3580
chrXIII 874978 874979 . 200
chrXIII 875097 875098 . 400
chrXIII 875570 875571 . 2020
chrXIII 876596 876597 . 1840
chrXIII 877362 877363 . 1540
chrXIII 877401 877402 . 1940
chrXIII 877507 877508 . 160
chrXIII 878178 878179 . 680
chrXIII 878223 878224 . 400
chrXIII 878235 878236 . 280
chrXIII 878385 878386 . 120
chrXIII 878391 878392 . 5780
chrXIII 878515 878516 . 2360
chrXIII 878541 878542 . 280
chrXIII 878618 878619 . 600
chrXIII 878749 878750 . 120
chrXIII 878754 878755 . 180
chrXIII 878765 878766 . 1000
chrXIII 878779 878780 . 1580
chrXIII 878869 878870 . 280
chrXIII 878899 878900 . 140
chrXIII 878907 878908 . 280
chrXIII 878967 878968 . 160
chrXIII 878971 878972 . 320
chrXIII 879106 879107 . 120
chrXIII 879110 879111 . 2420
chrXIII 879209 879210 . 140
chrXIII 879398 879399 . 3920
chrXIII 879578 879579 . 300
chrXIII 879844 879845 . 520
chrXIII 880189 880190 . 200
chrXIII 880469 880470 . 140
chrXIII 880488 880489 . 280
chrXIII 880515 880516 . 120
chrXIII 880516 880517 . 4260
chrXIII 880516 880517 . 780
chrXIII 880517 880518 . 120
chrXIII 880529 880530 . 1580
chrXIII 880582 880583 . 1460
chrXIII 880627 880628 . 740
chrXIII 880665 880666 . 1320
chrXIII 880668 880669 . 120
chrXIII 880676 880677 . 2380
chrXIII 880676 880677 . 140
chrXIII 880677 880678 . 120
chrXIII 880677 880678 . 2020
chrXIII 880678 880679 . 120
chrXIII 880678 880679 . 200
chrXIII 880745 880746 . 540
chrXIII 880751 880752 . 900
chrXIII 880759 880760 . 440
chrXIII 880766 880767 . 340
chrXIII 880771 880772 . 1500
chrXIII 880777 880778 . 220
chrXIII 880787 880788 . 720
chrXIII 880793 880794 . 2140
chrXIII 880927 880928 . 7120
chrXIII 880965 880966 . 2560
chrXIII 880975 880976 . 400
chrXIII 880975 880976 . 200
chrXIII 880983 880984 . 1380
chrXIII 881217 881218 . 1300
chrXIII 881385 881386 . 140
chrXIII 881524 881525 . 580
chrXIII 881536 881537 . 1700
chrXIII 881887 881888 . 520
chrXIII 881978 881979 . 240
chrXIII 882244 882245 . 900
chrXIII 882353 882354 . 180
chrXIII 882367 882368 . 120
chrXIII 882559 882560 . 780
chrXIII 882579 882580 . 1160
chrXIII 882585 882586 . 500
chrXIII 882617 882618 . 220
chrXIII 882649 882650 . 860
chrXIII 882786 882787 . 140
chrXIII 884695 884696 . 140
chrXIII 885048 885049 . 2640
chrXIII 885336 885337 . 2080
chrXIII 885428 885429 . 800
chrXIII 885806 885807 . 400
chrXIII 885876 885877 . 420
chrXIII 885967 885968 . 160
chrXIII 885980 885981 . 280
chrXIII 886210 886211 . 300
chrXIII 886356 886357 . 120
chrXIII 886380 886381 . 200
chrXIII 886510 886511 . 120
chrXIII 886510 886511 . 120
chrXIII 886569 886570 . 180
chrXIII 886574 886575 . 400
chrXIII 886610 886611 . 240
chrXIII 886615 886616 . 140
chrXIII 886629 886630 . 180
chrXIII 886687 886688 . 140
chrXIII 886700 886701 . 120
chrXIII 886741 886742 . 200
chrXIII 886803 886804 . 260
chrXIII 886822 886823 . 500
chrXIII 886837 886838 . 260
chrXIII 887353 887354 . 120
chrXIII 888694 888695 . 120
chrXIII 888726 888727 . 120
chrXIII 889032 889033 . 120
chrXIII 892280 892281 . 140
chrXIII 892309 892310 . 140
chrXIII 892378 892379 . 260
chrXIII 892387 892388 . 200
chrXIII 892463 892464 . 260
chrXIII 892464 892465 . 860
chrXIII 892539 892540 . 240
chrXIII 892722 892723 . 160
chrXIII 892873 892874 . 120
chrXIII 892878 892879 . 780
chrXIII 893061 893062 . 1280
chrXIII 895528 895529 . 320
chrXIII 895560 895561 . 300
chrXIII 895605 895606 . 460
chrXIII 895654 895655 . 140
chrXIII 896236 896237 . 120
chrXIII 896248 896249 . 500
chrXIII 896257 896258 . 220
chrXIII 896599 896600 . 160
chrXIII 896782 896783 . 1620
chrXIII 896788 896789 . 1580
chrXIII 896795 896796 . 760
chrXIII 896798 896799 . 260
chrXIII 896838 896839 . 1140
chrXIII 896846 896847 . 360
chrXIII 896852 896853 . 180
chrXIII 897463 897464 . 720
chrXIII 897479 897480 . 400
chrXIII 897682 897683 . 560
chrXIII 897683 897684 . 140
chrXIII 897683 897684 . 120
chrXIII 897691 897692 . 180
chrXIII 897699 897700 . 180
chrXIII 897716 897717 . 460
chrXIII 897724 897725 . 160
chrXIII 897771 897772 . 120
chrXIII 897920 897921 . 540
chrXIII 898274 898275 . 260
chrXIII 898282 898283 . 1080
chrXIII 898291 898292 . 800
chrXIII 898295 898296 . 140
chrXIII 898509 898510 . 200
chrXIII 899120 899121 . 180
chrXIII 899128 899129 . 120
chrXIII 899162 899163 . 180
chrXIII 899167 899168 . 320
chrXIII 899187 899188 . 160
chrXIII 899192 899193 . 120
chrXIII 899193 899194 . 140
chrXIII 899252 899253 . 180
chrXIII 899302 899303 . 760
chrXIII 899334 899335 . 120
chrXIII 899788 899789 . 420
chrXIII 899994 899995 . 220
chrXIII 900229 900230 . 200
chrXIII 901047 901048 . 120
chrXIII 901215 901216 . 1180
chrXIII 901370 901371 . 1620
chrXIII 901374 901375 . 560
chrXIII 901406 901407 . 200
chrXIII 901409 901410 . 520
chrXIII 901559 901560 . 6440
chrXIII 901611 901612 . 1100
chrXIII 901622 901623 . 140
chrXIII 901628 901629 . 140
chrXIII 901628 901629 . 220
chrXIII 902463 902464 . 560
chrXIII 902469 902470 . 160
chrXIII 902529 902530 . 660
chrXIII 902532 902533 . 2080
chrXIII 902546 902547 . 160
chrXIII 902669 902670 . 1000
chrXIII 902728 902729 . 2540
chrXIII 902848 902849 . 2220
chrXIII 902863 902864 . 240
chrXIII 902870 902871 . 380
chrXIII 903076 903077 . 140
chrXIII 903795 903796 . 160
chrXIII 903922 903923 . 560
chrXIII 904239 904240 . 1400
chrXIII 904251 904252 . 260
chrXIII 904370 904371 . 1740
chrXIII 904383 904384 . 2520
chrXIII 904419 904420 . 180
chrXIII 904421 904422 . 720
chrXIII 904433 904434 . 1760
chrXIII 904547 904548 . 3760
chrXIII 904568 904569 . 960
chrXIII 904579 904580 . 860
chrXIII 904592 904593 . 660
chrXIII 904605 904606 . 360
chrXIII 904607 904608 . 1140
chrXIII 904607 904608 . 120
chrXIII 904631 904632 . 3700
chrXIII 904648 904649 . 380
chrXIII 904673 904674 . 720
chrXIII 904681 904682 . 1020
chrXIII 904968 904969 . 180
chrXIII 905125 905126 . 380
chrXIII 905144 905145 . 160
chrXIII 905362 905363 . 120
chrXIII 905517 905518 . 380
chrXIII 905714 905715 . 1500
chrXIII 905940 905941 . 1140
chrXIII 905982 905983 . 600
chrXIII 905985 905986 . 220
chrXIII 906122 906123 . 1940
chrXIII 906181 906182 . 400
chrXIII 906194 906195 . 160
chrXIII 906304 906305 . 180
chrXIII 906325 906326 . 460
chrXIII 906351 906352 . 500
chrXIII 906388 906389 . 700
chrXIII 906416 906417 . 1700
chrXIII 906594 906595 . 2900
chrXIII 906643 906644 . 140
chrXIII 906644 906645 . 460
chrXIII 906644 906645 . 1580
chrXIII 906660 906661 . 260
chrXIII 906668 906669 . 500
chrXIII 906777 906778 . 560
chrXIII 906950 906951 . 3360
chrXIII 907068 907069 . 200
chrXIII 907071 907072 . 240
chrXIII 907127 907128 . 200
chrXIII 907294 907295 . 160
chrXIII 907483 907484 . 240
chrXIII 907618 907619 . 200
chrXIII 907655 907656 . 300
chrXIII 907701 907702 . 780
chrXIII 907719 907720 . 140
chrXIII 907826 907827 . 260
chrXIII 908062 908063 . 440
chrXIII 909076 909077 . 4620
chrXIII 909095 909096 . 180
chrXIII 909406 909407 . 1160
chrXIII 909838 909839 . 260
chrXIII 910660 910661 . 440
chrXIII 910815 910816 . 760
chrXIII 910853 910854 . 200
chrXIII 910857 910858 . 1340
chrXIII 910908 910909 . 180
chrXIII 910910 910911 . 2440
chrXIII 911084 911085 . 120
chrXIII 911391 911392 . 280
chrXIII 911406 911407 . 2840
chrXIII 911419 911420 . 120
chrXIII 911801 911802 . 420
chrXIII 912104 912105 . 7500
chrXIII 912315 912316 . 480
chrXIII 912321 912322 . 1180
chrXIII 912329 912330 . 260
chrXIII 912341 912342 . 560
chrXIII 912372 912373 . 520
chrXIII 912376 912377 . 120
chrXIII 912386 912387 . 1720
chrXIII 912393 912394 . 1720
chrXIII 912423 912424 . 3100
chrXIII 912601 912602 . 360
chrXIII 912604 912605 . 2460
chrXIII 912736 912737 . 5680
chrXIII 912938 912939 . 420
chrXIII 912945 912946 . 220
chrXIII 913144 913145 . 120
chrXIII 913360 913361 . 260
chrXIII 913430 913431 . 120
chrXIII 913454 913455 . 820
chrXIII 913964 913965 . 1240
chrXIII 914209 914210 . 1740
chrXIII 914260 914261 . 1180
chrXIII 914266 914267 . 260
chrXIII 914411 914412 . 2720
chrXIII 914514 914515 . 1080
chrXIII 914582 914583 . 180
chrXIII 914591 914592 . 1680
chrXIII 914687 914688 . 1620
chrXIII 914775 914776 . 180
chrXIII 915065 915066 . 1300
chrXIII 915142 915143 . 920
chrXIII 915185 915186 . 120
chrXIII 915197 915198 . 200
chrXIII 915207 915208 . 200
chrXIII 915216 915217 . 2380
chrXIII 915278 915279 . 640
chrXIII 915335 915336 . 2120
chrXIII 915420 915421 . 1740
chrXIII 915426 915427 . 300
chrXIII 915461 915462 . 120
chrXIII 915569 915570 . 740
chrXIII 915730 915731 . 240
chrXIII 915779 915780 . 140
chrXIII 915835 915836 . 180
chrXIII 915881 915882 . 600
chrXIII 915894 915895 . 1200
chrXIII 915921 915922 . 2160
chrXIII 915964 915965 . 340
chrXIII 916327 916328 . 140
chrXIII 916331 916332 . 2300
chrXIII 916422 916423 . 460
chrXIII 916936 916937 . 3960
chrXIII 917001 917002 . 1960
chrXIII 917009 917010 . 3280
chrXIII 917009 917010 . 120
chrXIII 917010 917011 . 120
chrXIII 917045 917046 . 580
chrXIII 919555 919556 . 140
chrXIII 919565 919566 . 120
chrXIII 923776 923777 . 120
chrXIII 923816 923817 . 120
chrXIII 923830 923831 . 120
chrXIII 923893 923894 . 160
chrXIV 6724 6725 . 140
chrXIV 6799 6800 . 520
chrXIV 6805 6806 . 580
chrXIV 6820 6821 . 120
chrXIV 6836 6837 . 3780
chrXIV 6845 6846 . 260
chrXIV 6873 6874 . 600
chrXIV 6935 6936 . 2380
chrXIV 6941 6942 . 120
chrXIV 6978 6979 . 120
chrXIV 7120 7121 . 720
chrXIV 7133 7134 . 120
chrXIV 7153 7154 . 11060
chrXIV 7188 7189 . 160
chrXIV 7194 7195 . 2880
chrXIV 7206 7207 . 120
chrXIV 7215 7216 . 120
chrXIV 7448 7449 . 560
chrXIV 7722 7723 . 120
chrXIV 8772 8773 . 2020
chrXIV 8810 8811 . 120
chrXIV 9192 9193 . 220
chrXIV 9868 9869 . 1120
chrXIV 10232 10233 . 2500
chrXIV 10255 10256 . 140
chrXIV 10259 10260 . 120
chrXIV 10390 10391 . 1000
chrXIV 10427 10428 . 600
chrXIV 10495 10496 . 220
chrXIV 10576 10577 . 120
chrXIV 10595 10596 . 1220
chrXIV 10816 10817 . 1520
chrXIV 10853 10854 . 120
chrXIV 10995 10996 . 980
chrXIV 11164 11165 . 140
chrXIV 12588 12589 . 1020
chrXIV 12843 12844 . 120
chrXIV 12998 12999 . 140
chrXIV 13017 13018 . 120
chrXIV 13023 13024 . 120
chrXIV 13041 13042 . 180
chrXIV 13047 13048 . 400
chrXIV 13049 13050 . 360
chrXIV 13072 13073 . 120
chrXIV 13611 13612 . 120
chrXIV 14261 14262 . 360
chrXIV 14266 14267 . 200
chrXIV 14697 14698 . 120
chrXIV 15044 15045 . 120
chrXIV 15069 15070 . 120
chrXIV 15075 15076 . 180
chrXIV 15324 15325 . 120
chrXIV 15377 15378 . 1020
chrXIV 16362 16363 . 2400
chrXIV 16538 16539 . 780
chrXIV 16550 16551 . 2460
chrXIV 16710 16711 . 140
chrXIV 17241 17242 . 500
chrXIV 17244 17245 . 120
chrXIV 17438 17439 . 860
chrXIV 17482 17483 . 340
chrXIV 17529 17530 . 240
chrXIV 17672 17673 . 760
chrXIV 17701 17702 . 160
chrXIV 17820 17821 . 120
chrXIV 17862 17863 . 260
chrXIV 17869 17870 . 900
chrXIV 18202 18203 . 220
chrXIV 18642 18643 . 680
chrXIV 18853 18854 . 120
chrXIV 19035 19036 . 120
chrXIV 19273 19274 . 140
chrXIV 19404 19405 . 180
chrXIV 19407 19408 . 200
chrXIV 19436 19437 . 200
chrXIV 19485 19486 . 400
chrXIV 19485 19486 . 160
chrXIV 19506 19507 . 240
chrXIV 19533 19534 . 420
chrXIV 19726 19727 . 140
chrXIV 19995 19996 . 140
chrXIV 20162 20163 . 420
chrXIV 20216 20217 . 220
chrXIV 20282 20283 . 2680
chrXIV 20317 20318 . 160
chrXIV 20777 20778 . 620
chrXIV 20820 20821 . 1200
chrXIV 21274 21275 . 2280
chrXIV 21945 21946 . 440
chrXIV 22534 22535 . 180
chrXIV 22698 22699 . 2400
chrXIV 22739 22740 . 1560
chrXIV 22750 22751 . 120
chrXIV 23005 23006 . 380
chrXIV 23030 23031 . 140
chrXIV 23044 23045 . 1240
chrXIV 23113 23114 . 280
chrXIV 23116 23117 . 2600
chrXIV 23203 23204 . 160
chrXIV 23272 23273 . 1740
chrXIV 23297 23298 . 2340
chrXIV 23330 23331 . 420
chrXIV 23395 23396 . 1200
chrXIV 23408 23409 . 2260
chrXIV 23416 23417 . 500
chrXIV 23455 23456 . 660
chrXIV 23462 23463 . 120
chrXIV 23670 23671 . 3420
chrXIV 23699 23700 . 1320
chrXIV 23717 23718 . 3140
chrXIV 23729 23730 . 340
chrXIV 23734 23735 . 460
chrXIV 23740 23741 . 380
chrXIV 23746 23747 . 2060
chrXIV 23751 23752 . 300
chrXIV 23764 23765 . 7840
chrXIV 23790 23791 . 980
chrXIV 23806 23807 . 800
chrXIV 23819 23820 . 240
chrXIV 23827 23828 . 480
chrXIV 23883 23884 . 240
chrXIV 23928 23929 . 160
chrXIV 23950 23951 . 520
chrXIV 24062 24063 . 2580
chrXIV 24310 24311 . 500
chrXIV 24702 24703 . 220
chrXIV 25298 25299 . 980
chrXIV 25323 25324 . 120
chrXIV 25868 25869 . 140
chrXIV 25872 25873 . 2980
chrXIV 26114 26115 . 300
chrXIV 26185 26186 . 660
chrXIV 26460 26461 . 120
chrXIV 26563 26564 . 240
chrXIV 26612 26613 . 180
chrXIV 26838 26839 . 140
chrXIV 26877 26878 . 680
chrXIV 27083 27084 . 140
chrXIV 27122 27123 . 280
chrXIV 27169 27170 . 1460
chrXIV 27260 27261 . 220
chrXIV 27397 27398 . 520
chrXIV 27654 27655 . 1000
chrXIV 27721 27722 . 120
chrXIV 27729 27730 . 1740
chrXIV 27779 27780 . 2440
chrXIV 28102 28103 . 200
chrXIV 28230 28231 . 1900
chrXIV 28248 28249 . 120
chrXIV 28434 28435 . 140
chrXIV 28465 28466 . 640
chrXIV 28468 28469 . 180
chrXIV 28471 28472 . 580
chrXIV 28641 28642 . 1600
chrXIV 28823 28824 . 400
chrXIV 28901 28902 . 1940
chrXIV 29040 29041 . 880
chrXIV 29732 29733 . 120
chrXIV 30378 30379 . 960
chrXIV 30743 30744 . 220
chrXIV 30965 30966 . 120
chrXIV 31097 31098 . 800
chrXIV 31434 31435 . 800
chrXIV 31453 31454 . 120
chrXIV 31619 31620 . 400
chrXIV 31797 31798 . 140
chrXIV 31817 31818 . 1340
chrXIV 31827 31828 . 120
chrXIV 31846 31847 . 140
chrXIV 31864 31865 . 120
chrXIV 31884 31885 . 380
chrXIV 32019 32020 . 300
chrXIV 32029 32030 . 260
chrXIV 32564 32565 . 240
chrXIV 32780 32781 . 600
chrXIV 33152 33153 . 900
chrXIV 33473 33474 . 220
chrXIV 33481 33482 . 120
chrXIV 33638 33639 . 440
chrXIV 33694 33695 . 340
chrXIV 33976 33977 . 120
chrXIV 34106 34107 . 120
chrXIV 34259 34260 . 1340
chrXIV 34274 34275 . 140
chrXIV 34290 34291 . 120
chrXIV 34348 34349 . 140
chrXIV 34410 34411 . 260
chrXIV 34420 34421 . 860
chrXIV 34423 34424 . 280
chrXIV 34436 34437 . 680
chrXIV 34601 34602 . 740
chrXIV 34609 34610 . 120
chrXIV 34636 34637 . 140
chrXIV 34639 34640 . 240
chrXIV 34666 34667 . 380
chrXIV 34969 34970 . 180
chrXIV 35460 35461 . 1000
chrXIV 35720 35721 . 280
chrXIV 35781 35782 . 240
chrXIV 36527 36528 . 1240
chrXIV 36652 36653 . 780
chrXIV 36706 36707 . 1500
chrXIV 36864 36865 . 280
chrXIV 37515 37516 . 320
chrXIV 37572 37573 . 180
chrXIV 37583 37584 . 320
chrXIV 37767 37768 . 480
chrXIV 38908 38909 . 160
chrXIV 39782 39783 . 1020
chrXIV 40080 40081 . 120
chrXIV 40291 40292 . 120
chrXIV 40523 40524 . 160
chrXIV 40562 40563 . 140
chrXIV 40567 40568 . 740
chrXIV 40576 40577 . 160
chrXIV 40579 40580 . 1340
chrXIV 40613 40614 . 220
chrXIV 42006 42007 . 3200
chrXIV 42008 42009 . 160
chrXIV 42008 42009 . 140
chrXIV 42020 42021 . 620
chrXIV 42070 42071 . 360
chrXIV 42140 42141 . 780
chrXIV 42174 42175 . 180
chrXIV 42192 42193 . 260
chrXIV 42536 42537 . 600
chrXIV 42652 42653 . 540
chrXIV 43075 43076 . 920
chrXIV 43144 43145 . 420
chrXIV 44325 44326 . 1720
chrXIV 44331 44332 . 3560
chrXIV 44339 44340 . 140
chrXIV 44360 44361 . 400
chrXIV 44367 44368 . 120
chrXIV 44383 44384 . 160
chrXIV 44532 44533 . 180
chrXIV 44573 44574 . 700
chrXIV 44599 44600 . 340
chrXIV 44760 44761 . 280
chrXIV 44905 44906 . 1960
chrXIV 45101 45102 . 560
chrXIV 48087 48088 . 140
chrXIV 48097 48098 . 160
chrXIV 49208 49209 . 200
chrXIV 49588 49589 . 120
chrXIV 50465 50466 . 180
chrXIV 51742 51743 . 1240
chrXIV 51757 51758 . 120
chrXIV 51822 51823 . 120
chrXIV 51850 51851 . 19680
chrXIV 51861 51862 . 6600
chrXIV 52453 52454 . 1360
chrXIV 52506 52507 . 180
chrXIV 52736 52737 . 1260
chrXIV 52964 52965 . 140
chrXIV 53420 53421 . 820
chrXIV 53628 53629 . 300
chrXIV 53644 53645 . 680
chrXIV 53682 53683 . 200
chrXIV 53816 53817 . 980
chrXIV 53859 53860 . 400
chrXIV 54094 54095 . 140
chrXIV 54157 54158 . 140
chrXIV 54207 54208 . 440
chrXIV 55960 55961 . 120
chrXIV 55973 55974 . 140
chrXIV 55978 55979 . 160
chrXIV 55978 55979 . 180
chrXIV 56002 56003 . 160
chrXIV 56047 56048 . 380
chrXIV 56058 56059 . 600
chrXIV 56077 56078 . 120
chrXIV 56083 56084 . 300
chrXIV 56095 56096 . 140
chrXIV 56110 56111 . 180
chrXIV 56396 56397 . 340
chrXIV 57273 57274 . 320
chrXIV 57422 57423 . 120
chrXIV 57588 57589 . 120
chrXIV 57729 57730 . 820
chrXIV 57754 57755 . 1960
chrXIV 57757 57758 . 1480
chrXIV 57765 57766 . 980
chrXIV 57770 57771 . 460
chrXIV 57772 57773 . 180
chrXIV 57776 57777 . 2860
chrXIV 57779 57780 . 140
chrXIV 57784 57785 . 820
chrXIV 57787 57788 . 1980
chrXIV 57795 57796 . 120
chrXIV 57989 57990 . 120
chrXIV 58009 58010 . 480
chrXIV 58055 58056 . 480
chrXIV 58055 58056 . 160
chrXIV 58056 58057 . 120
chrXIV 58056 58057 . 5560
chrXIV 58063 58064 . 1800
chrXIV 58066 58067 . 220
chrXIV 58236 58237 . 180
chrXIV 58445 58446 . 2560
chrXIV 58604 58605 . 920
chrXIV 58907 58908 . 1420
chrXIV 59129 59130 . 120
chrXIV 59136 59137 . 120
chrXIV 59243 59244 . 2020
chrXIV 59258 59259 . 1480
chrXIV 59370 59371 . 320
chrXIV 59383 59384 . 560
chrXIV 59433 59434 . 160
chrXIV 59731 59732 . 380
chrXIV 59869 59870 . 1940
chrXIV 59897 59898 . 400
chrXIV 60112 60113 . 620
chrXIV 60113 60114 . 3340
chrXIV 60125 60126 . 5840
chrXIV 60145 60146 . 340
chrXIV 60162 60163 . 780
chrXIV 60179 60180 . 1640
chrXIV 60180 60181 . 120
chrXIV 60180 60181 . 120
chrXIV 60185 60186 . 760
chrXIV 60188 60189 . 840
chrXIV 60191 60192 . 2720
chrXIV 60208 60209 . 160
chrXIV 60211 60212 . 1540
chrXIV 60232 60233 . 140
chrXIV 60354 60355 . 1040
chrXIV 60358 60359 . 1540
chrXIV 60376 60377 . 280
chrXIV 60694 60695 . 980
chrXIV 61038 61039 . 580
chrXIV 61108 61109 . 340
chrXIV 61392 61393 . 140
chrXIV 61507 61508 . 1780
chrXIV 61542 61543 . 120
chrXIV 61566 61567 . 220
chrXIV 61756 61757 . 180
chrXIV 61767 61768 . 120
chrXIV 61774 61775 . 820
chrXIV 61810 61811 . 120
chrXIV 61810 61811 . 360
chrXIV 61822 61823 . 180
chrXIV 63354 63355 . 660
chrXIV 63362 63363 . 3480
chrXIV 63371 63372 . 720
chrXIV 63375 63376 . 820
chrXIV 63382 63383 . 120
chrXIV 63385 63386 . 180
chrXIV 63390 63391 . 220
chrXIV 63393 63394 . 1180
chrXIV 63396 63397 . 200
chrXIV 63403 63404 . 1020
chrXIV 63419 63420 . 180
chrXIV 63422 63423 . 260
chrXIV 63434 63435 . 140
chrXIV 63552 63553 . 580
chrXIV 63708 63709 . 1480
chrXIV 64248 64249 . 580
chrXIV 64330 64331 . 120
chrXIV 64623 64624 . 540
chrXIV 64655 64656 . 160
chrXIV 64707 64708 . 180
chrXIV 64718 64719 . 1680
chrXIV 64777 64778 . 1500
chrXIV 64792 64793 . 200
chrXIV 64829 64830 . 120
chrXIV 65070 65071 . 140
chrXIV 65316 65317 . 360
chrXIV 65326 65327 . 1040
chrXIV 65337 65338 . 380
chrXIV 65369 65370 . 280
chrXIV 65564 65565 . 700
chrXIV 65602 65603 . 340
chrXIV 65798 65799 . 200
chrXIV 65898 65899 . 160
chrXIV 65920 65921 . 140
chrXIV 66126 66127 . 120
chrXIV 66253 66254 . 300
chrXIV 66257 66258 . 380
chrXIV 66283 66284 . 860
chrXIV 66343 66344 . 680
chrXIV 66354 66355 . 500
chrXIV 66569 66570 . 740
chrXIV 66927 66928 . 200
chrXIV 67010 67011 . 180
chrXIV 67199 67200 . 580
chrXIV 67681 67682 . 120
chrXIV 67700 67701 . 140
chrXIV 68148 68149 . 540
chrXIV 68339 68340 . 260
chrXIV 68513 68514 . 1860
chrXIV 68517 68518 . 340
chrXIV 68527 68528 . 160
chrXIV 68546 68547 . 240
chrXIV 68619 68620 . 440
chrXIV 68622 68623 . 140
chrXIV 71540 71541 . 1020
chrXIV 71591 71592 . 480
chrXIV 71625 71626 . 1600
chrXIV 71743 71744 . 140
chrXIV 71796 71797 . 520
chrXIV 71997 71998 . 600
chrXIV 72056 72057 . 320
chrXIV 72134 72135 . 420
chrXIV 72381 72382 . 220
chrXIV 73337 73338 . 120
chrXIV 73547 73548 . 120
chrXIV 74425 74426 . 140
chrXIV 76318 76319 . 420
chrXIV 76447 76448 . 180
chrXIV 76645 76646 . 840
chrXIV 76668 76669 . 5120
chrXIV 76683 76684 . 1700
chrXIV 76701 76702 . 300
chrXIV 76720 76721 . 3740
chrXIV 76736 76737 . 120
chrXIV 76738 76739 . 440
chrXIV 76742 76743 . 480
chrXIV 76744 76745 . 180
chrXIV 76747 76748 . 860
chrXIV 76748 76749 . 820
chrXIV 76755 76756 . 140
chrXIV 76756 76757 . 320
chrXIV 76756 76757 . 1720
chrXIV 76790 76791 . 400
chrXIV 76935 76936 . 1580
chrXIV 77090 77091 . 7140
chrXIV 77114 77115 . 800
chrXIV 77442 77443 . 140
chrXIV 77694 77695 . 920
chrXIV 77767 77768 . 220
chrXIV 77855 77856 . 1020
chrXIV 78351 78352 . 120
chrXIV 78354 78355 . 140
chrXIV 78447 78448 . 660
chrXIV 78526 78527 . 1420
chrXIV 78543 78544 . 2540
chrXIV 78717 78718 . 1680
chrXIV 78755 78756 . 2140
chrXIV 78806 78807 . 120
chrXIV 78912 78913 . 420
chrXIV 78941 78942 . 140
chrXIV 78958 78959 . 1380
chrXIV 79353 79354 . 160
chrXIV 79501 79502 . 360
chrXIV 79505 79506 . 140
chrXIV 79795 79796 . 240
chrXIV 80287 80288 . 480
chrXIV 80308 80309 . 580
chrXIV 80516 80517 . 120
chrXIV 80516 80517 . 340
chrXIV 80525 80526 . 1400
chrXIV 80547 80548 . 760
chrXIV 80575 80576 . 380
chrXIV 80619 80620 . 1600
chrXIV 81069 81070 . 280
chrXIV 81071 81072 . 2000
chrXIV 81240 81241 . 2220
chrXIV 81394 81395 . 440
chrXIV 81526 81527 . 4060
chrXIV 81706 81707 . 500
chrXIV 81995 81996 . 140
chrXIV 82301 82302 . 240
chrXIV 82315 82316 . 240
chrXIV 82337 82338 . 400
chrXIV 82352 82353 . 160
chrXIV 82527 82528 . 220
chrXIV 82681 82682 . 160
chrXIV 82707 82708 . 980
chrXIV 82745 82746 . 8200
chrXIV 82749 82750 . 1000
chrXIV 82754 82755 . 780
chrXIV 82797 82798 . 180
chrXIV 82934 82935 . 440
chrXIV 83144 83145 . 1140
chrXIV 83448 83449 . 1980
chrXIV 85266 85267 . 400
chrXIV 86066 86067 . 800
chrXIV 86103 86104 . 1040
chrXIV 86132 86133 . 10240
chrXIV 86133 86134 . 160
chrXIV 86134 86135 . 120
chrXIV 86134 86135 . 120
chrXIV 86135 86136 . 140
chrXIV 86138 86139 . 620
chrXIV 86147 86148 . 300
chrXIV 87302 87303 . 120
chrXIV 87307 87308 . 340
chrXIV 87430 87431 . 360
chrXIV 87448 87449 . 180
chrXIV 87491 87492 . 120
chrXIV 87499 87500 . 4620
chrXIV 87505 87506 . 1000
chrXIV 87519 87520 . 520
chrXIV 87551 87552 . 1040
chrXIV 87661 87662 . 900
chrXIV 87665 87666 . 580
chrXIV 87708 87709 . 800
chrXIV 88347 88348 . 220
chrXIV 88499 88500 . 540
chrXIV 88920 88921 . 980
chrXIV 88921 88922 . 120
chrXIV 88936 88937 . 720
chrXIV 89011 89012 . 3240
chrXIV 89015 89016 . 3860
chrXIV 89044 89045 . 520
chrXIV 89194 89195 . 2480
chrXIV 89218 89219 . 120
chrXIV 89225 89226 . 2120
chrXIV 89439 89440 . 3240
chrXIV 89444 89445 . 980
chrXIV 89446 89447 . 400
chrXIV 89488 89489 . 480
chrXIV 89496 89497 . 280
chrXIV 89558 89559 . 280
chrXIV 89578 89579 . 200
chrXIV 89587 89588 . 5060
chrXIV 89593 89594 . 160
chrXIV 89601 89602 . 140
chrXIV 89612 89613 . 360
chrXIV 89625 89626 . 180
chrXIV 89634 89635 . 760
chrXIV 89641 89642 . 220
chrXIV 89663 89664 . 340
chrXIV 89667 89668 . 1440
chrXIV 89687 89688 . 120
chrXIV 89693 89694 . 500
chrXIV 89697 89698 . 2080
chrXIV 89715 89716 . 3120
chrXIV 89861 89862 . 340
chrXIV 89945 89946 . 200
chrXIV 90012 90013 . 160
chrXIV 90017 90018 . 120
chrXIV 90023 90024 . 140
chrXIV 90081 90082 . 120
chrXIV 90082 90083 . 300
chrXIV 90086 90087 . 180
chrXIV 90123 90124 . 2000
chrXIV 90148 90149 . 760
chrXIV 90205 90206 . 320
chrXIV 90276 90277 . 2320
chrXIV 90424 90425 . 1680
chrXIV 90449 90450 . 1240
chrXIV 91133 91134 . 840
chrXIV 91607 91608 . 720
chrXIV 91615 91616 . 5640
chrXIV 91625 91626 . 1860
chrXIV 91712 91713 . 920
chrXIV 91759 91760 . 2420
chrXIV 91925 91926 . 540
chrXIV 94573 94574 . 720
chrXIV 95058 95059 . 1040
chrXIV 95209 95210 . 320
chrXIV 95230 95231 . 520
chrXIV 95288 95289 . 280
chrXIV 95487 95488 . 160
chrXIV 95834 95835 . 800
chrXIV 95871 95872 . 1100
chrXIV 95986 95987 . 1000
chrXIV 96033 96034 . 1100
chrXIV 96072 96073 . 420
chrXIV 96225 96226 . 780
chrXIV 96270 96271 . 180
chrXIV 96367 96368 . 140
chrXIV 96368 96369 . 1360
chrXIV 96368 96369 . 2320
chrXIV 96369 96370 . 200
chrXIV 96370 96371 . 860
chrXIV 96391 96392 . 2580
chrXIV 96401 96402 . 1220
chrXIV 96422 96423 . 1300
chrXIV 96427 96428 . 620
chrXIV 96433 96434 . 2880
chrXIV 96446 96447 . 2340
chrXIV 96472 96473 . 240
chrXIV 98386 98387 . 140
chrXIV 100950 100951 . 120
chrXIV 101003 101004 . 1140
chrXIV 101088 101089 . 120
chrXIV 101229 101230 . 120
chrXIV 101588 101589 . 120
chrXIV 101602 101603 . 120
chrXIV 101616 101617 . 120
chrXIV 101862 101863 . 120
chrXIV 101866 101867 . 120
chrXIV 101869 101870 . 120
chrXIV 101901 101902 . 160
chrXIV 101910 101911 . 260
chrXIV 102623 102624 . 620
chrXIV 102645 102646 . 260
chrXIV 102709 102710 . 160
chrXIV 102808 102809 . 140
chrXIV 102834 102835 . 640
chrXIV 102921 102922 . 140
chrXIV 103018 103019 . 160
chrXIV 103187 103188 . 180
chrXIV 103317 103318 . 5760
chrXIV 103719 103720 . 320
chrXIV 103846 103847 . 1240
chrXIV 103943 103944 . 1460
chrXIV 104108 104109 . 120
chrXIV 104127 104128 . 220
chrXIV 104135 104136 . 360
chrXIV 104136 104137 . 600
chrXIV 104139 104140 . 120
chrXIV 104546 104547 . 160
chrXIV 104576 104577 . 140
chrXIV 104750 104751 . 220
chrXIV 104916 104917 . 300
chrXIV 104924 104925 . 320
chrXIV 105029 105030 . 420
chrXIV 105032 105033 . 200
chrXIV 105042 105043 . 200
chrXIV 105055 105056 . 320
chrXIV 105066 105067 . 200
chrXIV 105071 105072 . 140
chrXIV 105095 105096 . 680
chrXIV 105107 105108 . 1480
chrXIV 105158 105159 . 960
chrXIV 105280 105281 . 500
chrXIV 105322 105323 . 360
chrXIV 106154 106155 . 140
chrXIV 106473 106474 . 320
chrXIV 106846 106847 . 1800
chrXIV 106849 106850 . 620
chrXIV 106857 106858 . 880
chrXIV 107051 107052 . 1680
chrXIV 107226 107227 . 140
chrXIV 107230 107231 . 400
chrXIV 107238 107239 . 2320
chrXIV 107256 107257 . 2200
chrXIV 107257 107258 . 360
chrXIV 107257 107258 . 160
chrXIV 107264 107265 . 300
chrXIV 107280 107281 . 1500
chrXIV 107374 107375 . 480
chrXIV 107503 107504 . 240
chrXIV 107522 107523 . 620
chrXIV 107532 107533 . 1480
chrXIV 107556 107557 . 1180
chrXIV 107569 107570 . 180
chrXIV 107574 107575 . 820
chrXIV 108256 108257 . 300
chrXIV 108273 108274 . 800
chrXIV 108305 108306 . 2640
chrXIV 108353 108354 . 260
chrXIV 108359 108360 . 180
chrXIV 108414 108415 . 720
chrXIV 108535 108536 . 280
chrXIV 108676 108677 . 1220
chrXIV 108723 108724 . 420
chrXIV 108758 108759 . 160
chrXIV 108831 108832 . 1080
chrXIV 108909 108910 . 5560
chrXIV 108969 108970 . 1540
chrXIV 110502 110503 . 140
chrXIV 110595 110596 . 3800
chrXIV 110612 110613 . 4320
chrXIV 110622 110623 . 120
chrXIV 110635 110636 . 1240
chrXIV 110640 110641 . 200
chrXIV 110657 110658 . 120
chrXIV 110697 110698 . 120
chrXIV 110708 110709 . 240
chrXIV 110712 110713 . 160
chrXIV 110728 110729 . 160
chrXIV 110748 110749 . 200
chrXIV 110756 110757 . 400
chrXIV 110764 110765 . 220
chrXIV 110769 110770 . 1200
chrXIV 110812 110813 . 3240
chrXIV 110817 110818 . 260
chrXIV 110970 110971 . 180
chrXIV 110980 110981 . 400
chrXIV 111241 111242 . 2300
chrXIV 111314 111315 . 460
chrXIV 111327 111328 . 420
chrXIV 111475 111476 . 140
chrXIV 111480 111481 . 120
chrXIV 111653 111654 . 240
chrXIV 111654 111655 . 760
chrXIV 111664 111665 . 760
chrXIV 111670 111671 . 3600
chrXIV 111686 111687 . 1100
chrXIV 111817 111818 . 2180
chrXIV 111901 111902 . 420
chrXIV 112247 112248 . 120
chrXIV 112392 112393 . 220
chrXIV 112568 112569 . 140
chrXIV 112622 112623 . 140
chrXIV 112897 112898 . 600
chrXIV 112938 112939 . 460
chrXIV 112943 112944 . 360
chrXIV 112944 112945 . 160
chrXIV 112951 112952 . 200
chrXIV 112953 112954 . 800
chrXIV 112961 112962 . 180
chrXIV 112964 112965 . 400
chrXIV 113019 113020 . 140
chrXIV 113046 113047 . 120
chrXIV 113050 113051 . 140
chrXIV 113087 113088 . 180
chrXIV 113222 113223 . 300
chrXIV 113316 113317 . 540
chrXIV 113350 113351 . 480
chrXIV 113543 113544 . 120
chrXIV 113549 113550 . 740
chrXIV 113566 113567 . 2140
chrXIV 113695 113696 . 640
chrXIV 113856 113857 . 120
chrXIV 114898 114899 . 260
chrXIV 115161 115162 . 2340
chrXIV 115232 115233 . 680
chrXIV 115311 115312 . 320
chrXIV 115330 115331 . 2040
chrXIV 115540 115541 . 120
chrXIV 115644 115645 . 340
chrXIV 115650 115651 . 580
chrXIV 115655 115656 . 160
chrXIV 115752 115753 . 440
chrXIV 115789 115790 . 720
chrXIV 115948 115949 . 1160
chrXIV 115983 115984 . 200
chrXIV 116020 116021 . 260
chrXIV 116041 116042 . 880
chrXIV 116074 116075 . 340
chrXIV 116122 116123 . 1040
chrXIV 116138 116139 . 1040
chrXIV 116143 116144 . 980
chrXIV 116168 116169 . 160
chrXIV 116227 116228 . 260
chrXIV 116289 116290 . 1240
chrXIV 116296 116297 . 120
chrXIV 116317 116318 . 1540
chrXIV 116380 116381 . 360
chrXIV 116502 116503 . 3940
chrXIV 116572 116573 . 120
chrXIV 116605 116606 . 1620
chrXIV 116608 116609 . 1880
chrXIV 116675 116676 . 620
chrXIV 116693 116694 . 500
chrXIV 116701 116702 . 2100
chrXIV 116711 116712 . 880
chrXIV 116718 116719 . 440
chrXIV 116722 116723 . 3240
chrXIV 116722 116723 . 120
chrXIV 116723 116724 . 120
chrXIV 116723 116724 . 6280
chrXIV 116725 116726 . 120
chrXIV 116725 116726 . 140
chrXIV 116744 116745 . 1440
chrXIV 116754 116755 . 380
chrXIV 116959 116960 . 500
chrXIV 116984 116985 . 820
chrXIV 117004 117005 . 1840
chrXIV 117052 117053 . 3920
chrXIV 117136 117137 . 480
chrXIV 117359 117360 . 120
chrXIV 117449 117450 . 120
chrXIV 117468 117469 . 1880
chrXIV 117524 117525 . 2360
chrXIV 117594 117595 . 280
chrXIV 117631 117632 . 740
chrXIV 117671 117672 . 200
chrXIV 117712 117713 . 240
chrXIV 118689 118690 . 440
chrXIV 118711 118712 . 120
chrXIV 118912 118913 . 320
chrXIV 118919 118920 . 2520
chrXIV 118925 118926 . 120
chrXIV 118939 118940 . 480
chrXIV 119164 119165 . 2520
chrXIV 119184 119185 . 140
chrXIV 119193 119194 . 120
chrXIV 119291 119292 . 660
chrXIV 119340 119341 . 180
chrXIV 119364 119365 . 4380
chrXIV 119438 119439 . 220
chrXIV 119482 119483 . 460
chrXIV 119498 119499 . 220
chrXIV 120082 120083 . 2480
chrXIV 120784 120785 . 240
chrXIV 121036 121037 . 220
chrXIV 121262 121263 . 660
chrXIV 121421 121422 . 820
chrXIV 121599 121600 . 6200
chrXIV 121612 121613 . 180
chrXIV 121623 121624 . 1520
chrXIV 121938 121939 . 120
chrXIV 122126 122127 . 420
chrXIV 122271 122272 . 120
chrXIV 122304 122305 . 180
chrXIV 122322 122323 . 1200
chrXIV 122542 122543 . 160
chrXIV 122676 122677 . 180
chrXIV 122685 122686 . 120
chrXIV 122694 122695 . 120
chrXIV 122697 122698 . 500
chrXIV 122699 122700 . 120
chrXIV 122713 122714 . 320
chrXIV 122759 122760 . 260
chrXIV 122769 122770 . 220
chrXIV 122805 122806 . 160
chrXIV 122806 122807 . 180
chrXIV 126536 126537 . 160
chrXIV 126636 126637 . 240
chrXIV 126659 126660 . 120
chrXIV 126679 126680 . 2420
chrXIV 126730 126731 . 160
chrXIV 126762 126763 . 200
chrXIV 126960 126961 . 2180
chrXIV 126989 126990 . 1620
chrXIV 127121 127122 . 1700
chrXIV 127810 127811 . 260
chrXIV 127896 127897 . 120
chrXIV 129169 129170 . 400
chrXIV 129195 129196 . 160
chrXIV 129215 129216 . 2680
chrXIV 129219 129220 . 3580
chrXIV 129241 129242 . 160
chrXIV 129246 129247 . 360
chrXIV 129251 129252 . 460
chrXIV 129266 129267 . 10300
chrXIV 129273 129274 . 140
chrXIV 129279 129280 . 1100
chrXIV 129353 129354 . 220
chrXIV 129384 129385 . 3740
chrXIV 129548 129549 . 420
chrXIV 129737 129738 . 360
chrXIV 129871 129872 . 340
chrXIV 135710 135711 . 160
chrXIV 135729 135730 . 5720
chrXIV 135739 135740 . 2180
chrXIV 135799 135800 . 440
chrXIV 136005 136006 . 360
chrXIV 136144 136145 . 560
chrXIV 136810 136811 . 320
chrXIV 136816 136817 . 140
chrXIV 136853 136854 . 120
chrXIV 136910 136911 . 140
chrXIV 136918 136919 . 480
chrXIV 136956 136957 . 400
chrXIV 137028 137029 . 1080
chrXIV 137195 137196 . 1560
chrXIV 137206 137207 . 280
chrXIV 137270 137271 . 200
chrXIV 137401 137402 . 240
chrXIV 137644 137645 . 700
chrXIV 137672 137673 . 420
chrXIV 137782 137783 . 780
chrXIV 137857 137858 . 720
chrXIV 137916 137917 . 2700
chrXIV 137934 137935 . 500
chrXIV 137970 137971 . 520
chrXIV 137992 137993 . 2280
chrXIV 137998 137999 . 140
chrXIV 137998 137999 . 540
chrXIV 137999 138000 . 120
chrXIV 137999 138000 . 120
chrXIV 138010 138011 . 2140
chrXIV 138040 138041 . 3920
chrXIV 138109 138110 . 400
chrXIV 138121 138122 . 240
chrXIV 138127 138128 . 2300
chrXIV 138135 138136 . 560
chrXIV 138136 138137 . 380
chrXIV 138139 138140 . 480
chrXIV 138146 138147 . 240
chrXIV 138147 138148 . 160
chrXIV 138195 138196 . 2960
chrXIV 138204 138205 . 680
chrXIV 138237 138238 . 520
chrXIV 138318 138319 . 220
chrXIV 138382 138383 . 240
chrXIV 138414 138415 . 120
chrXIV 138423 138424 . 160
chrXIV 138431 138432 . 120
chrXIV 138432 138433 . 160
chrXIV 138441 138442 . 140
chrXIV 138455 138456 . 160
chrXIV 138470 138471 . 500
chrXIV 138787 138788 . 1080
chrXIV 139168 139169 . 500
chrXIV 139204 139205 . 3600
chrXIV 139601 139602 . 140
chrXIV 140232 140233 . 3540
chrXIV 140578 140579 . 180
chrXIV 140591 140592 . 780
chrXIV 140612 140613 . 980
chrXIV 140626 140627 . 520
chrXIV 140669 140670 . 1540
chrXIV 140685 140686 . 840
chrXIV 140688 140689 . 800
chrXIV 141605 141606 . 120
chrXIV 144100 144101 . 380
chrXIV 144120 144121 . 300
chrXIV 144131 144132 . 140
chrXIV 144160 144161 . 160
chrXIV 144364 144365 . 140
chrXIV 145383 145384 . 400
chrXIV 145419 145420 . 2240
chrXIV 145425 145426 . 120
chrXIV 145428 145429 . 260
chrXIV 145439 145440 . 540
chrXIV 145494 145495 . 1460
chrXIV 145601 145602 . 120
chrXIV 145793 145794 . 1760
chrXIV 145794 145795 . 120
chrXIV 146345 146346 . 1080
chrXIV 146692 146693 . 1540
chrXIV 146695 146696 . 480
chrXIV 146707 146708 . 260
chrXIV 146717 146718 . 120
chrXIV 146738 146739 . 1500
chrXIV 146743 146744 . 1440
chrXIV 146750 146751 . 260
chrXIV 146754 146755 . 300
chrXIV 146755 146756 . 1100
chrXIV 146879 146880 . 460
chrXIV 147882 147883 . 200
chrXIV 148000 148001 . 1520
chrXIV 148006 148007 . 960
chrXIV 148015 148016 . 1240
chrXIV 148031 148032 . 1560
chrXIV 148050 148051 . 320
chrXIV 148053 148054 . 800
chrXIV 148067 148068 . 240
chrXIV 148113 148114 . 920
chrXIV 148123 148124 . 1640
chrXIV 148129 148130 . 680
chrXIV 148132 148133 . 540
chrXIV 148138 148139 . 420
chrXIV 149944 149945 . 120
chrXIV 154848 154849 . 1680
chrXIV 154876 154877 . 1340
chrXIV 154909 154910 . 1920
chrXIV 154954 154955 . 380
chrXIV 156862 156863 . 300
chrXIV 157454 157455 . 620
chrXIV 157494 157495 . 720
chrXIV 157504 157505 . 1840
chrXIV 157510 157511 . 140
chrXIV 157511 157512 . 600
chrXIV 157512 157513 . 1460
chrXIV 157882 157883 . 120
chrXIV 157929 157930 . 1140
chrXIV 157937 157938 . 240
chrXIV 157958 157959 . 2980
chrXIV 157970 157971 . 740
chrXIV 158034 158035 . 180
chrXIV 158091 158092 . 220
chrXIV 159821 159822 . 120
chrXIV 160278 160279 . 2000
chrXIV 160470 160471 . 4620
chrXIV 160474 160475 . 3540
chrXIV 160478 160479 . 120
chrXIV 160491 160492 . 2080
chrXIV 160495 160496 . 2440
chrXIV 160549 160550 . 140
chrXIV 161050 161051 . 500
chrXIV 161084 161085 . 2100
chrXIV 161383 161384 . 140
chrXIV 161485 161486 . 220
chrXIV 161738 161739 . 4600
chrXIV 162694 162695 . 1160
chrXIV 163142 163143 . 120
chrXIV 163486 163487 . 120
chrXIV 164079 164080 . 1060
chrXIV 164288 164289 . 420
chrXIV 164352 164353 . 120
chrXIV 164378 164379 . 180
chrXIV 164386 164387 . 140
chrXIV 164395 164396 . 320
chrXIV 164451 164452 . 200
chrXIV 164454 164455 . 520
chrXIV 164455 164456 . 120
chrXIV 164456 164457 . 140
chrXIV 164457 164458 . 9760
chrXIV 164465 164466 . 240
chrXIV 164477 164478 . 400
chrXIV 164510 164511 . 780
chrXIV 164530 164531 . 540
chrXIV 167368 167369 . 260
chrXIV 167536 167537 . 1060
chrXIV 167553 167554 . 660
chrXIV 167718 167719 . 240
chrXIV 167865 167866 . 960
chrXIV 167889 167890 . 1380
chrXIV 167894 167895 . 400
chrXIV 167900 167901 . 2000
chrXIV 167903 167904 . 520
chrXIV 167914 167915 . 560
chrXIV 167991 167992 . 200
chrXIV 168013 168014 . 1320
chrXIV 168039 168040 . 320
chrXIV 168747 168748 . 160
chrXIV 168750 168751 . 120
chrXIV 169284 169285 . 120
chrXIV 169294 169295 . 2260
chrXIV 169302 169303 . 1060
chrXIV 169328 169329 . 480
chrXIV 169344 169345 . 480
chrXIV 169351 169352 . 340
chrXIV 169354 169355 . 1660
chrXIV 169389 169390 . 160
chrXIV 169428 169429 . 2640
chrXIV 169493 169494 . 2860
chrXIV 169664 169665 . 1820
chrXIV 169693 169694 . 120
chrXIV 169706 169707 . 1560
chrXIV 169727 169728 . 200
chrXIV 169736 169737 . 460
chrXIV 169857 169858 . 280
chrXIV 170120 170121 . 5420
chrXIV 170429 170430 . 2580
chrXIV 170463 170464 . 120
chrXIV 170880 170881 . 1640
chrXIV 170926 170927 . 760
chrXIV 171236 171237 . 440
chrXIV 171297 171298 . 420
chrXIV 171385 171386 . 200
chrXIV 171414 171415 . 400
chrXIV 171734 171735 . 120
chrXIV 171812 171813 . 880
chrXIV 172192 172193 . 420
chrXIV 172195 172196 . 240
chrXIV 172320 172321 . 680
chrXIV 172332 172333 . 580
chrXIV 172352 172353 . 1880
chrXIV 172388 172389 . 920
chrXIV 172399 172400 . 1360
chrXIV 172408 172409 . 660
chrXIV 172437 172438 . 280
chrXIV 172445 172446 . 1700
chrXIV 172450 172451 . 840
chrXIV 172561 172562 . 260
chrXIV 172787 172788 . 180
chrXIV 172799 172800 . 920
chrXIV 172807 172808 . 320
chrXIV 172809 172810 . 120
chrXIV 172815 172816 . 220
chrXIV 172816 172817 . 580
chrXIV 174669 174670 . 120
chrXIV 174683 174684 . 120
chrXIV 174712 174713 . 140
chrXIV 174719 174720 . 180
chrXIV 174727 174728 . 840
chrXIV 174819 174820 . 340
chrXIV 174823 174824 . 3300
chrXIV 174845 174846 . 960
chrXIV 174863 174864 . 160
chrXIV 174871 174872 . 280
chrXIV 175057 175058 . 180
chrXIV 175105 175106 . 220
chrXIV 175125 175126 . 160
chrXIV 175273 175274 . 1260
chrXIV 179623 179624 . 320
chrXIV 179857 179858 . 140
chrXIV 180418 180419 . 3420
chrXIV 180900 180901 . 660
chrXIV 180902 180903 . 2780
chrXIV 180958 180959 . 1480
chrXIV 181000 181001 . 1500
chrXIV 181080 181081 . 120
chrXIV 181126 181127 . 360
chrXIV 181211 181212 . 640
chrXIV 181270 181271 . 260
chrXIV 181282 181283 . 280
chrXIV 181305 181306 . 440
chrXIV 182695 182696 . 280
chrXIV 182707 182708 . 1200
chrXIV 182727 182728 . 160
chrXIV 182733 182734 . 2960
chrXIV 182793 182794 . 6300
chrXIV 182802 182803 . 3200
chrXIV 182812 182813 . 700
chrXIV 182820 182821 . 2060
chrXIV 182824 182825 . 160
chrXIV 182834 182835 . 120
chrXIV 185292 185293 . 200
chrXIV 185304 185305 . 440
chrXIV 185320 185321 . 380
chrXIV 185371 185372 . 1240
chrXIV 185399 185400 . 140
chrXIV 185413 185414 . 340
chrXIV 185793 185794 . 120
chrXIV 186037 186038 . 120
chrXIV 186937 186938 . 3160
chrXIV 186976 186977 . 1520
chrXIV 186981 186982 . 2740
chrXIV 186985 186986 . 1640
chrXIV 186989 186990 . 800
chrXIV 186993 186994 . 1060
chrXIV 186998 186999 . 460
chrXIV 187050 187051 . 120
chrXIV 187053 187054 . 1180
chrXIV 187594 187595 . 520
chrXIV 187610 187611 . 420
chrXIV 187615 187616 . 280
chrXIV 187665 187666 . 1080
chrXIV 187727 187728 . 220
chrXIV 187817 187818 . 140
chrXIV 187839 187840 . 180
chrXIV 187920 187921 . 200
chrXIV 187946 187947 . 140
chrXIV 187955 187956 . 1000
chrXIV 187959 187960 . 160
chrXIV 187969 187970 . 1400
chrXIV 187970 187971 . 180
chrXIV 187971 187972 . 120
chrXIV 189692 189693 . 140
chrXIV 190837 190838 . 2960
chrXIV 190854 190855 . 1040
chrXIV 191003 191004 . 140
chrXIV 191098 191099 . 200
chrXIV 191124 191125 . 660
chrXIV 191152 191153 . 120
chrXIV 191172 191173 . 360
chrXIV 191175 191176 . 340
chrXIV 191340 191341 . 240
chrXIV 191464 191465 . 2760
chrXIV 192115 192116 . 120
chrXIV 192123 192124 . 120
chrXIV 194335 194336 . 120
chrXIV 194423 194424 . 4140
chrXIV 195445 195446 . 720
chrXIV 195563 195564 . 320
chrXIV 195645 195646 . 500
chrXIV 195652 195653 . 440
chrXIV 195776 195777 . 2840
chrXIV 195953 195954 . 960
chrXIV 195962 195963 . 3600
chrXIV 196147 196148 . 180
chrXIV 196256 196257 . 160
chrXIV 196261 196262 . 540
chrXIV 196271 196272 . 120
chrXIV 196303 196304 . 700
chrXIV 196448 196449 . 660
chrXIV 196468 196469 . 4260
chrXIV 196489 196490 . 380
chrXIV 196489 196490 . 120
chrXIV 196536 196537 . 120
chrXIV 196802 196803 . 140
chrXIV 197689 197690 . 740
chrXIV 197960 197961 . 160
chrXIV 198017 198018 . 120
chrXIV 198056 198057 . 140
chrXIV 198067 198068 . 140
chrXIV 198103 198104 . 440
chrXIV 198114 198115 . 200
chrXIV 198130 198131 . 160
chrXIV 198155 198156 . 240
chrXIV 198186 198187 . 340
chrXIV 198261 198262 . 280
chrXIV 198283 198284 . 140
chrXIV 198311 198312 . 640
chrXIV 198441 198442 . 1420
chrXIV 198452 198453 . 1080
chrXIV 198493 198494 . 120
chrXIV 198496 198497 . 220
chrXIV 198509 198510 . 620
chrXIV 198520 198521 . 120
chrXIV 198558 198559 . 740
chrXIV 198575 198576 . 540
chrXIV 198588 198589 . 160
chrXIV 198598 198599 . 2480
chrXIV 198602 198603 . 120
chrXIV 200052 200053 . 1980
chrXIV 200100 200101 . 620
chrXIV 200105 200106 . 1240
chrXIV 200116 200117 . 340
chrXIV 200120 200121 . 2000
chrXIV 200293 200294 . 3120
chrXIV 200354 200355 . 1340
chrXIV 200363 200364 . 1520
chrXIV 200371 200372 . 1960
chrXIV 200383 200384 . 360
chrXIV 200393 200394 . 120
chrXIV 200411 200412 . 260
chrXIV 200436 200437 . 1400
chrXIV 200955 200956 . 440
chrXIV 201181 201182 . 1800
chrXIV 201962 201963 . 420
chrXIV 201991 201992 . 140
chrXIV 202048 202049 . 140
chrXIV 202049 202050 . 820
chrXIV 202057 202058 . 120
chrXIV 202060 202061 . 240
chrXIV 202064 202065 . 820
chrXIV 202078 202079 . 420
chrXIV 202089 202090 . 280
chrXIV 202092 202093 . 1120
chrXIV 202302 202303 . 320
chrXIV 202423 202424 . 3900
chrXIV 202964 202965 . 740
chrXIV 203248 203249 . 140
chrXIV 204050 204051 . 120
chrXIV 204730 204731 . 1620
chrXIV 204793 204794 . 1260
chrXIV 204924 204925 . 120
chrXIV 204958 204959 . 1940
chrXIV 205006 205007 . 1240
chrXIV 205015 205016 . 140
chrXIV 205021 205022 . 200
chrXIV 205029 205030 . 120
chrXIV 205035 205036 . 180
chrXIV 205065 205066 . 1920
chrXIV 205069 205070 . 1200
chrXIV 205078 205079 . 2120
chrXIV 205096 205097 . 960
chrXIV 205141 205142 . 220
chrXIV 205281 205282 . 180
chrXIV 205302 205303 . 140
chrXIV 205445 205446 . 1360
chrXIV 205470 205471 . 640
chrXIV 205507 205508 . 540
chrXIV 205905 205906 . 2480
chrXIV 205923 205924 . 1260
chrXIV 205934 205935 . 260
chrXIV 206278 206279 . 220
chrXIV 206440 206441 . 1320
chrXIV 206756 206757 . 480
chrXIV 207029 207030 . 120
chrXIV 208451 208452 . 420
chrXIV 209117 209118 . 180
chrXIV 209173 209174 . 320
chrXIV 209709 209710 . 1000
chrXIV 209744 209745 . 1460
chrXIV 209899 209900 . 920
chrXIV 210129 210130 . 320
chrXIV 210138 210139 . 1660
chrXIV 210157 210158 . 600
chrXIV 210175 210176 . 900
chrXIV 210331 210332 . 1100
chrXIV 210510 210511 . 600
chrXIV 210513 210514 . 120
chrXIV 210597 210598 . 920
chrXIV 210712 210713 . 160
chrXIV 211021 211022 . 1000
chrXIV 211074 211075 . 160
chrXIV 211429 211430 . 860
chrXIV 211590 211591 . 1240
chrXIV 211614 211615 . 260
chrXIV 211622 211623 . 420
chrXIV 211623 211624 . 320
chrXIV 211623 211624 . 120
chrXIV 211647 211648 . 120
chrXIV 211648 211649 . 1000
chrXIV 211655 211656 . 3960
chrXIV 211660 211661 . 160
chrXIV 211689 211690 . 840
chrXIV 211726 211727 . 1260
chrXIV 211859 211860 . 300
chrXIV 212192 212193 . 120
chrXIV 212502 212503 . 440
chrXIV 212559 212560 . 420
chrXIV 213295 213296 . 120
chrXIV 213351 213352 . 160
chrXIV 213411 213412 . 120
chrXIV 213673 213674 . 1060
chrXIV 214429 214430 . 780
chrXIV 214435 214436 . 120
chrXIV 214476 214477 . 140
chrXIV 214674 214675 . 280
chrXIV 214695 214696 . 2340
chrXIV 214701 214702 . 380
chrXIV 214704 214705 . 3460
chrXIV 214706 214707 . 3180
chrXIV 214706 214707 . 140
chrXIV 214709 214710 . 580
chrXIV 214713 214714 . 400
chrXIV 214724 214725 . 2760
chrXIV 214729 214730 . 780
chrXIV 214839 214840 . 720
chrXIV 215955 215956 . 120
chrXIV 216190 216191 . 660
chrXIV 216263 216264 . 140
chrXIV 216274 216275 . 880
chrXIV 216359 216360 . 620
chrXIV 216378 216379 . 920
chrXIV 216413 216414 . 1740
chrXIV 216436 216437 . 160
chrXIV 216448 216449 . 2280
chrXIV 216501 216502 . 180
chrXIV 216587 216588 . 1520
chrXIV 216627 216628 . 840
chrXIV 216774 216775 . 1580
chrXIV 217108 217109 . 380
chrXIV 217204 217205 . 120
chrXIV 217258 217259 . 120
chrXIV 217312 217313 . 320
chrXIV 217380 217381 . 2000
chrXIV 217398 217399 . 180
chrXIV 217399 217400 . 2060
chrXIV 217418 217419 . 440
chrXIV 217423 217424 . 120
chrXIV 217429 217430 . 180
chrXIV 217441 217442 . 320
chrXIV 217446 217447 . 360
chrXIV 217493 217494 . 900
chrXIV 217499 217500 . 420
chrXIV 217500 217501 . 200
chrXIV 217512 217513 . 1300
chrXIV 217523 217524 . 200
chrXIV 217541 217542 . 120
chrXIV 217553 217554 . 200
chrXIV 217556 217557 . 320
chrXIV 217631 217632 . 1120
chrXIV 217639 217640 . 3140
chrXIV 217643 217644 . 360
chrXIV 217644 217645 . 1960
chrXIV 217645 217646 . 1320
chrXIV 217658 217659 . 200
chrXIV 217677 217678 . 1440
chrXIV 217686 217687 . 300
chrXIV 217691 217692 . 1180
chrXIV 217696 217697 . 3380
chrXIV 217704 217705 . 3760
chrXIV 217721 217722 . 4200
chrXIV 217966 217967 . 8440
chrXIV 218141 218142 . 1440
chrXIV 218227 218228 . 120
chrXIV 218554 218555 . 1100
chrXIV 218595 218596 . 120
chrXIV 218782 218783 . 140
chrXIV 218810 218811 . 140
chrXIV 218820 218821 . 120
chrXIV 218840 218841 . 120
chrXIV 218856 218857 . 460
chrXIV 218862 218863 . 1020
chrXIV 218879 218880 . 140
chrXIV 218891 218892 . 1460
chrXIV 218900 218901 . 480
chrXIV 219047 219048 . 460
chrXIV 219080 219081 . 480
chrXIV 220443 220444 . 220
chrXIV 220453 220454 . 1280
chrXIV 220460 220461 . 640
chrXIV 220475 220476 . 6700
chrXIV 220493 220494 . 700
chrXIV 220504 220505 . 3580
chrXIV 220553 220554 . 720
chrXIV 220568 220569 . 140
chrXIV 220570 220571 . 440
chrXIV 220596 220597 . 2240
chrXIV 220607 220608 . 1260
chrXIV 220615 220616 . 120
chrXIV 220623 220624 . 580
chrXIV 220699 220700 . 160
chrXIV 220743 220744 . 1200
chrXIV 220944 220945 . 1060
chrXIV 221028 221029 . 980
chrXIV 221100 221101 . 180
chrXIV 221102 221103 . 900
chrXIV 221106 221107 . 3420
chrXIV 221130 221131 . 1040
chrXIV 221139 221140 . 440
chrXIV 221492 221493 . 440
chrXIV 222595 222596 . 200
chrXIV 222659 222660 . 1440
chrXIV 224528 224529 . 1380
chrXIV 224569 224570 . 820
chrXIV 224605 224606 . 2600
chrXIV 224610 224611 . 1200
chrXIV 224632 224633 . 440
chrXIV 225009 225010 . 320
chrXIV 225203 225204 . 1000
chrXIV 225622 225623 . 7360
chrXIV 225765 225766 . 200
chrXIV 226539 226540 . 160
chrXIV 227022 227023 . 1900
chrXIV 227058 227059 . 3440
chrXIV 227218 227219 . 520
chrXIV 227259 227260 . 1480
chrXIV 227268 227269 . 860
chrXIV 227275 227276 . 2980
chrXIV 227281 227282 . 2280
chrXIV 227311 227312 . 1060
chrXIV 227316 227317 . 340
chrXIV 227327 227328 . 2300
chrXIV 227522 227523 . 140
chrXIV 227819 227820 . 620
chrXIV 227846 227847 . 260
chrXIV 228031 228032 . 120
chrXIV 228577 228578 . 220
chrXIV 228876 228877 . 240
chrXIV 228905 228906 . 4860
chrXIV 228919 228920 . 140
chrXIV 228925 228926 . 180
chrXIV 228971 228972 . 120
chrXIV 228976 228977 . 640
chrXIV 228978 228979 . 140
chrXIV 228979 228980 . 3400
chrXIV 229000 229001 . 160
chrXIV 229003 229004 . 120
chrXIV 229010 229011 . 160
chrXIV 229029 229030 . 740
chrXIV 229733 229734 . 320
chrXIV 229943 229944 . 700
chrXIV 229971 229972 . 1300
chrXIV 230736 230737 . 1280
chrXIV 230748 230749 . 800
chrXIV 230774 230775 . 2360
chrXIV 230782 230783 . 220
chrXIV 230782 230783 . 120
chrXIV 230783 230784 . 120
chrXIV 230783 230784 . 200
chrXIV 230787 230788 . 160
chrXIV 230845 230846 . 840
chrXIV 230849 230850 . 1000
chrXIV 230850 230851 . 800
chrXIV 230850 230851 . 2760
chrXIV 230851 230852 . 120
chrXIV 230851 230852 . 640
chrXIV 230852 230853 . 140
chrXIV 230853 230854 . 3100
chrXIV 230867 230868 . 140
chrXIV 230868 230869 . 240
chrXIV 230874 230875 . 380
chrXIV 230878 230879 . 760
chrXIV 231058 231059 . 420
chrXIV 231058 231059 . 160
chrXIV 231059 231060 . 120
chrXIV 233471 233472 . 120
chrXIV 233818 233819 . 1760
chrXIV 233823 233824 . 2160
chrXIV 233831 233832 . 280
chrXIV 233859 233860 . 540
chrXIV 233908 233909 . 200
chrXIV 233969 233970 . 300
chrXIV 233977 233978 . 980
chrXIV 233980 233981 . 140
chrXIV 234046 234047 . 3220
chrXIV 234054 234055 . 660
chrXIV 234068 234069 . 3600
chrXIV 234101 234102 . 1420
chrXIV 234104 234105 . 120
chrXIV 234154 234155 . 200
chrXIV 234160 234161 . 2600
chrXIV 235743 235744 . 120
chrXIV 235874 235875 . 160
chrXIV 236110 236111 . 220
chrXIV 236179 236180 . 420
chrXIV 236298 236299 . 6340
chrXIV 236564 236565 . 140
chrXIV 237665 237666 . 240
chrXIV 237846 237847 . 360
chrXIV 237848 237849 . 720
chrXIV 237862 237863 . 1280
chrXIV 237872 237873 . 5220
chrXIV 237878 237879 . 160
chrXIV 237888 237889 . 240
chrXIV 237898 237899 . 420
chrXIV 237928 237929 . 120
chrXIV 237932 237933 . 380
chrXIV 237942 237943 . 380
chrXIV 237955 237956 . 120
chrXIV 238357 238358 . 7720
chrXIV 238383 238384 . 6940
chrXIV 238499 238500 . 1720
chrXIV 238529 238530 . 280
chrXIV 238540 238541 . 120
chrXIV 238546 238547 . 5700
chrXIV 238799 238800 . 800
chrXIV 239005 239006 . 120
chrXIV 239228 239229 . 140
chrXIV 239686 239687 . 120
chrXIV 239880 239881 . 520
chrXIV 239885 239886 . 760
chrXIV 239929 239930 . 520
chrXIV 239936 239937 . 440
chrXIV 240035 240036 . 1620
chrXIV 240075 240076 . 2660
chrXIV 240108 240109 . 640
chrXIV 240120 240121 . 120
chrXIV 240126 240127 . 2900
chrXIV 240129 240130 . 900
chrXIV 240229 240230 . 280
chrXIV 240501 240502 . 120
chrXIV 240705 240706 . 340
chrXIV 240742 240743 . 680
chrXIV 240784 240785 . 3720
chrXIV 241046 241047 . 6180
chrXIV 241379 241380 . 200
chrXIV 241392 241393 . 140
chrXIV 241405 241406 . 500
chrXIV 241440 241441 . 1520
chrXIV 241441 241442 . 740
chrXIV 241447 241448 . 240
chrXIV 241501 241502 . 3380
chrXIV 241516 241517 . 160
chrXIV 241520 241521 . 600
chrXIV 241533 241534 . 140
chrXIV 241548 241549 . 380
chrXIV 241642 241643 . 620
chrXIV 244294 244295 . 940
chrXIV 244309 244310 . 220
chrXIV 244320 244321 . 140
chrXIV 244321 244322 . 1060
chrXIV 244321 244322 . 2460
chrXIV 244334 244335 . 600
chrXIV 244335 244336 . 420
chrXIV 244338 244339 . 960
chrXIV 244345 244346 . 820
chrXIV 244441 244442 . 420
chrXIV 244727 244728 . 1920
chrXIV 245289 245290 . 120
chrXIV 245430 245431 . 360
chrXIV 245487 245488 . 560
chrXIV 245493 245494 . 6120
chrXIV 245500 245501 . 800
chrXIV 245508 245509 . 140
chrXIV 245564 245565 . 160
chrXIV 245895 245896 . 380
chrXIV 245898 245899 . 2940
chrXIV 246265 246266 . 540
chrXIV 246562 246563 . 500
chrXIV 246718 246719 . 120
chrXIV 246733 246734 . 1720
chrXIV 246744 246745 . 400
chrXIV 246876 246877 . 120
chrXIV 247075 247076 . 200
chrXIV 247236 247237 . 800
chrXIV 247242 247243 . 360
chrXIV 247244 247245 . 160
chrXIV 247249 247250 . 5840
chrXIV 247250 247251 . 160
chrXIV 247250 247251 . 140
chrXIV 247251 247252 . 140
chrXIV 247253 247254 . 1860
chrXIV 247303 247304 . 120
chrXIV 247324 247325 . 340
chrXIV 247340 247341 . 120
chrXIV 247351 247352 . 360
chrXIV 247500 247501 . 480
chrXIV 247649 247650 . 180
chrXIV 248186 248187 . 120
chrXIV 248307 248308 . 800
chrXIV 248737 248738 . 1300
chrXIV 248765 248766 . 620
chrXIV 249463 249464 . 340
chrXIV 249543 249544 . 480
chrXIV 250219 250220 . 140
chrXIV 250472 250473 . 2120
chrXIV 250481 250482 . 1860
chrXIV 250658 250659 . 1560
chrXIV 250692 250693 . 520
chrXIV 250841 250842 . 980
chrXIV 251293 251294 . 1100
chrXIV 251301 251302 . 2800
chrXIV 251794 251795 . 1080
chrXIV 251812 251813 . 180
chrXIV 251814 251815 . 140
chrXIV 251822 251823 . 120
chrXIV 251893 251894 . 480
chrXIV 251901 251902 . 1020
chrXIV 251905 251906 . 740
chrXIV 251912 251913 . 1100
chrXIV 251916 251917 . 5100
chrXIV 251943 251944 . 1620
chrXIV 251961 251962 . 220
chrXIV 251971 251972 . 2140
chrXIV 251988 251989 . 1220
chrXIV 252046 252047 . 260
chrXIV 252083 252084 . 160
chrXIV 252308 252309 . 620
chrXIV 252531 252532 . 400
chrXIV 253206 253207 . 140
chrXIV 253251 253252 . 1540
chrXIV 253285 253286 . 1560
chrXIV 253345 253346 . 200
chrXIV 253477 253478 . 160
chrXIV 253638 253639 . 340
chrXIV 253790 253791 . 420
chrXIV 253861 253862 . 260
chrXIV 253986 253987 . 1020
chrXIV 253994 253995 . 200
chrXIV 253996 253997 . 140
chrXIV 254029 254030 . 300
chrXIV 254054 254055 . 1300
chrXIV 254055 254056 . 480
chrXIV 254056 254057 . 120
chrXIV 254076 254077 . 1420
chrXIV 254083 254084 . 180
chrXIV 254089 254090 . 1120
chrXIV 254122 254123 . 220
chrXIV 254161 254162 . 120
chrXIV 254163 254164 . 240
chrXIV 254211 254212 . 800
chrXIV 254227 254228 . 1180
chrXIV 254232 254233 . 240
chrXIV 254233 254234 . 3640
chrXIV 254243 254244 . 180
chrXIV 254272 254273 . 1160
chrXIV 254275 254276 . 2520
chrXIV 254278 254279 . 760
chrXIV 254284 254285 . 260
chrXIV 254291 254292 . 1060
chrXIV 254300 254301 . 2120
chrXIV 254323 254324 . 140
chrXIV 254324 254325 . 2000
chrXIV 254324 254325 . 940
chrXIV 254325 254326 . 120
chrXIV 254325 254326 . 120
chrXIV 254395 254396 . 1020
chrXIV 254505 254506 . 1380
chrXIV 254526 254527 . 1500
chrXIV 254892 254893 . 220
chrXIV 255068 255069 . 180
chrXIV 255073 255074 . 440
chrXIV 255078 255079 . 580
chrXIV 255082 255083 . 1500
chrXIV 255088 255089 . 260
chrXIV 255184 255185 . 120
chrXIV 255243 255244 . 140
chrXIV 256742 256743 . 220
chrXIV 256876 256877 . 440
chrXIV 257024 257025 . 220
chrXIV 257043 257044 . 400
chrXIV 257057 257058 . 620
chrXIV 257094 257095 . 2060
chrXIV 257130 257131 . 340
chrXIV 257225 257226 . 160
chrXIV 257249 257250 . 140
chrXIV 257577 257578 . 640
chrXIV 258224 258225 . 440
chrXIV 258246 258247 . 600
chrXIV 258365 258366 . 1520
chrXIV 258861 258862 . 820
chrXIV 259044 259045 . 1060
chrXIV 259341 259342 . 2600
chrXIV 259366 259367 . 200
chrXIV 259368 259369 . 2680
chrXIV 259380 259381 . 3240
chrXIV 259393 259394 . 1420
chrXIV 259428 259429 . 460
chrXIV 259433 259434 . 1940
chrXIV 259454 259455 . 140
chrXIV 259486 259487 . 1680
chrXIV 259486 259487 . 140
chrXIV 259650 259651 . 120
chrXIV 259810 259811 . 1920
chrXIV 259838 259839 . 740
chrXIV 259848 259849 . 2300
chrXIV 259854 259855 . 120
chrXIV 260180 260181 . 820
chrXIV 260211 260212 . 160
chrXIV 260270 260271 . 1140
chrXIV 260306 260307 . 2920
chrXIV 260330 260331 . 140
chrXIV 260341 260342 . 1520
chrXIV 260344 260345 . 660
chrXIV 260350 260351 . 1480
chrXIV 260375 260376 . 2660
chrXIV 260382 260383 . 500
chrXIV 260514 260515 . 1140
chrXIV 261233 261234 . 520
chrXIV 261279 261280 . 460
chrXIV 261296 261297 . 620
chrXIV 261697 261698 . 620
chrXIV 262180 262181 . 120
chrXIV 262489 262490 . 2480
chrXIV 263133 263134 . 140
chrXIV 263160 263161 . 120
chrXIV 263181 263182 . 160
chrXIV 263333 263334 . 380
chrXIV 263380 263381 . 260
chrXIV 263384 263385 . 720
chrXIV 263431 263432 . 300
chrXIV 263490 263491 . 120
chrXIV 263793 263794 . 1060
chrXIV 263925 263926 . 180
chrXIV 264094 264095 . 2020
chrXIV 264247 264248 . 220
chrXIV 264403 264404 . 640
chrXIV 264592 264593 . 120
chrXIV 264614 264615 . 360
chrXIV 264615 264616 . 740
chrXIV 264622 264623 . 180
chrXIV 264646 264647 . 1180
chrXIV 264657 264658 . 460
chrXIV 264661 264662 . 780
chrXIV 264663 264664 . 140
chrXIV 264665 264666 . 620
chrXIV 264675 264676 . 1220
chrXIV 265861 265862 . 580
chrXIV 265999 266000 . 120
chrXIV 266664 266665 . 780
chrXIV 266715 266716 . 1240
chrXIV 266723 266724 . 120
chrXIV 266869 266870 . 2780
chrXIV 267069 267070 . 260
chrXIV 267204 267205 . 140
chrXIV 268370 268371 . 380
chrXIV 268388 268389 . 120
chrXIV 269191 269192 . 420
chrXIV 269466 269467 . 140
chrXIV 269486 269487 . 1760
chrXIV 269607 269608 . 520
chrXIV 269636 269637 . 780
chrXIV 269647 269648 . 4200
chrXIV 269965 269966 . 140
chrXIV 269971 269972 . 2360
chrXIV 270017 270018 . 120
chrXIV 270044 270045 . 1620
chrXIV 270070 270071 . 140
chrXIV 270106 270107 . 140
chrXIV 270112 270113 . 160
chrXIV 270128 270129 . 120
chrXIV 270151 270152 . 120
chrXIV 270309 270310 . 260
chrXIV 270315 270316 . 640
chrXIV 270474 270475 . 2960
chrXIV 270613 270614 . 5240
chrXIV 271284 271285 . 500
chrXIV 271294 271295 . 480
chrXIV 271305 271306 . 2520
chrXIV 271312 271313 . 140
chrXIV 271331 271332 . 460
chrXIV 271370 271371 . 140
chrXIV 271719 271720 . 560
chrXIV 271834 271835 . 840
chrXIV 271861 271862 . 160
chrXIV 271865 271866 . 5660
chrXIV 271913 271914 . 1040
chrXIV 272025 272026 . 2940
chrXIV 272080 272081 . 1380
chrXIV 272134 272135 . 420
chrXIV 272240 272241 . 580
chrXIV 272359 272360 . 120
chrXIV 272656 272657 . 460
chrXIV 273268 273269 . 120
chrXIV 273296 273297 . 160
chrXIV 273380 273381 . 160
chrXIV 273563 273564 . 1360
chrXIV 273595 273596 . 440
chrXIV 273698 273699 . 180
chrXIV 273792 273793 . 160
chrXIV 273814 273815 . 260
chrXIV 273814 273815 . 600
chrXIV 273865 273866 . 180
chrXIV 273883 273884 . 1140
chrXIV 273972 273973 . 500
chrXIV 274005 274006 . 160
chrXIV 274014 274015 . 120
chrXIV 274039 274040 . 800
chrXIV 274059 274060 . 560
chrXIV 274063 274064 . 480
chrXIV 274113 274114 . 120
chrXIV 274127 274128 . 160
chrXIV 274267 274268 . 120
chrXIV 274329 274330 . 120
chrXIV 274505 274506 . 300
chrXIV 274647 274648 . 400
chrXIV 274935 274936 . 600
chrXIV 275006 275007 . 1040
chrXIV 275292 275293 . 2180
chrXIV 275511 275512 . 160
chrXIV 275708 275709 . 600
chrXIV 275760 275761 . 400
chrXIV 275771 275772 . 260
chrXIV 275784 275785 . 1280
chrXIV 275832 275833 . 640
chrXIV 275841 275842 . 380
chrXIV 275886 275887 . 320
chrXIV 275938 275939 . 760
chrXIV 275950 275951 . 160
chrXIV 275986 275987 . 160
chrXIV 275988 275989 . 1540
chrXIV 276009 276010 . 120
chrXIV 276143 276144 . 220
chrXIV 276173 276174 . 1240
chrXIV 276180 276181 . 140
chrXIV 276224 276225 . 560
chrXIV 276242 276243 . 260
chrXIV 276276 276277 . 1420
chrXIV 276278 276279 . 180
chrXIV 276279 276280 . 640
chrXIV 276308 276309 . 600
chrXIV 276481 276482 . 220
chrXIV 276787 276788 . 300
chrXIV 276800 276801 . 240
chrXIV 276955 276956 . 580
chrXIV 277077 277078 . 140
chrXIV 277268 277269 . 2580
chrXIV 279054 279055 . 120
chrXIV 279929 279930 . 120
chrXIV 279962 279963 . 460
chrXIV 279977 279978 . 140
chrXIV 279994 279995 . 120
chrXIV 280023 280024 . 120
chrXIV 280088 280089 . 700
chrXIV 280201 280202 . 420
chrXIV 280222 280223 . 280
chrXIV 280246 280247 . 160
chrXIV 280250 280251 . 1320
chrXIV 280254 280255 . 620
chrXIV 280273 280274 . 860
chrXIV 280317 280318 . 180
chrXIV 280331 280332 . 200
chrXIV 280625 280626 . 3180
chrXIV 280644 280645 . 500
chrXIV 280672 280673 . 240
chrXIV 280798 280799 . 1720
chrXIV 280888 280889 . 180
chrXIV 280897 280898 . 440
chrXIV 281229 281230 . 620
chrXIV 281413 281414 . 140
chrXIV 281456 281457 . 300
chrXIV 281521 281522 . 260
chrXIV 281596 281597 . 2780
chrXIV 281616 281617 . 200
chrXIV 281620 281621 . 260
chrXIV 281627 281628 . 2220
chrXIV 281774 281775 . 140
chrXIV 281775 281776 . 220
chrXIV 281785 281786 . 240
chrXIV 281810 281811 . 140
chrXIV 281876 281877 . 420
chrXIV 281901 281902 . 160
chrXIV 281915 281916 . 120
chrXIV 281918 281919 . 120
chrXIV 281919 281920 . 280
chrXIV 281923 281924 . 120
chrXIV 281929 281930 . 180
chrXIV 281941 281942 . 140
chrXIV 281946 281947 . 140
chrXIV 281965 281966 . 160
chrXIV 281987 281988 . 120
chrXIV 282010 282011 . 240
chrXIV 282030 282031 . 140
chrXIV 282037 282038 . 200
chrXIV 282060 282061 . 120
chrXIV 282437 282438 . 980
chrXIV 282572 282573 . 900
chrXIV 282804 282805 . 980
chrXIV 282880 282881 . 140
chrXIV 282917 282918 . 180
chrXIV 283091 283092 . 140
chrXIV 283439 283440 . 120
chrXIV 283547 283548 . 120
chrXIV 283668 283669 . 160
chrXIV 283669 283670 . 120
chrXIV 283674 283675 . 240
chrXIV 283697 283698 . 120
chrXIV 283701 283702 . 220
chrXIV 283702 283703 . 180
chrXIV 283708 283709 . 240
chrXIV 283882 283883 . 140
chrXIV 283889 283890 . 180
chrXIV 283891 283892 . 120
chrXIV 283907 283908 . 720
chrXIV 283974 283975 . 280
chrXIV 283977 283978 . 660
chrXIV 283980 283981 . 1720
chrXIV 283997 283998 . 560
chrXIV 284003 284004 . 120
chrXIV 286089 286090 . 140
chrXIV 286122 286123 . 3460
chrXIV 286191 286192 . 1100
chrXIV 286200 286201 . 140
chrXIV 287351 287352 . 120
chrXIV 287646 287647 . 140
chrXIV 287649 287650 . 160
chrXIV 287676 287677 . 480
chrXIV 287693 287694 . 1380
chrXIV 287696 287697 . 600
chrXIV 287724 287725 . 3720
chrXIV 287732 287733 . 180
chrXIV 287746 287747 . 140
chrXIV 287749 287750 . 120
chrXIV 287750 287751 . 580
chrXIV 287750 287751 . 1020
chrXIV 287751 287752 . 120
chrXIV 287769 287770 . 1520
chrXIV 287773 287774 . 200
chrXIV 287782 287783 . 120
chrXIV 287953 287954 . 400
chrXIV 288679 288680 . 2800
chrXIV 289059 289060 . 900
chrXIV 289264 289265 . 460
chrXIV 289279 289280 . 540
chrXIV 289321 289322 . 3240
chrXIV 289328 289329 . 1420
chrXIV 289476 289477 . 860
chrXIV 289608 289609 . 600
chrXIV 289647 289648 . 400
chrXIV 289674 289675 . 400
chrXIV 291101 291102 . 140
chrXIV 291953 291954 . 340
chrXIV 292012 292013 . 160
chrXIV 292050 292051 . 680
chrXIV 292058 292059 . 140
chrXIV 292473 292474 . 1520
chrXIV 292479 292480 . 120
chrXIV 292591 292592 . 120
chrXIV 292608 292609 . 120
chrXIV 292627 292628 . 180
chrXIV 292737 292738 . 1920
chrXIV 292801 292802 . 4900
chrXIV 292841 292842 . 120
chrXIV 292844 292845 . 180
chrXIV 292847 292848 . 1580
chrXIV 292849 292850 . 200
chrXIV 292856 292857 . 840
chrXIV 292861 292862 . 760
chrXIV 292897 292898 . 140
chrXIV 292901 292902 . 380
chrXIV 292903 292904 . 440
chrXIV 292911 292912 . 240
chrXIV 292914 292915 . 320
chrXIV 292960 292961 . 320
chrXIV 292976 292977 . 1200
chrXIV 293442 293443 . 780
chrXIV 294002 294003 . 120
chrXIV 294066 294067 . 1640
chrXIV 294277 294278 . 240
chrXIV 294279 294280 . 6720
chrXIV 294732 294733 . 480
chrXIV 294829 294830 . 1040
chrXIV 295733 295734 . 1560
chrXIV 295737 295738 . 140
chrXIV 295755 295756 . 200
chrXIV 295768 295769 . 1420
chrXIV 295768 295769 . 120
chrXIV 295770 295771 . 320
chrXIV 295786 295787 . 2280
chrXIV 295787 295788 . 140
chrXIV 295788 295789 . 120
chrXIV 295794 295795 . 580
chrXIV 295860 295861 . 1180
chrXIV 295870 295871 . 520
chrXIV 295875 295876 . 420
chrXIV 295876 295877 . 580
chrXIV 295883 295884 . 120
chrXIV 295885 295886 . 480
chrXIV 295894 295895 . 240
chrXIV 295906 295907 . 300
chrXIV 295918 295919 . 280
chrXIV 298134 298135 . 140
chrXIV 298145 298146 . 160
chrXIV 298175 298176 . 380
chrXIV 298209 298210 . 320
chrXIV 299538 299539 . 320
chrXIV 299840 299841 . 120
chrXIV 300077 300078 . 1400
chrXIV 300544 300545 . 320
chrXIV 300750 300751 . 140
chrXIV 300860 300861 . 580
chrXIV 300876 300877 . 120
chrXIV 300896 300897 . 1000
chrXIV 300909 300910 . 180
chrXIV 300922 300923 . 1780
chrXIV 300929 300930 . 1740
chrXIV 300983 300984 . 260
chrXIV 301001 301002 . 260
chrXIV 301004 301005 . 140
chrXIV 301056 301057 . 440
chrXIV 301060 301061 . 1400
chrXIV 301100 301101 . 1740
chrXIV 301175 301176 . 300
chrXIV 301175 301176 . 140
chrXIV 301316 301317 . 680
chrXIV 301342 301343 . 120
chrXIV 301359 301360 . 1340
chrXIV 301516 301517 . 180
chrXIV 301524 301525 . 880
chrXIV 301529 301530 . 2380
chrXIV 301767 301768 . 1060
chrXIV 301941 301942 . 2160
chrXIV 301998 301999 . 220
chrXIV 302011 302012 . 2980
chrXIV 302169 302170 . 2160
chrXIV 302190 302191 . 520
chrXIV 302195 302196 . 400
chrXIV 302268 302269 . 120
chrXIV 302271 302272 . 220
chrXIV 302279 302280 . 260
chrXIV 302360 302361 . 1520
chrXIV 303659 303660 . 240
chrXIV 303707 303708 . 1500
chrXIV 303768 303769 . 780
chrXIV 303928 303929 . 300
chrXIV 304324 304325 . 380
chrXIV 304508 304509 . 140
chrXIV 304665 304666 . 820
chrXIV 304684 304685 . 860
chrXIV 304691 304692 . 560
chrXIV 304707 304708 . 2080
chrXIV 304714 304715 . 460
chrXIV 304722 304723 . 180
chrXIV 304722 304723 . 740
chrXIV 304729 304730 . 660
chrXIV 304732 304733 . 400
chrXIV 304737 304738 . 740
chrXIV 304760 304761 . 120
chrXIV 304782 304783 . 1320
chrXIV 304951 304952 . 2760
chrXIV 305592 305593 . 1460
chrXIV 305646 305647 . 2900
chrXIV 305910 305911 . 260
chrXIV 306223 306224 . 620
chrXIV 306526 306527 . 360
chrXIV 307164 307165 . 180
chrXIV 307167 307168 . 360
chrXIV 307184 307185 . 920
chrXIV 307207 307208 . 520
chrXIV 307268 307269 . 120
chrXIV 307278 307279 . 120
chrXIV 307310 307311 . 400
chrXIV 307487 307488 . 700
chrXIV 307528 307529 . 160
chrXIV 307679 307680 . 5140
chrXIV 307784 307785 . 620
chrXIV 308367 308368 . 160
chrXIV 308494 308495 . 1960
chrXIV 308679 308680 . 1280
chrXIV 308687 308688 . 180
chrXIV 308714 308715 . 1480
chrXIV 308819 308820 . 340
chrXIV 308832 308833 . 120
chrXIV 309045 309046 . 3880
chrXIV 309051 309052 . 600
chrXIV 309120 309121 . 2220
chrXIV 309153 309154 . 1020
chrXIV 309322 309323 . 380
chrXIV 309504 309505 . 940
chrXIV 310170 310171 . 120
chrXIV 310215 310216 . 160
chrXIV 310218 310219 . 2300
chrXIV 310247 310248 . 120
chrXIV 310278 310279 . 3900
chrXIV 310290 310291 . 580
chrXIV 310300 310301 . 160
chrXIV 310306 310307 . 120
chrXIV 310333 310334 . 340
chrXIV 310368 310369 . 640
chrXIV 310376 310377 . 7980
chrXIV 310400 310401 . 120
chrXIV 310455 310456 . 120
chrXIV 310476 310477 . 1320
chrXIV 310493 310494 . 1700
chrXIV 311810 311811 . 560
chrXIV 311929 311930 . 3700
chrXIV 312105 312106 . 120
chrXIV 312858 312859 . 120
chrXIV 313212 313213 . 120
chrXIV 315940 315941 . 3660
chrXIV 315945 315946 . 220
chrXIV 315955 315956 . 160
chrXIV 315986 315987 . 120
chrXIV 316157 316158 . 580
chrXIV 317768 317769 . 480
chrXIV 317788 317789 . 140
chrXIV 317805 317806 . 120
chrXIV 317846 317847 . 1900
chrXIV 317853 317854 . 1120
chrXIV 317872 317873 . 340
chrXIV 317923 317924 . 620
chrXIV 317929 317930 . 980
chrXIV 317931 317932 . 300
chrXIV 317937 317938 . 2160
chrXIV 317953 317954 . 1460
chrXIV 317960 317961 . 1640
chrXIV 317973 317974 . 240
chrXIV 318096 318097 . 140
chrXIV 318115 318116 . 120
chrXIV 318126 318127 . 2000
chrXIV 318148 318149 . 140
chrXIV 318160 318161 . 500
chrXIV 318164 318165 . 140
chrXIV 318202 318203 . 1120
chrXIV 318223 318224 . 540
chrXIV 318268 318269 . 780
chrXIV 318395 318396 . 560
chrXIV 318402 318403 . 1340
chrXIV 318509 318510 . 120
chrXIV 318585 318586 . 480
chrXIV 318638 318639 . 300
chrXIV 318884 318885 . 1240
chrXIV 318906 318907 . 120
chrXIV 318908 318909 . 1360
chrXIV 318915 318916 . 160
chrXIV 318950 318951 . 240
chrXIV 319001 319002 . 660
chrXIV 319240 319241 . 140
chrXIV 319270 319271 . 560
chrXIV 319490 319491 . 120
chrXIV 319823 319824 . 1560
chrXIV 319904 319905 . 860
chrXIV 320012 320013 . 800
chrXIV 320037 320038 . 760
chrXIV 321632 321633 . 200
chrXIV 321746 321747 . 2440
chrXIV 321749 321750 . 760
chrXIV 321776 321777 . 120
chrXIV 321780 321781 . 300
chrXIV 321802 321803 . 380
chrXIV 321808 321809 . 180
chrXIV 321819 321820 . 780
chrXIV 321825 321826 . 400
chrXIV 321847 321848 . 460
chrXIV 321856 321857 . 160
chrXIV 321871 321872 . 220
chrXIV 321872 321873 . 200
chrXIV 322027 322028 . 240
chrXIV 322141 322142 . 260
chrXIV 322552 322553 . 220
chrXIV 323267 323268 . 200
chrXIV 323561 323562 . 3580
chrXIV 323633 323634 . 180
chrXIV 323663 323664 . 140
chrXIV 323664 323665 . 120
chrXIV 323682 323683 . 420
chrXIV 323695 323696 . 820
chrXIV 323716 323717 . 120
chrXIV 323720 323721 . 1540
chrXIV 323748 323749 . 160
chrXIV 323908 323909 . 140
chrXIV 323931 323932 . 520
chrXIV 323937 323938 . 340
chrXIV 324254 324255 . 1120
chrXIV 324656 324657 . 1000
chrXIV 324755 324756 . 160
chrXIV 324774 324775 . 640
chrXIV 325315 325316 . 240
chrXIV 325498 325499 . 760
chrXIV 325827 325828 . 120
chrXIV 326010 326011 . 880
chrXIV 326324 326325 . 120
chrXIV 326370 326371 . 120
chrXIV 326495 326496 . 460
chrXIV 326527 326528 . 1520
chrXIV 326534 326535 . 200
chrXIV 326553 326554 . 260
chrXIV 326558 326559 . 320
chrXIV 326571 326572 . 180
chrXIV 326585 326586 . 120
chrXIV 326631 326632 . 1120
chrXIV 326646 326647 . 320
chrXIV 329078 329079 . 120
chrXIV 330177 330178 . 820
chrXIV 330209 330210 . 1380
chrXIV 330237 330238 . 200
chrXIV 330247 330248 . 260
chrXIV 330253 330254 . 560
chrXIV 330261 330262 . 480
chrXIV 330287 330288 . 1000
chrXIV 330288 330289 . 300
chrXIV 330298 330299 . 820
chrXIV 330428 330429 . 120
chrXIV 330438 330439 . 1220
chrXIV 330847 330848 . 240
chrXIV 330897 330898 . 1740
chrXIV 330901 330902 . 720
chrXIV 330901 330902 . 360
chrXIV 330909 330910 . 120
chrXIV 331032 331033 . 140
chrXIV 331116 331117 . 160
chrXIV 332231 332232 . 3440
chrXIV 332241 332242 . 240
chrXIV 332255 332256 . 120
chrXIV 332279 332280 . 1080
chrXIV 332346 332347 . 1120
chrXIV 332492 332493 . 1660
chrXIV 332544 332545 . 2100
chrXIV 332556 332557 . 120
chrXIV 332557 332558 . 320
chrXIV 332558 332559 . 860
chrXIV 332870 332871 . 1560
chrXIV 332914 332915 . 560
chrXIV 334345 334346 . 240
chrXIV 334838 334839 . 660
chrXIV 334901 334902 . 320
chrXIV 334934 334935 . 860
chrXIV 334938 334939 . 220
chrXIV 334975 334976 . 800
chrXIV 335010 335011 . 1120
chrXIV 335012 335013 . 720
chrXIV 335018 335019 . 140
chrXIV 335026 335027 . 220
chrXIV 335036 335037 . 560
chrXIV 335065 335066 . 260
chrXIV 335080 335081 . 1580
chrXIV 335091 335092 . 380
chrXIV 335106 335107 . 1860
chrXIV 335110 335111 . 140
chrXIV 335142 335143 . 120
chrXIV 335143 335144 . 1160
chrXIV 335143 335144 . 200
chrXIV 335144 335145 . 120
chrXIV 335148 335149 . 140
chrXIV 335201 335202 . 220
chrXIV 335308 335309 . 240
chrXIV 335316 335317 . 160
chrXIV 335504 335505 . 120
chrXIV 335553 335554 . 1420
chrXIV 335610 335611 . 1520
chrXIV 335659 335660 . 120
chrXIV 335682 335683 . 220
chrXIV 335733 335734 . 5040
chrXIV 335758 335759 . 240
chrXIV 335767 335768 . 200
chrXIV 335805 335806 . 4440
chrXIV 335814 335815 . 3120
chrXIV 335823 335824 . 280
chrXIV 335824 335825 . 1500
chrXIV 335832 335833 . 620
chrXIV 335835 335836 . 140
chrXIV 335845 335846 . 6580
chrXIV 335846 335847 . 180
chrXIV 335847 335848 . 1520
chrXIV 335848 335849 . 140
chrXIV 335898 335899 . 1880
chrXIV 335919 335920 . 560
chrXIV 335932 335933 . 140
chrXIV 335990 335991 . 2220
chrXIV 336052 336053 . 120
chrXIV 336073 336074 . 5780
chrXIV 336126 336127 . 140
chrXIV 336178 336179 . 1980
chrXIV 336190 336191 . 140
chrXIV 336196 336197 . 220
chrXIV 336210 336211 . 3640
chrXIV 336224 336225 . 1160
chrXIV 336229 336230 . 280
chrXIV 336234 336235 . 520
chrXIV 336248 336249 . 420
chrXIV 336259 336260 . 300
chrXIV 336262 336263 . 720
chrXIV 336267 336268 . 540
chrXIV 336359 336360 . 240
chrXIV 336393 336394 . 120
chrXIV 336398 336399 . 140
chrXIV 336405 336406 . 1340
chrXIV 336411 336412 . 120
chrXIV 336518 336519 . 600
chrXIV 336524 336525 . 1760
chrXIV 336710 336711 . 1180
chrXIV 336822 336823 . 1600
chrXIV 336886 336887 . 160
chrXIV 336920 336921 . 120
chrXIV 337166 337167 . 160
chrXIV 337332 337333 . 200
chrXIV 337505 337506 . 220
chrXIV 337825 337826 . 800
chrXIV 337861 337862 . 3820
chrXIV 337876 337877 . 140
chrXIV 337877 337878 . 2120
chrXIV 337889 337890 . 240
chrXIV 337894 337895 . 3460
chrXIV 337896 337897 . 280
chrXIV 337908 337909 . 1340
chrXIV 337910 337911 . 160
chrXIV 337914 337915 . 260
chrXIV 337945 337946 . 300
chrXIV 337960 337961 . 380
chrXIV 337976 337977 . 3640
chrXIV 337995 337996 . 200
chrXIV 338184 338185 . 180
chrXIV 338289 338290 . 3980
chrXIV 338290 338291 . 1780
chrXIV 338291 338292 . 120
chrXIV 338293 338294 . 120
chrXIV 339415 339416 . 1900
chrXIV 339425 339426 . 2680
chrXIV 339512 339513 . 120
chrXIV 339521 339522 . 440
chrXIV 339528 339529 . 520
chrXIV 339536 339537 . 580
chrXIV 340207 340208 . 3020
chrXIV 340211 340212 . 560
chrXIV 340215 340216 . 380
chrXIV 340225 340226 . 1560
chrXIV 340239 340240 . 260
chrXIV 340244 340245 . 120
chrXIV 340253 340254 . 6380
chrXIV 340261 340262 . 8900
chrXIV 340278 340279 . 340
chrXIV 340283 340284 . 160
chrXIV 340307 340308 . 400
chrXIV 340702 340703 . 2140
chrXIV 340907 340908 . 120
chrXIV 340931 340932 . 1000
chrXIV 341264 341265 . 700
chrXIV 341525 341526 . 120
chrXIV 341694 341695 . 300
chrXIV 342016 342017 . 440
chrXIV 342192 342193 . 800
chrXIV 342213 342214 . 720
chrXIV 342216 342217 . 200
chrXIV 342221 342222 . 1580
chrXIV 342225 342226 . 1180
chrXIV 342235 342236 . 2940
chrXIV 342247 342248 . 640
chrXIV 342300 342301 . 120
chrXIV 342338 342339 . 3120
chrXIV 342348 342349 . 640
chrXIV 342975 342976 . 520
chrXIV 343004 343005 . 560
chrXIV 343296 343297 . 140
chrXIV 343309 343310 . 440
chrXIV 343315 343316 . 600
chrXIV 343345 343346 . 320
chrXIV 343357 343358 . 140
chrXIV 343509 343510 . 240
chrXIV 343552 343553 . 360
chrXIV 344020 344021 . 5040
chrXIV 344102 344103 . 7320
chrXIV 344831 344832 . 120
chrXIV 345173 345174 . 120
chrXIV 345373 345374 . 1080
chrXIV 345409 345410 . 1200
chrXIV 345510 345511 . 3140
chrXIV 345564 345565 . 140
chrXIV 346121 346122 . 1080
chrXIV 346135 346136 . 440
chrXIV 346160 346161 . 740
chrXIV 346235 346236 . 200
chrXIV 346246 346247 . 380
chrXIV 346954 346955 . 460
chrXIV 347319 347320 . 220
chrXIV 347708 347709 . 120
chrXIV 347744 347745 . 1120
chrXIV 348580 348581 . 120
chrXIV 348586 348587 . 1360
chrXIV 348599 348600 . 1420
chrXIV 348602 348603 . 700
chrXIV 348669 348670 . 1940
chrXIV 348675 348676 . 2300
chrXIV 348680 348681 . 1380
chrXIV 348701 348702 . 1780
chrXIV 348709 348710 . 3680
chrXIV 348710 348711 . 2340
chrXIV 348710 348711 . 160
chrXIV 348712 348713 . 140
chrXIV 348739 348740 . 220
chrXIV 348752 348753 . 2260
chrXIV 349190 349191 . 160
chrXIV 349825 349826 . 2320
chrXIV 349837 349838 . 580
chrXIV 349863 349864 . 1880
chrXIV 349868 349869 . 120
chrXIV 349878 349879 . 180
chrXIV 349880 349881 . 3200
chrXIV 349885 349886 . 2960
chrXIV 349888 349889 . 280
chrXIV 349890 349891 . 1500
chrXIV 349899 349900 . 260
chrXIV 349911 349912 . 940
chrXIV 349932 349933 . 120
chrXIV 349960 349961 . 920
chrXIV 349964 349965 . 1080
chrXIV 349969 349970 . 4820
chrXIV 349976 349977 . 120
chrXIV 349983 349984 . 220
chrXIV 349991 349992 . 3320
chrXIV 350000 350001 . 11320
chrXIV 350071 350072 . 1320
chrXIV 350075 350076 . 5820
chrXIV 350085 350086 . 720
chrXIV 350094 350095 . 5820
chrXIV 350102 350103 . 140
chrXIV 350131 350132 . 1920
chrXIV 350136 350137 . 160
chrXIV 350139 350140 . 140
chrXIV 350140 350141 . 300
chrXIV 350146 350147 . 460
chrXIV 350191 350192 . 140
chrXIV 350205 350206 . 260
chrXIV 350212 350213 . 1540
chrXIV 350223 350224 . 1480
chrXIV 350241 350242 . 680
chrXIV 350246 350247 . 1240
chrXIV 350257 350258 . 160
chrXIV 350271 350272 . 420
chrXIV 350285 350286 . 380
chrXIV 350303 350304 . 260
chrXIV 350318 350319 . 680
chrXIV 350321 350322 . 820
chrXIV 350429 350430 . 480
chrXIV 350447 350448 . 120
chrXIV 350468 350469 . 140
chrXIV 350485 350486 . 140
chrXIV 350517 350518 . 120
chrXIV 350531 350532 . 120
chrXIV 350532 350533 . 260
chrXIV 350533 350534 . 500
chrXIV 350579 350580 . 1020
chrXIV 350699 350700 . 120
chrXIV 350713 350714 . 1420
chrXIV 350719 350720 . 660
chrXIV 350729 350730 . 1580
chrXIV 350753 350754 . 3240
chrXIV 350815 350816 . 2860
chrXIV 350837 350838 . 120
chrXIV 350858 350859 . 120
chrXIV 350875 350876 . 120
chrXIV 351474 351475 . 240
chrXIV 351476 351477 . 160
chrXIV 351480 351481 . 3300
chrXIV 351494 351495 . 360
chrXIV 351499 351500 . 180
chrXIV 351502 351503 . 240
chrXIV 351529 351530 . 620
chrXIV 351563 351564 . 120
chrXIV 352078 352079 . 220
chrXIV 352088 352089 . 160
chrXIV 352102 352103 . 1020
chrXIV 352121 352122 . 120
chrXIV 352163 352164 . 120
chrXIV 352198 352199 . 180
chrXIV 352264 352265 . 380
chrXIV 352267 352268 . 520
chrXIV 352277 352278 . 9540
chrXIV 352395 352396 . 2480
chrXIV 352577 352578 . 1580
chrXIV 352641 352642 . 200
chrXIV 352664 352665 . 180
chrXIV 352665 352666 . 1460
chrXIV 352675 352676 . 240
chrXIV 352688 352689 . 640
chrXIV 352740 352741 . 140
chrXIV 352744 352745 . 800
chrXIV 352751 352752 . 300
chrXIV 352787 352788 . 120
chrXIV 353001 353002 . 240
chrXIV 353189 353190 . 580
chrXIV 353472 353473 . 120
chrXIV 353940 353941 . 120
chrXIV 354097 354098 . 1540
chrXIV 354207 354208 . 320
chrXIV 354419 354420 . 1380
chrXIV 355049 355050 . 1480
chrXIV 355106 355107 . 1580
chrXIV 355185 355186 . 120
chrXIV 355213 355214 . 1360
chrXIV 355231 355232 . 160
chrXIV 355237 355238 . 400
chrXIV 355240 355241 . 160
chrXIV 355254 355255 . 720
chrXIV 355259 355260 . 120
chrXIV 355381 355382 . 120
chrXIV 355414 355415 . 160
chrXIV 355429 355430 . 1340
chrXIV 355471 355472 . 260
chrXIV 355473 355474 . 300
chrXIV 355484 355485 . 820
chrXIV 355484 355485 . 1060
chrXIV 355485 355486 . 120
chrXIV 355495 355496 . 1300
chrXIV 355531 355532 . 1520
chrXIV 355541 355542 . 1380
chrXIV 355621 355622 . 1440
chrXIV 355644 355645 . 2760
chrXIV 355673 355674 . 1260
chrXIV 355713 355714 . 180
chrXIV 355717 355718 . 480
chrXIV 355732 355733 . 120
chrXIV 355737 355738 . 940
chrXIV 355748 355749 . 2380
chrXIV 355781 355782 . 140
chrXIV 355788 355789 . 3460
chrXIV 355789 355790 . 160
chrXIV 355790 355791 . 120
chrXIV 355793 355794 . 160
chrXIV 355798 355799 . 120
chrXIV 355801 355802 . 1860
chrXIV 355810 355811 . 6280
chrXIV 355820 355821 . 13020
chrXIV 355834 355835 . 120
chrXIV 355841 355842 . 2100
chrXIV 355898 355899 . 180
chrXIV 355901 355902 . 140
chrXIV 355935 355936 . 140
chrXIV 356012 356013 . 1140
chrXIV 356040 356041 . 3320
chrXIV 356122 356123 . 120
chrXIV 356154 356155 . 300
chrXIV 356172 356173 . 1500
chrXIV 356220 356221 . 760
chrXIV 356284 356285 . 460
chrXIV 356301 356302 . 320
chrXIV 356368 356369 . 300
chrXIV 356377 356378 . 260
chrXIV 356529 356530 . 240
chrXIV 356567 356568 . 580
chrXIV 356840 356841 . 640
chrXIV 356915 356916 . 680
chrXIV 356970 356971 . 140
chrXIV 356979 356980 . 120
chrXIV 356983 356984 . 180
chrXIV 356985 356986 . 1900
chrXIV 356988 356989 . 340
chrXIV 357000 357001 . 3100
chrXIV 357005 357006 . 1720
chrXIV 357080 357081 . 140
chrXIV 357089 357090 . 1700
chrXIV 357093 357094 . 1160
chrXIV 357093 357094 . 120
chrXIV 357095 357096 . 120
chrXIV 357096 357097 . 660
chrXIV 357114 357115 . 120
chrXIV 357224 357225 . 200
chrXIV 357389 357390 . 120
chrXIV 357417 357418 . 360
chrXIV 357805 357806 . 140
chrXIV 358625 358626 . 3060
chrXIV 358792 358793 . 2100
chrXIV 358796 358797 . 140
chrXIV 358819 358820 . 120
chrXIV 358960 358961 . 280
chrXIV 359067 359068 . 120
chrXIV 359288 359289 . 700
chrXIV 359291 359292 . 140
chrXIV 359299 359300 . 720
chrXIV 359309 359310 . 680
chrXIV 359323 359324 . 2120
chrXIV 359344 359345 . 660
chrXIV 359476 359477 . 140
chrXIV 359479 359480 . 400
chrXIV 359643 359644 . 260
chrXIV 359818 359819 . 120
chrXIV 360021 360022 . 140
chrXIV 360610 360611 . 120
chrXIV 360756 360757 . 260
chrXIV 360764 360765 . 260
chrXIV 360771 360772 . 1440
chrXIV 360926 360927 . 120
chrXIV 361143 361144 . 700
chrXIV 361158 361159 . 340
chrXIV 361166 361167 . 2380
chrXIV 361563 361564 . 140
chrXIV 365863 365864 . 5760
chrXIV 365871 365872 . 260
chrXIV 365882 365883 . 160
chrXIV 365885 365886 . 1440
chrXIV 365944 365945 . 120
chrXIV 365948 365949 . 120
chrXIV 365973 365974 . 720
chrXIV 365976 365977 . 120
chrXIV 366552 366553 . 760
chrXIV 366575 366576 . 1180
chrXIV 366580 366581 . 4240
chrXIV 366584 366585 . 2600
chrXIV 366621 366622 . 340
chrXIV 366651 366652 . 3580
chrXIV 366674 366675 . 160
chrXIV 368490 368491 . 120
chrXIV 368551 368552 . 200
chrXIV 368590 368591 . 600
chrXIV 368820 368821 . 1260
chrXIV 368823 368824 . 120
chrXIV 369220 369221 . 140
chrXIV 370196 370197 . 1360
chrXIV 370197 370198 . 120
chrXIV 370206 370207 . 160
chrXIV 370217 370218 . 580
chrXIV 370223 370224 . 480
chrXIV 370235 370236 . 580
chrXIV 370250 370251 . 320
chrXIV 370273 370274 . 1200
chrXIV 370298 370299 . 1600
chrXIV 370311 370312 . 140
chrXIV 370316 370317 . 3200
chrXIV 370343 370344 . 460
chrXIV 371208 371209 . 120
chrXIV 371269 371270 . 1840
chrXIV 371615 371616 . 1020
chrXIV 371625 371626 . 140
chrXIV 371957 371958 . 120
chrXIV 372285 372286 . 120
chrXIV 372291 372292 . 140
chrXIV 372315 372316 . 3860
chrXIV 372322 372323 . 800
chrXIV 372332 372333 . 2140
chrXIV 372390 372391 . 1220
chrXIV 372394 372395 . 700
chrXIV 372427 372428 . 120
chrXIV 372450 372451 . 520
chrXIV 372567 372568 . 140
chrXIV 372611 372612 . 300
chrXIV 373096 373097 . 280
chrXIV 373232 373233 . 2400
chrXIV 373399 373400 . 120
chrXIV 373405 373406 . 220
chrXIV 373413 373414 . 320
chrXIV 373416 373417 . 120
chrXIV 373616 373617 . 140
chrXIV 373659 373660 . 2400
chrXIV 373749 373750 . 1300
chrXIV 373767 373768 . 560
chrXIV 373774 373775 . 400
chrXIV 373775 373776 . 1560
chrXIV 373783 373784 . 320
chrXIV 373787 373788 . 480
chrXIV 373799 373800 . 480
chrXIV 373806 373807 . 300
chrXIV 373822 373823 . 1300
chrXIV 373831 373832 . 2380
chrXIV 373885 373886 . 8060
chrXIV 374146 374147 . 120
chrXIV 374599 374600 . 120
chrXIV 374666 374667 . 140
chrXIV 374724 374725 . 480
chrXIV 374756 374757 . 560
chrXIV 374763 374764 . 1380
chrXIV 374782 374783 . 1300
chrXIV 374790 374791 . 2920
chrXIV 374797 374798 . 140
chrXIV 374798 374799 . 2480
chrXIV 374798 374799 . 3040
chrXIV 374799 374800 . 140
chrXIV 374799 374800 . 140
chrXIV 374800 374801 . 140
chrXIV 374800 374801 . 140
chrXIV 374891 374892 . 940
chrXIV 374899 374900 . 860
chrXIV 374915 374916 . 120
chrXIV 374988 374989 . 360
chrXIV 375010 375011 . 1780
chrXIV 375015 375016 . 300
chrXIV 375024 375025 . 160
chrXIV 375083 375084 . 5780
chrXIV 375089 375090 . 2160
chrXIV 375091 375092 . 6780
chrXIV 375102 375103 . 3440
chrXIV 375159 375160 . 820
chrXIV 375166 375167 . 1540
chrXIV 375173 375174 . 5220
chrXIV 375184 375185 . 1000
chrXIV 375188 375189 . 120
chrXIV 375197 375198 . 3880
chrXIV 377325 377326 . 120
chrXIV 378555 378556 . 140
chrXIV 378579 378580 . 120
chrXIV 378589 378590 . 120
chrXIV 378602 378603 . 160
chrXIV 378635 378636 . 140
chrXIV 378650 378651 . 140
chrXIV 378662 378663 . 120
chrXIV 378671 378672 . 260
chrXIV 378678 378679 . 120
chrXIV 378704 378705 . 140
chrXIV 379497 379498 . 560
chrXIV 379799 379800 . 180
chrXIV 379831 379832 . 2940
chrXIV 380086 380087 . 240
chrXIV 380138 380139 . 460
chrXIV 380258 380259 . 120
chrXIV 380701 380702 . 1300
chrXIV 380747 380748 . 1060
chrXIV 380923 380924 . 1600
chrXIV 380940 380941 . 6700
chrXIV 380942 380943 . 120
chrXIV 380948 380949 . 6400
chrXIV 380973 380974 . 120
chrXIV 381006 381007 . 3340
chrXIV 381171 381172 . 780
chrXIV 381342 381343 . 120
chrXIV 381466 381467 . 160
chrXIV 381509 381510 . 1200
chrXIV 381893 381894 . 11200
chrXIV 382039 382040 . 280
chrXIV 382042 382043 . 120
chrXIV 382192 382193 . 200
chrXIV 382209 382210 . 3020
chrXIV 382229 382230 . 340
chrXIV 382436 382437 . 140
chrXIV 382597 382598 . 140
chrXIV 382787 382788 . 120
chrXIV 383280 383281 . 3480
chrXIV 383821 383822 . 940
chrXIV 383825 383826 . 220
chrXIV 383829 383830 . 120
chrXIV 383831 383832 . 160
chrXIV 383845 383846 . 300
chrXIV 383884 383885 . 1400
chrXIV 383888 383889 . 120
chrXIV 383895 383896 . 220
chrXIV 384369 384370 . 280
chrXIV 384536 384537 . 4140
chrXIV 386857 386858 . 940
chrXIV 386898 386899 . 2760
chrXIV 387023 387024 . 160
chrXIV 387024 387025 . 3080
chrXIV 387079 387080 . 540
chrXIV 387093 387094 . 980
chrXIV 387099 387100 . 320
chrXIV 387117 387118 . 140
chrXIV 387127 387128 . 140
chrXIV 387131 387132 . 560
chrXIV 387137 387138 . 200
chrXIV 389775 389776 . 1320
chrXIV 389782 389783 . 440
chrXIV 389831 389832 . 120
chrXIV 389838 389839 . 300
chrXIV 389843 389844 . 120
chrXIV 389866 389867 . 160
chrXIV 389877 389878 . 180
chrXIV 389983 389984 . 160
chrXIV 390163 390164 . 2560
chrXIV 390272 390273 . 560
chrXIV 390738 390739 . 120
chrXIV 390942 390943 . 160
chrXIV 391361 391362 . 1100
chrXIV 391525 391526 . 900
chrXIV 391828 391829 . 1240
chrXIV 392006 392007 . 360
chrXIV 392155 392156 . 540
chrXIV 392188 392189 . 420
chrXIV 392199 392200 . 940
chrXIV 392202 392203 . 1200
chrXIV 392202 392203 . 680
chrXIV 392203 392204 . 140
chrXIV 392205 392206 . 1560
chrXIV 392214 392215 . 280
chrXIV 392236 392237 . 1680
chrXIV 392380 392381 . 380
chrXIV 392385 392386 . 420
chrXIV 392398 392399 . 800
chrXIV 392423 392424 . 340
chrXIV 392442 392443 . 2640
chrXIV 392454 392455 . 180
chrXIV 392511 392512 . 800
chrXIV 392549 392550 . 120
chrXIV 392556 392557 . 300
chrXIV 392566 392567 . 460
chrXIV 392716 392717 . 1200
chrXIV 392717 392718 . 160
chrXIV 392723 392724 . 1060
chrXIV 392790 392791 . 800
chrXIV 392826 392827 . 140
chrXIV 392830 392831 . 1220
chrXIV 392834 392835 . 240
chrXIV 393892 393893 . 120
chrXIV 393999 394000 . 240
chrXIV 394030 394031 . 140
chrXIV 394496 394497 . 140
chrXIV 394504 394505 . 120
chrXIV 394541 394542 . 560
chrXIV 394549 394550 . 640
chrXIV 394576 394577 . 1440
chrXIV 394593 394594 . 120
chrXIV 394628 394629 . 900
chrXIV 394645 394646 . 600
chrXIV 394811 394812 . 120
chrXIV 394982 394983 . 680
chrXIV 395246 395247 . 1860
chrXIV 395325 395326 . 300
chrXIV 395448 395449 . 420
chrXIV 395458 395459 . 1040
chrXIV 395519 395520 . 1280
chrXIV 396197 396198 . 1840
chrXIV 396858 396859 . 740
chrXIV 397356 397357 . 4500
chrXIV 397377 397378 . 2920
chrXIV 397427 397428 . 300
chrXIV 397683 397684 . 220
chrXIV 397771 397772 . 480
chrXIV 398135 398136 . 240
chrXIV 398358 398359 . 1060
chrXIV 398395 398396 . 180
chrXIV 398428 398429 . 160
chrXIV 398435 398436 . 140
chrXIV 398436 398437 . 700
chrXIV 398458 398459 . 120
chrXIV 398467 398468 . 120
chrXIV 398468 398469 . 260
chrXIV 398469 398470 . 920
chrXIV 398472 398473 . 120
chrXIV 398476 398477 . 220
chrXIV 398483 398484 . 460
chrXIV 398706 398707 . 3760
chrXIV 399949 399950 . 12640
chrXIV 400166 400167 . 180
chrXIV 400267 400268 . 240
chrXIV 400440 400441 . 540
chrXIV 400610 400611 . 720
chrXIV 400616 400617 . 2700
chrXIV 400617 400618 . 480
chrXIV 400639 400640 . 160
chrXIV 400649 400650 . 120
chrXIV 400667 400668 . 120
chrXIV 400876 400877 . 860
chrXIV 400931 400932 . 1120
chrXIV 400938 400939 . 200
chrXIV 400938 400939 . 320
chrXIV 400949 400950 . 1100
chrXIV 401313 401314 . 160
chrXIV 401854 401855 . 120
chrXIV 402269 402270 . 280
chrXIV 402280 402281 . 380
chrXIV 402525 402526 . 480
chrXIV 402750 402751 . 240
chrXIV 402816 402817 . 480
chrXIV 402913 402914 . 240
chrXIV 403013 403014 . 580
chrXIV 403025 403026 . 720
chrXIV 403056 403057 . 2900
chrXIV 404138 404139 . 160
chrXIV 404407 404408 . 140
chrXIV 405632 405633 . 220
chrXIV 405679 405680 . 440
chrXIV 405703 405704 . 460
chrXIV 405706 405707 . 140
chrXIV 405706 405707 . 180
chrXIV 405709 405710 . 400
chrXIV 405830 405831 . 1500
chrXIV 405856 405857 . 400
chrXIV 405863 405864 . 1060
chrXIV 405895 405896 . 6280
chrXIV 405951 405952 . 780
chrXIV 405973 405974 . 720
chrXIV 406115 406116 . 660
chrXIV 406134 406135 . 1840
chrXIV 406589 406590 . 1120
chrXIV 406716 406717 . 2760
chrXIV 406908 406909 . 160
chrXIV 407074 407075 . 1320
chrXIV 407356 407357 . 2200
chrXIV 407389 407390 . 1220
chrXIV 407601 407602 . 1140
chrXIV 407708 407709 . 240
chrXIV 407790 407791 . 460
chrXIV 407876 407877 . 120
chrXIV 407882 407883 . 2540
chrXIV 407891 407892 . 120
chrXIV 407894 407895 . 120
chrXIV 407913 407914 . 1780
chrXIV 407959 407960 . 140
chrXIV 408128 408129 . 180
chrXIV 408150 408151 . 120
chrXIV 408202 408203 . 200
chrXIV 408206 408207 . 640
chrXIV 408209 408210 . 260
chrXIV 408212 408213 . 160
chrXIV 408233 408234 . 140
chrXIV 408245 408246 . 420
chrXIV 408254 408255 . 2420
chrXIV 408270 408271 . 420
chrXIV 408386 408387 . 960
chrXIV 408394 408395 . 240
chrXIV 408439 408440 . 200
chrXIV 408577 408578 . 160
chrXIV 409006 409007 . 2620
chrXIV 409350 409351 . 4100
chrXIV 409496 409497 . 5020
chrXIV 409956 409957 . 140
chrXIV 410999 411000 . 460
chrXIV 411327 411328 . 140
chrXIV 411462 411463 . 900
chrXIV 411623 411624 . 3260
chrXIV 411673 411674 . 120
chrXIV 411812 411813 . 180
chrXIV 411999 412000 . 120
chrXIV 412005 412006 . 840
chrXIV 412125 412126 . 4140
chrXIV 412141 412142 . 1960
chrXIV 412147 412148 . 1020
chrXIV 412159 412160 . 200
chrXIV 412165 412166 . 1440
chrXIV 412174 412175 . 420
chrXIV 412184 412185 . 1140
chrXIV 412200 412201 . 440
chrXIV 412211 412212 . 940
chrXIV 412213 412214 . 1400
chrXIV 412237 412238 . 140
chrXIV 412387 412388 . 180
chrXIV 412389 412390 . 2320
chrXIV 412578 412579 . 720
chrXIV 412583 412584 . 220
chrXIV 412647 412648 . 220
chrXIV 412684 412685 . 220
chrXIV 412695 412696 . 300
chrXIV 412720 412721 . 220
chrXIV 413292 413293 . 180
chrXIV 413318 413319 . 140
chrXIV 413324 413325 . 960
chrXIV 413331 413332 . 220
chrXIV 413377 413378 . 1300
chrXIV 413382 413383 . 280
chrXIV 413525 413526 . 3020
chrXIV 416473 416474 . 120
chrXIV 416479 416480 . 340
chrXIV 416490 416491 . 200
chrXIV 416510 416511 . 2240
chrXIV 416516 416517 . 400
chrXIV 416533 416534 . 300
chrXIV 416537 416538 . 1280
chrXIV 416544 416545 . 2700
chrXIV 416558 416559 . 340
chrXIV 416604 416605 . 680
chrXIV 416607 416608 . 260
chrXIV 416764 416765 . 160
chrXIV 417114 417115 . 140
chrXIV 417401 417402 . 740
chrXIV 417487 417488 . 1340
chrXIV 417494 417495 . 120
chrXIV 417551 417552 . 240
chrXIV 417556 417557 . 120
chrXIV 417593 417594 . 400
chrXIV 417601 417602 . 960
chrXIV 417607 417608 . 640
chrXIV 417669 417670 . 160
chrXIV 417677 417678 . 180
chrXIV 417688 417689 . 120
chrXIV 417694 417695 . 1300
chrXIV 417732 417733 . 3760
chrXIV 417745 417746 . 4160
chrXIV 417771 417772 . 340
chrXIV 418579 418580 . 180
chrXIV 418587 418588 . 460
chrXIV 418597 418598 . 160
chrXIV 418606 418607 . 620
chrXIV 418613 418614 . 980
chrXIV 418624 418625 . 5160
chrXIV 418651 418652 . 860
chrXIV 418674 418675 . 180
chrXIV 418704 418705 . 140
chrXIV 418721 418722 . 140
chrXIV 418729 418730 . 160
chrXIV 418731 418732 . 300
chrXIV 418735 418736 . 120
chrXIV 418791 418792 . 420
chrXIV 419227 419228 . 120
chrXIV 419731 419732 . 200
chrXIV 419765 419766 . 660
chrXIV 419904 419905 . 9080
chrXIV 419945 419946 . 1220
chrXIV 419946 419947 . 340
chrXIV 419946 419947 . 120
chrXIV 419947 419948 . 160
chrXIV 419947 419948 . 180
chrXIV 419951 419952 . 160
chrXIV 419954 419955 . 1840
chrXIV 419962 419963 . 1220
chrXIV 419968 419969 . 420
chrXIV 419971 419972 . 140
chrXIV 419978 419979 . 1420
chrXIV 419995 419996 . 480
chrXIV 420006 420007 . 1300
chrXIV 420008 420009 . 3320
chrXIV 420010 420011 . 340
chrXIV 420012 420013 . 1380
chrXIV 420018 420019 . 480
chrXIV 420038 420039 . 1540
chrXIV 420046 420047 . 200
chrXIV 420062 420063 . 320
chrXIV 421047 421048 . 160
chrXIV 421166 421167 . 500
chrXIV 421217 421218 . 1480
chrXIV 421320 421321 . 480
chrXIV 421380 421381 . 300
chrXIV 421446 421447 . 220
chrXIV 421449 421450 . 260
chrXIV 421451 421452 . 120
chrXIV 421465 421466 . 1040
chrXIV 421531 421532 . 900
chrXIV 421594 421595 . 340
chrXIV 421817 421818 . 660
chrXIV 421984 421985 . 240
chrXIV 422231 422232 . 200
chrXIV 422684 422685 . 1160
chrXIV 422702 422703 . 360
chrXIV 422904 422905 . 4600
chrXIV 422909 422910 . 820
chrXIV 422967 422968 . 1320
chrXIV 423002 423003 . 120
chrXIV 423067 423068 . 180
chrXIV 423418 423419 . 300
chrXIV 423957 423958 . 3720
chrXIV 423976 423977 . 120
chrXIV 424633 424634 . 220
chrXIV 424688 424689 . 160
chrXIV 424695 424696 . 800
chrXIV 424697 424698 . 120
chrXIV 424697 424698 . 120
chrXIV 424704 424705 . 120
chrXIV 424713 424714 . 2300
chrXIV 424739 424740 . 140
chrXIV 424749 424750 . 280
chrXIV 424906 424907 . 220
chrXIV 424927 424928 . 120
chrXIV 424933 424934 . 480
chrXIV 424958 424959 . 140
chrXIV 425339 425340 . 140
chrXIV 426810 426811 . 560
chrXIV 426841 426842 . 280
chrXIV 426849 426850 . 260
chrXIV 426860 426861 . 2720
chrXIV 426864 426865 . 1540
chrXIV 426887 426888 . 460
chrXIV 426944 426945 . 1680
chrXIV 426950 426951 . 180
chrXIV 426982 426983 . 120
chrXIV 426998 426999 . 200
chrXIV 427103 427104 . 120
chrXIV 427108 427109 . 240
chrXIV 427111 427112 . 260
chrXIV 427114 427115 . 420
chrXIV 427122 427123 . 160
chrXIV 427140 427141 . 420
chrXIV 427157 427158 . 1460
chrXIV 427165 427166 . 260
chrXIV 427171 427172 . 600
chrXIV 427172 427173 . 160
chrXIV 427174 427175 . 660
chrXIV 427174 427175 . 580
chrXIV 427180 427181 . 2960
chrXIV 427227 427228 . 260
chrXIV 427228 427229 . 260
chrXIV 427230 427231 . 3580
chrXIV 427231 427232 . 1060
chrXIV 427232 427233 . 120
chrXIV 427235 427236 . 1380
chrXIV 427271 427272 . 760
chrXIV 427294 427295 . 300
chrXIV 427300 427301 . 120
chrXIV 427364 427365 . 360
chrXIV 427375 427376 . 1540
chrXIV 427394 427395 . 120
chrXIV 427397 427398 . 180
chrXIV 427430 427431 . 220
chrXIV 427466 427467 . 3160
chrXIV 427481 427482 . 3700
chrXIV 427503 427504 . 2860
chrXIV 427528 427529 . 1560
chrXIV 427535 427536 . 1680
chrXIV 427647 427648 . 820
chrXIV 427663 427664 . 880
chrXIV 427689 427690 . 280
chrXIV 427700 427701 . 1140
chrXIV 427850 427851 . 160
chrXIV 429584 429585 . 1760
chrXIV 429833 429834 . 180
chrXIV 429839 429840 . 480
chrXIV 429862 429863 . 880
chrXIV 429930 429931 . 120
chrXIV 429963 429964 . 140
chrXIV 430464 430465 . 120
chrXIV 430912 430913 . 400
chrXIV 434544 434545 . 900
chrXIV 434580 434581 . 2540
chrXIV 434584 434585 . 180
chrXIV 434593 434594 . 1180
chrXIV 434600 434601 . 120
chrXIV 434604 434605 . 1640
chrXIV 434609 434610 . 1180
chrXIV 434622 434623 . 4760
chrXIV 434637 434638 . 360
chrXIV 434644 434645 . 160
chrXIV 434663 434664 . 820
chrXIV 434677 434678 . 180
chrXIV 434738 434739 . 3800
chrXIV 434751 434752 . 120
chrXIV 434766 434767 . 640
chrXIV 434785 434786 . 940
chrXIV 434786 434787 . 1820
chrXIV 434917 434918 . 1480
chrXIV 434926 434927 . 600
chrXIV 434949 434950 . 1580
chrXIV 435453 435454 . 420
chrXIV 435581 435582 . 460
chrXIV 435917 435918 . 380
chrXIV 436453 436454 . 220
chrXIV 436636 436637 . 260
chrXIV 436655 436656 . 580
chrXIV 436695 436696 . 240
chrXIV 436909 436910 . 2380
chrXIV 437216 437217 . 4040
chrXIV 437378 437379 . 360
chrXIV 437383 437384 . 340
chrXIV 437430 437431 . 620
chrXIV 437435 437436 . 560
chrXIV 437485 437486 . 380
chrXIV 437523 437524 . 1440
chrXIV 437528 437529 . 160
chrXIV 437540 437541 . 620
chrXIV 437690 437691 . 1640
chrXIV 438108 438109 . 5480
chrXIV 438181 438182 . 200
chrXIV 438474 438475 . 260
chrXIV 438480 438481 . 360
chrXIV 438510 438511 . 860
chrXIV 438524 438525 . 3720
chrXIV 438586 438587 . 320
chrXIV 438658 438659 . 180
chrXIV 438678 438679 . 1380
chrXIV 438875 438876 . 600
chrXIV 439310 439311 . 400
chrXIV 439347 439348 . 240
chrXIV 439356 439357 . 140
chrXIV 439364 439365 . 520
chrXIV 439380 439381 . 340
chrXIV 439390 439391 . 3140
chrXIV 439401 439402 . 1320
chrXIV 439419 439420 . 120
chrXIV 439438 439439 . 160
chrXIV 439446 439447 . 240
chrXIV 439465 439466 . 160
chrXIV 439642 439643 . 140
chrXIV 439849 439850 . 400
chrXIV 439869 439870 . 340
chrXIV 439914 439915 . 920
chrXIV 439953 439954 . 120
chrXIV 440021 440022 . 460
chrXIV 440165 440166 . 220
chrXIV 440334 440335 . 200
chrXIV 440640 440641 . 260
chrXIV 440666 440667 . 220
chrXIV 440667 440668 . 140
chrXIV 440668 440669 . 120
chrXIV 440689 440690 . 460
chrXIV 440706 440707 . 2440
chrXIV 440714 440715 . 440
chrXIV 440772 440773 . 660
chrXIV 440804 440805 . 400
chrXIV 440862 440863 . 680
chrXIV 440917 440918 . 240
chrXIV 440984 440985 . 1320
chrXIV 440994 440995 . 300
chrXIV 441004 441005 . 1600
chrXIV 441008 441009 . 580
chrXIV 441046 441047 . 460
chrXIV 441087 441088 . 220
chrXIV 441096 441097 . 3280
chrXIV 441099 441100 . 860
chrXIV 441108 441109 . 300
chrXIV 441127 441128 . 120
chrXIV 441131 441132 . 3000
chrXIV 441138 441139 . 440
chrXIV 441138 441139 . 200
chrXIV 441179 441180 . 120
chrXIV 441187 441188 . 1180
chrXIV 441197 441198 . 660
chrXIV 441201 441202 . 900
chrXIV 441210 441211 . 120
chrXIV 441222 441223 . 720
chrXIV 441231 441232 . 120
chrXIV 441263 441264 . 120
chrXIV 441269 441270 . 1500
chrXIV 441282 441283 . 2540
chrXIV 441298 441299 . 120
chrXIV 441303 441304 . 120
chrXIV 441322 441323 . 140
chrXIV 441518 441519 . 2760
chrXIV 441600 441601 . 240
chrXIV 441732 441733 . 120
chrXIV 441970 441971 . 1920
chrXIV 441996 441997 . 860
chrXIV 442144 442145 . 3460
chrXIV 442465 442466 . 1120
chrXIV 442521 442522 . 460
chrXIV 442551 442552 . 1000
chrXIV 442590 442591 . 1440
chrXIV 442597 442598 . 120
chrXIV 442653 442654 . 140
chrXIV 442677 442678 . 240
chrXIV 442750 442751 . 180
chrXIV 442922 442923 . 2800
chrXIV 442932 442933 . 2160
chrXIV 443051 443052 . 2340
chrXIV 443058 443059 . 300
chrXIV 443060 443061 . 120
chrXIV 443069 443070 . 140
chrXIV 443145 443146 . 1720
chrXIV 443149 443150 . 160
chrXIV 443161 443162 . 1000
chrXIV 443170 443171 . 180
chrXIV 443208 443209 . 440
chrXIV 443212 443213 . 120
chrXIV 443217 443218 . 440
chrXIV 443249 443250 . 180
chrXIV 443634 443635 . 120
chrXIV 444388 444389 . 2660
chrXIV 444397 444398 . 120
chrXIV 444403 444404 . 720
chrXIV 444498 444499 . 360
chrXIV 444689 444690 . 260
chrXIV 444699 444700 . 500
chrXIV 444702 444703 . 1680
chrXIV 444702 444703 . 120
chrXIV 444703 444704 . 120
chrXIV 444704 444705 . 220
chrXIV 444707 444708 . 1000
chrXIV 444712 444713 . 140
chrXIV 444715 444716 . 1140
chrXIV 444861 444862 . 700
chrXIV 444873 444874 . 260
chrXIV 444881 444882 . 320
chrXIV 445030 445031 . 480
chrXIV 445367 445368 . 220
chrXIV 446414 446415 . 120
chrXIV 446612 446613 . 120
chrXIV 446755 446756 . 340
chrXIV 447106 447107 . 300
chrXIV 447132 447133 . 200
chrXIV 447135 447136 . 620
chrXIV 447149 447150 . 540
chrXIV 447150 447151 . 200
chrXIV 447154 447155 . 280
chrXIV 447189 447190 . 340
chrXIV 447194 447195 . 640
chrXIV 447197 447198 . 140
chrXIV 447206 447207 . 120
chrXIV 447225 447226 . 420
chrXIV 447240 447241 . 820
chrXIV 447245 447246 . 1180
chrXIV 447259 447260 . 560
chrXIV 447265 447266 . 880
chrXIV 447288 447289 . 620
chrXIV 447423 447424 . 420
chrXIV 448052 448053 . 140
chrXIV 448268 448269 . 440
chrXIV 448958 448959 . 220
chrXIV 449097 449098 . 640
chrXIV 449143 449144 . 640
chrXIV 449154 449155 . 420
chrXIV 449154 449155 . 720
chrXIV 449155 449156 . 120
chrXIV 449220 449221 . 140
chrXIV 449341 449342 . 2400
chrXIV 449439 449440 . 2740
chrXIV 449446 449447 . 1460
chrXIV 449449 449450 . 400
chrXIV 449492 449493 . 2700
chrXIV 449511 449512 . 420
chrXIV 449534 449535 . 1120
chrXIV 449548 449549 . 340
chrXIV 449569 449570 . 840
chrXIV 449575 449576 . 860
chrXIV 449599 449600 . 120
chrXIV 449605 449606 . 2300
chrXIV 449609 449610 . 540
chrXIV 449656 449657 . 760
chrXIV 449660 449661 . 220
chrXIV 449701 449702 . 1280
chrXIV 449712 449713 . 3780
chrXIV 449723 449724 . 200
chrXIV 449730 449731 . 120
chrXIV 449866 449867 . 280
chrXIV 449881 449882 . 320
chrXIV 449919 449920 . 180
chrXIV 449997 449998 . 160
chrXIV 450121 450122 . 180
chrXIV 450500 450501 . 260
chrXIV 450628 450629 . 340
chrXIV 450662 450663 . 2260
chrXIV 450675 450676 . 140
chrXIV 450682 450683 . 960
chrXIV 450699 450700 . 160
chrXIV 450732 450733 . 480
chrXIV 450746 450747 . 120
chrXIV 450776 450777 . 1140
chrXIV 450798 450799 . 1140
chrXIV 450957 450958 . 160
chrXIV 451299 451300 . 400
chrXIV 451322 451323 . 140
chrXIV 451326 451327 . 1120
chrXIV 451515 451516 . 1200
chrXIV 451518 451519 . 1620
chrXIV 451921 451922 . 2620
chrXIV 452122 452123 . 3080
chrXIV 452130 452131 . 980
chrXIV 452167 452168 . 120
chrXIV 452174 452175 . 480
chrXIV 452178 452179 . 260
chrXIV 452183 452184 . 160
chrXIV 452184 452185 . 900
chrXIV 452184 452185 . 3620
chrXIV 452189 452190 . 480
chrXIV 452196 452197 . 220
chrXIV 452201 452202 . 720
chrXIV 452210 452211 . 1600
chrXIV 452717 452718 . 740
chrXIV 453150 453151 . 240
chrXIV 453198 453199 . 180
chrXIV 453509 453510 . 460
chrXIV 453606 453607 . 160
chrXIV 454071 454072 . 480
chrXIV 454102 454103 . 2360
chrXIV 454617 454618 . 320
chrXIV 454866 454867 . 340
chrXIV 455233 455234 . 120
chrXIV 455471 455472 . 1400
chrXIV 455507 455508 . 140
chrXIV 455737 455738 . 200
chrXIV 456219 456220 . 120
chrXIV 456223 456224 . 2800
chrXIV 456227 456228 . 380
chrXIV 456234 456235 . 320
chrXIV 456235 456236 . 3460
chrXIV 456251 456252 . 300
chrXIV 456253 456254 . 1380
chrXIV 456260 456261 . 460
chrXIV 456265 456266 . 240
chrXIV 456269 456270 . 120
chrXIV 456271 456272 . 120
chrXIV 456276 456277 . 680
chrXIV 456278 456279 . 1080
chrXIV 456287 456288 . 2940
chrXIV 456323 456324 . 300
chrXIV 456338 456339 . 320
chrXIV 456348 456349 . 720
chrXIV 456353 456354 . 420
chrXIV 456361 456362 . 300
chrXIV 456367 456368 . 780
chrXIV 456371 456372 . 220
chrXIV 456376 456377 . 420
chrXIV 456395 456396 . 340
chrXIV 456488 456489 . 120
chrXIV 456529 456530 . 160
chrXIV 456556 456557 . 200
chrXIV 457313 457314 . 220
chrXIV 457457 457458 . 340
chrXIV 457492 457493 . 140
chrXIV 457495 457496 . 280
chrXIV 457496 457497 . 140
chrXIV 457518 457519 . 5200
chrXIV 457566 457567 . 420
chrXIV 457580 457581 . 340
chrXIV 457581 457582 . 1240
chrXIV 457601 457602 . 120
chrXIV 457604 457605 . 820
chrXIV 457621 457622 . 2760
chrXIV 458537 458538 . 120
chrXIV 461927 461928 . 160
chrXIV 462061 462062 . 260
chrXIV 462097 462098 . 640
chrXIV 462184 462185 . 320
chrXIV 462213 462214 . 300
chrXIV 462220 462221 . 120
chrXIV 462227 462228 . 600
chrXIV 462415 462416 . 560
chrXIV 462808 462809 . 1480
chrXIV 462984 462985 . 1340
chrXIV 463140 463141 . 8360
chrXIV 463419 463420 . 1760
chrXIV 463479 463480 . 320
chrXIV 463536 463537 . 1740
chrXIV 463731 463732 . 120
chrXIV 463750 463751 . 220
chrXIV 463820 463821 . 200
chrXIV 463913 463914 . 2080
chrXIV 463956 463957 . 1260
chrXIV 464130 464131 . 1800
chrXIV 464143 464144 . 200
chrXIV 464566 464567 . 560
chrXIV 464573 464574 . 180
chrXIV 464721 464722 . 140
chrXIV 464767 464768 . 400
chrXIV 464829 464830 . 740
chrXIV 465014 465015 . 360
chrXIV 465046 465047 . 120
chrXIV 465066 465067 . 580
chrXIV 465082 465083 . 2480
chrXIV 465083 465084 . 2720
chrXIV 465096 465097 . 1280
chrXIV 465115 465116 . 140
chrXIV 465117 465118 . 120
chrXIV 465126 465127 . 3840
chrXIV 465138 465139 . 1500
chrXIV 465196 465197 . 1880
chrXIV 465201 465202 . 480
chrXIV 465212 465213 . 660
chrXIV 465232 465233 . 120
chrXIV 465240 465241 . 460
chrXIV 465508 465509 . 660
chrXIV 465741 465742 . 1020
chrXIV 465744 465745 . 620
chrXIV 465900 465901 . 1260
chrXIV 465949 465950 . 260
chrXIV 466083 466084 . 160
chrXIV 466138 466139 . 580
chrXIV 466142 466143 . 960
chrXIV 466152 466153 . 560
chrXIV 466154 466155 . 1000
chrXIV 466167 466168 . 180
chrXIV 466181 466182 . 160
chrXIV 466187 466188 . 1620
chrXIV 466208 466209 . 1280
chrXIV 466229 466230 . 1560
chrXIV 466549 466550 . 800
chrXIV 466701 466702 . 120
chrXIV 466706 466707 . 500
chrXIV 466751 466752 . 140
chrXIV 466752 466753 . 3280
chrXIV 466792 466793 . 140
chrXIV 466800 466801 . 460
chrXIV 466821 466822 . 200
chrXIV 467091 467092 . 160
chrXIV 467604 467605 . 1660
chrXIV 468013 468014 . 480
chrXIV 468242 468243 . 400
chrXIV 468324 468325 . 600
chrXIV 468401 468402 . 120
chrXIV 468470 468471 . 1740
chrXIV 468909 468910 . 320
chrXIV 469363 469364 . 2860
chrXIV 469368 469369 . 440
chrXIV 469510 469511 . 280
chrXIV 469672 469673 . 1700
chrXIV 469858 469859 . 280
chrXIV 469866 469867 . 880
chrXIV 469939 469940 . 520
chrXIV 469958 469959 . 2220
chrXIV 470156 470157 . 200
chrXIV 471168 471169 . 1140
chrXIV 471196 471197 . 3040
chrXIV 471220 471221 . 720
chrXIV 471221 471222 . 500
chrXIV 471231 471232 . 1640
chrXIV 471242 471243 . 200
chrXIV 471250 471251 . 3360
chrXIV 471338 471339 . 220
chrXIV 471352 471353 . 400
chrXIV 471497 471498 . 180
chrXIV 471644 471645 . 2000
chrXIV 471842 471843 . 1700
chrXIV 472509 472510 . 1120
chrXIV 472545 472546 . 200
chrXIV 472843 472844 . 720
chrXIV 473012 473013 . 740
chrXIV 473023 473024 . 220
chrXIV 473039 473040 . 720
chrXIV 473044 473045 . 13840
chrXIV 473116 473117 . 600
chrXIV 473218 473219 . 160
chrXIV 473227 473228 . 120
chrXIV 473229 473230 . 900
chrXIV 473276 473277 . 560
chrXIV 473292 473293 . 600
chrXIV 473302 473303 . 800
chrXIV 473482 473483 . 1160
chrXIV 473515 473516 . 340
chrXIV 473648 473649 . 140
chrXIV 473652 473653 . 120
chrXIV 473672 473673 . 340
chrXIV 473822 473823 . 560
chrXIV 474287 474288 . 320
chrXIV 474363 474364 . 120
chrXIV 475130 475131 . 1240
chrXIV 475559 475560 . 2100
chrXIV 475893 475894 . 980
chrXIV 475944 475945 . 140
chrXIV 476051 476052 . 140
chrXIV 476328 476329 . 120
chrXIV 476347 476348 . 1080
chrXIV 476539 476540 . 560
chrXIV 476681 476682 . 1520
chrXIV 476694 476695 . 2120
chrXIV 476722 476723 . 160
chrXIV 476741 476742 . 240
chrXIV 476748 476749 . 240
chrXIV 476751 476752 . 300
chrXIV 476798 476799 . 500
chrXIV 476804 476805 . 400
chrXIV 476819 476820 . 2440
chrXIV 476955 476956 . 920
chrXIV 478065 478066 . 420
chrXIV 478097 478098 . 2200
chrXIV 478141 478142 . 2040
chrXIV 478191 478192 . 1900
chrXIV 478245 478246 . 840
chrXIV 478272 478273 . 380
chrXIV 478300 478301 . 1380
chrXIV 478309 478310 . 680
chrXIV 478316 478317 . 2120
chrXIV 478324 478325 . 220
chrXIV 478349 478350 . 1320
chrXIV 478355 478356 . 180
chrXIV 478356 478357 . 260
chrXIV 478356 478357 . 120
chrXIV 478378 478379 . 1720
chrXIV 479206 479207 . 200
chrXIV 479221 479222 . 200
chrXIV 479237 479238 . 1160
chrXIV 479287 479288 . 6860
chrXIV 479317 479318 . 120
chrXIV 479331 479332 . 160
chrXIV 479336 479337 . 120
chrXIV 479416 479417 . 120
chrXIV 479488 479489 . 620
chrXIV 479490 479491 . 120
chrXIV 479492 479493 . 6540
chrXIV 479557 479558 . 280
chrXIV 479561 479562 . 480
chrXIV 479567 479568 . 1720
chrXIV 479580 479581 . 920
chrXIV 479703 479704 . 160
chrXIV 479711 479712 . 1020
chrXIV 479901 479902 . 220
chrXIV 480051 480052 . 580
chrXIV 480084 480085 . 480
chrXIV 480092 480093 . 240
chrXIV 480120 480121 . 220
chrXIV 480276 480277 . 200
chrXIV 480317 480318 . 120
chrXIV 480399 480400 . 1160
chrXIV 480432 480433 . 340
chrXIV 480474 480475 . 200
chrXIV 480610 480611 . 820
chrXIV 480678 480679 . 160
chrXIV 480798 480799 . 8160
chrXIV 480912 480913 . 1060
chrXIV 480916 480917 . 1320
chrXIV 480942 480943 . 120
chrXIV 480973 480974 . 7780
chrXIV 481037 481038 . 800
chrXIV 481057 481058 . 120
chrXIV 481142 481143 . 120
chrXIV 481172 481173 . 780
chrXIV 481191 481192 . 120
chrXIV 481195 481196 . 180
chrXIV 481237 481238 . 260
chrXIV 481336 481337 . 260
chrXIV 481892 481893 . 140
chrXIV 482035 482036 . 160
chrXIV 482298 482299 . 2120
chrXIV 482306 482307 . 140
chrXIV 482387 482388 . 140
chrXIV 482620 482621 . 3780
chrXIV 482622 482623 . 960
chrXIV 482769 482770 . 120
chrXIV 482796 482797 . 300
chrXIV 482814 482815 . 140
chrXIV 482963 482964 . 200
chrXIV 482980 482981 . 140
chrXIV 482987 482988 . 180
chrXIV 482995 482996 . 140
chrXIV 483024 483025 . 120
chrXIV 483112 483113 . 440
chrXIV 483136 483137 . 2580
chrXIV 483165 483166 . 1420
chrXIV 483206 483207 . 140
chrXIV 483207 483208 . 660
chrXIV 483248 483249 . 200
chrXIV 483279 483280 . 120
chrXIV 483804 483805 . 600
chrXIV 484795 484796 . 860
chrXIV 484883 484884 . 680
chrXIV 485207 485208 . 280
chrXIV 485226 485227 . 1480
chrXIV 485362 485363 . 800
chrXIV 485382 485383 . 2480
chrXIV 485386 485387 . 300
chrXIV 485392 485393 . 4160
chrXIV 485393 485394 . 1060
chrXIV 485395 485396 . 120
chrXIV 485396 485397 . 660
chrXIV 485401 485402 . 420
chrXIV 485406 485407 . 440
chrXIV 485411 485412 . 580
chrXIV 485447 485448 . 1060
chrXIV 485455 485456 . 1160
chrXIV 485476 485477 . 140
chrXIV 485490 485491 . 120
chrXIV 485496 485497 . 220
chrXIV 485521 485522 . 220
chrXIV 486532 486533 . 120
chrXIV 486665 486666 . 340
chrXIV 486918 486919 . 540
chrXIV 486934 486935 . 160
chrXIV 487038 487039 . 120
chrXIV 487111 487112 . 1060
chrXIV 487536 487537 . 700
chrXIV 487793 487794 . 120
chrXIV 488228 488229 . 1660
chrXIV 488290 488291 . 1260
chrXIV 488334 488335 . 3500
chrXIV 488342 488343 . 180
chrXIV 488514 488515 . 720
chrXIV 488530 488531 . 180
chrXIV 488655 488656 . 440
chrXIV 488852 488853 . 340
chrXIV 489036 489037 . 180
chrXIV 489292 489293 . 5340
chrXIV 489325 489326 . 260
chrXIV 489334 489335 . 2500
chrXIV 489724 489725 . 1740
chrXIV 489746 489747 . 160
chrXIV 489777 489778 . 260
chrXIV 489844 489845 . 1580
chrXIV 490001 490002 . 1380
chrXIV 490163 490164 . 520
chrXIV 490166 490167 . 120
chrXIV 490214 490215 . 460
chrXIV 490243 490244 . 220
chrXIV 490247 490248 . 560
chrXIV 490267 490268 . 200
chrXIV 490437 490438 . 180
chrXIV 490446 490447 . 180
chrXIV 490742 490743 . 1340
chrXIV 490743 490744 . 2060
chrXIV 490771 490772 . 1020
chrXIV 490773 490774 . 1120
chrXIV 490793 490794 . 1860
chrXIV 490802 490803 . 280
chrXIV 490917 490918 . 680
chrXIV 490966 490967 . 120
chrXIV 490974 490975 . 1980
chrXIV 490983 490984 . 620
chrXIV 491107 491108 . 460
chrXIV 491111 491112 . 140
chrXIV 491117 491118 . 200
chrXIV 491176 491177 . 280
chrXIV 491309 491310 . 120
chrXIV 491315 491316 . 340
chrXIV 491315 491316 . 2420
chrXIV 491322 491323 . 7000
chrXIV 491330 491331 . 1100
chrXIV 491342 491343 . 340
chrXIV 491370 491371 . 680
chrXIV 491375 491376 . 300
chrXIV 491388 491389 . 1020
chrXIV 491397 491398 . 440
chrXIV 491413 491414 . 540
chrXIV 493097 493098 . 980
chrXIV 493123 493124 . 380
chrXIV 493135 493136 . 2980
chrXIV 493136 493137 . 120
chrXIV 493138 493139 . 2580
chrXIV 493142 493143 . 120
chrXIV 493208 493209 . 180
chrXIV 493214 493215 . 240
chrXIV 493240 493241 . 2680
chrXIV 493247 493248 . 1800
chrXIV 493250 493251 . 1280
chrXIV 493440 493441 . 140
chrXIV 493746 493747 . 1140
chrXIV 493778 493779 . 140
chrXIV 495332 495333 . 320
chrXIV 495425 495426 . 980
chrXIV 495427 495428 . 780
chrXIV 495433 495434 . 220
chrXIV 495442 495443 . 580
chrXIV 495453 495454 . 200
chrXIV 495470 495471 . 4360
chrXIV 495471 495472 . 620
chrXIV 495474 495475 . 1420
chrXIV 495476 495477 . 300
chrXIV 495478 495479 . 200
chrXIV 495478 495479 . 440
chrXIV 495482 495483 . 1060
chrXIV 495505 495506 . 160
chrXIV 495639 495640 . 160
chrXIV 495719 495720 . 120
chrXIV 496307 496308 . 4320
chrXIV 496346 496347 . 360
chrXIV 496641 496642 . 120
chrXIV 496784 496785 . 220
chrXIV 496948 496949 . 280
chrXIV 497424 497425 . 120
chrXIV 497718 497719 . 360
chrXIV 497749 497750 . 180
chrXIV 498099 498100 . 140
chrXIV 498414 498415 . 640
chrXIV 498480 498481 . 160
chrXIV 498555 498556 . 120
chrXIV 498562 498563 . 420
chrXIV 498619 498620 . 240
chrXIV 498623 498624 . 120
chrXIV 498625 498626 . 660
chrXIV 498637 498638 . 220
chrXIV 498682 498683 . 200
chrXIV 498723 498724 . 560
chrXIV 498734 498735 . 200
chrXIV 498756 498757 . 320
chrXIV 498780 498781 . 180
chrXIV 498790 498791 . 620
chrXIV 498802 498803 . 440
chrXIV 498945 498946 . 140
chrXIV 498969 498970 . 280
chrXIV 499015 499016 . 420
chrXIV 499019 499020 . 600
chrXIV 499019 499020 . 2600
chrXIV 499021 499022 . 160
chrXIV 499021 499022 . 160
chrXIV 499023 499024 . 1660
chrXIV 499031 499032 . 1380
chrXIV 499065 499066 . 1760
chrXIV 499268 499269 . 480
chrXIV 499295 499296 . 620
chrXIV 499403 499404 . 660
chrXIV 499470 499471 . 5260
chrXIV 499575 499576 . 240
chrXIV 500309 500310 . 1800
chrXIV 500374 500375 . 720
chrXIV 500391 500392 . 580
chrXIV 500400 500401 . 920
chrXIV 500430 500431 . 180
chrXIV 500441 500442 . 240
chrXIV 500445 500446 . 1220
chrXIV 500475 500476 . 140
chrXIV 500483 500484 . 140
chrXIV 500488 500489 . 420
chrXIV 500503 500504 . 440
chrXIV 500518 500519 . 700
chrXIV 500530 500531 . 440
chrXIV 500555 500556 . 160
chrXIV 500583 500584 . 160
chrXIV 500589 500590 . 340
chrXIV 500597 500598 . 3460
chrXIV 500599 500600 . 200
chrXIV 500611 500612 . 300
chrXIV 500620 500621 . 480
chrXIV 500623 500624 . 620
chrXIV 500627 500628 . 260
chrXIV 500633 500634 . 180
chrXIV 500643 500644 . 360
chrXIV 500646 500647 . 680
chrXIV 500651 500652 . 280
chrXIV 500719 500720 . 5820
chrXIV 500724 500725 . 8780
chrXIV 500740 500741 . 1600
chrXIV 500759 500760 . 180
chrXIV 500803 500804 . 3060
chrXIV 500827 500828 . 940
chrXIV 500877 500878 . 720
chrXIV 501053 501054 . 140
chrXIV 501155 501156 . 3140
chrXIV 501194 501195 . 1100
chrXIV 501236 501237 . 480
chrXIV 501248 501249 . 3360
chrXIV 501253 501254 . 4520
chrXIV 501261 501262 . 560
chrXIV 501315 501316 . 1620
chrXIV 501343 501344 . 340
chrXIV 501376 501377 . 180
chrXIV 501379 501380 . 420
chrXIV 501396 501397 . 660
chrXIV 501560 501561 . 2420
chrXIV 501580 501581 . 140
chrXIV 501602 501603 . 1060
chrXIV 501667 501668 . 600
chrXIV 501715 501716 . 1460
chrXIV 501791 501792 . 420
chrXIV 501941 501942 . 140
chrXIV 501950 501951 . 660
chrXIV 501979 501980 . 600
chrXIV 502039 502040 . 540
chrXIV 502070 502071 . 160
chrXIV 502109 502110 . 340
chrXIV 502129 502130 . 240
chrXIV 502174 502175 . 960
chrXIV 502306 502307 . 500
chrXIV 502332 502333 . 1300
chrXIV 502340 502341 . 120
chrXIV 502374 502375 . 120
chrXIV 502470 502471 . 120
chrXIV 502713 502714 . 120
chrXIV 502854 502855 . 180
chrXIV 502944 502945 . 180
chrXIV 502967 502968 . 160
chrXIV 502973 502974 . 120
chrXIV 502975 502976 . 160
chrXIV 502983 502984 . 120
chrXIV 503003 503004 . 120
chrXIV 503066 503067 . 1240
chrXIV 503080 503081 . 480
chrXIV 503090 503091 . 300
chrXIV 503120 503121 . 300
chrXIV 503184 503185 . 740
chrXIV 503202 503203 . 200
chrXIV 503267 503268 . 580
chrXIV 503437 503438 . 760
chrXIV 503477 503478 . 540
chrXIV 503480 503481 . 640
chrXIV 503483 503484 . 120
chrXIV 503485 503486 . 880
chrXIV 503556 503557 . 320
chrXIV 503561 503562 . 220
chrXIV 503569 503570 . 120
chrXIV 503739 503740 . 120
chrXIV 503868 503869 . 1660
chrXIV 503896 503897 . 460
chrXIV 503899 503900 . 560
chrXIV 504020 504021 . 1720
chrXIV 504027 504028 . 620
chrXIV 504127 504128 . 2240
chrXIV 504224 504225 . 260
chrXIV 504245 504246 . 200
chrXIV 504360 504361 . 180
chrXIV 504407 504408 . 920
chrXIV 504416 504417 . 440
chrXIV 504852 504853 . 1180
chrXIV 504929 504930 . 2080
chrXIV 505022 505023 . 1000
chrXIV 505130 505131 . 2920
chrXIV 505257 505258 . 620
chrXIV 505298 505299 . 560
chrXIV 505326 505327 . 220
chrXIV 505353 505354 . 6020
chrXIV 505473 505474 . 400
chrXIV 505578 505579 . 1560
chrXIV 505631 505632 . 220
chrXIV 505635 505636 . 1780
chrXIV 505664 505665 . 320
chrXIV 505676 505677 . 180
chrXIV 505703 505704 . 120
chrXIV 505707 505708 . 460
chrXIV 505727 505728 . 400
chrXIV 505878 505879 . 1220
chrXIV 506003 506004 . 140
chrXIV 506374 506375 . 320
chrXIV 507245 507246 . 500
chrXIV 507249 507250 . 280
chrXIV 507341 507342 . 1080
chrXIV 507354 507355 . 200
chrXIV 507374 507375 . 160
chrXIV 507390 507391 . 120
chrXIV 507398 507399 . 140
chrXIV 507400 507401 . 140
chrXIV 507406 507407 . 160
chrXIV 507406 507407 . 120
chrXIV 507415 507416 . 200
chrXIV 507425 507426 . 560
chrXIV 507466 507467 . 600
chrXIV 507495 507496 . 500
chrXIV 507515 507516 . 360
chrXIV 507534 507535 . 140
chrXIV 507702 507703 . 340
chrXIV 507756 507757 . 160
chrXIV 507874 507875 . 640
chrXIV 507878 507879 . 120
chrXIV 507888 507889 . 300
chrXIV 507906 507907 . 220
chrXIV 508064 508065 . 480
chrXIV 508085 508086 . 700
chrXIV 508244 508245 . 780
chrXIV 508316 508317 . 340
chrXIV 508385 508386 . 120
chrXIV 508411 508412 . 120
chrXIV 508465 508466 . 160
chrXIV 508587 508588 . 160
chrXIV 508591 508592 . 120
chrXIV 508702 508703 . 120
chrXIV 508766 508767 . 1280
chrXIV 508822 508823 . 280
chrXIV 508830 508831 . 420
chrXIV 508840 508841 . 140
chrXIV 508860 508861 . 320
chrXIV 510409 510410 . 120
chrXIV 510416 510417 . 220
chrXIV 510419 510420 . 120
chrXIV 510430 510431 . 240
chrXIV 510434 510435 . 220
chrXIV 510437 510438 . 240
chrXIV 510440 510441 . 260
chrXIV 510443 510444 . 120
chrXIV 510457 510458 . 240
chrXIV 510468 510469 . 120
chrXIV 512398 512399 . 1020
chrXIV 512474 512475 . 140
chrXIV 512505 512506 . 140
chrXIV 512509 512510 . 120
chrXIV 512599 512600 . 220
chrXIV 512673 512674 . 960
chrXIV 512706 512707 . 820
chrXIV 512714 512715 . 600
chrXIV 513118 513119 . 140
chrXIV 514984 514985 . 300
chrXIV 515009 515010 . 360
chrXIV 515010 515011 . 940
chrXIV 515020 515021 . 240
chrXIV 515023 515024 . 300
chrXIV 515024 515025 . 1600
chrXIV 515025 515026 . 280
chrXIV 515027 515028 . 120
chrXIV 515027 515028 . 120
chrXIV 515029 515030 . 160
chrXIV 515037 515038 . 1040
chrXIV 515037 515038 . 1260
chrXIV 515046 515047 . 180
chrXIV 515054 515055 . 700
chrXIV 515065 515066 . 1220
chrXIV 515088 515089 . 1980
chrXIV 515107 515108 . 140
chrXIV 515460 515461 . 280
chrXIV 515466 515467 . 700
chrXIV 515648 515649 . 1940
chrXIV 515916 515917 . 180
chrXIV 515917 515918 . 840
chrXIV 516115 516116 . 2120
chrXIV 516214 516215 . 480
chrXIV 516529 516530 . 360
chrXIV 516543 516544 . 120
chrXIV 516721 516722 . 120
chrXIV 516860 516861 . 960
chrXIV 516983 516984 . 2300
chrXIV 516999 517000 . 400
chrXIV 517008 517009 . 120
chrXIV 517014 517015 . 920
chrXIV 517057 517058 . 2940
chrXIV 517117 517118 . 1220
chrXIV 517135 517136 . 380
chrXIV 517176 517177 . 140
chrXIV 517181 517182 . 500
chrXIV 517189 517190 . 13940
chrXIV 517199 517200 . 420
chrXIV 517364 517365 . 140
chrXIV 517651 517652 . 240
chrXIV 517771 517772 . 540
chrXIV 517855 517856 . 520
chrXIV 517891 517892 . 860
chrXIV 518904 518905 . 940
chrXIV 518917 518918 . 120
chrXIV 518919 518920 . 380
chrXIV 518925 518926 . 560
chrXIV 518942 518943 . 120
chrXIV 518966 518967 . 320
chrXIV 519005 519006 . 420
chrXIV 519007 519008 . 1340
chrXIV 519015 519016 . 1680
chrXIV 519031 519032 . 1220
chrXIV 519069 519070 . 720
chrXIV 519077 519078 . 460
chrXIV 519077 519078 . 300
chrXIV 519081 519082 . 1080
chrXIV 519144 519145 . 1120
chrXIV 519202 519203 . 180
chrXIV 519779 519780 . 120
chrXIV 519963 519964 . 140
chrXIV 519985 519986 . 120
chrXIV 520062 520063 . 120
chrXIV 520073 520074 . 120
chrXIV 520138 520139 . 140
chrXIV 520167 520168 . 120
chrXIV 520567 520568 . 120
chrXIV 523405 523406 . 120
chrXIV 523412 523413 . 440
chrXIV 523439 523440 . 180
chrXIV 523495 523496 . 320
chrXIV 524287 524288 . 340
chrXIV 525272 525273 . 2540
chrXIV 525294 525295 . 160
chrXIV 525305 525306 . 120
chrXIV 525340 525341 . 380
chrXIV 525375 525376 . 260
chrXIV 525381 525382 . 920
chrXIV 525430 525431 . 160
chrXIV 525436 525437 . 140
chrXIV 525462 525463 . 340
chrXIV 525475 525476 . 340
chrXIV 525479 525480 . 360
chrXIV 525487 525488 . 140
chrXIV 525492 525493 . 380
chrXIV 525496 525497 . 480
chrXIV 525498 525499 . 180
chrXIV 525503 525504 . 200
chrXIV 525509 525510 . 840
chrXIV 525512 525513 . 780
chrXIV 525536 525537 . 120
chrXIV 525544 525545 . 240
chrXIV 525547 525548 . 160
chrXIV 525550 525551 . 3100
chrXIV 525550 525551 . 280
chrXIV 525554 525555 . 140
chrXIV 525671 525672 . 640
chrXIV 525712 525713 . 580
chrXIV 525838 525839 . 320
chrXIV 525865 525866 . 1520
chrXIV 525872 525873 . 4500
chrXIV 525873 525874 . 1240
chrXIV 525884 525885 . 840
chrXIV 525890 525891 . 680
chrXIV 525890 525891 . 120
chrXIV 525891 525892 . 120
chrXIV 525891 525892 . 340
chrXIV 525939 525940 . 340
chrXIV 525974 525975 . 120
chrXIV 525985 525986 . 280
chrXIV 525991 525992 . 1080
chrXIV 525992 525993 . 420
chrXIV 525992 525993 . 660
chrXIV 526175 526176 . 140
chrXIV 526303 526304 . 780
chrXIV 526332 526333 . 180
chrXIV 526630 526631 . 700
chrXIV 526961 526962 . 340
chrXIV 529196 529197 . 1140
chrXIV 529254 529255 . 280
chrXIV 529373 529374 . 120
chrXIV 529421 529422 . 140
chrXIV 529426 529427 . 120
chrXIV 529563 529564 . 120
chrXIV 529597 529598 . 200
chrXIV 529606 529607 . 120
chrXIV 529625 529626 . 940
chrXIV 529627 529628 . 120
chrXIV 529636 529637 . 220
chrXIV 529696 529697 . 1000
chrXIV 529725 529726 . 460
chrXIV 529749 529750 . 1640
chrXIV 529962 529963 . 120
chrXIV 530120 530121 . 6880
chrXIV 530132 530133 . 160
chrXIV 530262 530263 . 160
chrXIV 530322 530323 . 380
chrXIV 530611 530612 . 160
chrXIV 530806 530807 . 120
chrXIV 530857 530858 . 180
chrXIV 530942 530943 . 180
chrXIV 530957 530958 . 5220
chrXIV 531123 531124 . 700
chrXIV 531125 531126 . 440
chrXIV 531204 531205 . 1260
chrXIV 531209 531210 . 120
chrXIV 531222 531223 . 220
chrXIV 531226 531227 . 3160
chrXIV 531344 531345 . 380
chrXIV 531376 531377 . 4380
chrXIV 531382 531383 . 120
chrXIV 531500 531501 . 140
chrXIV 531511 531512 . 340
chrXIV 531511 531512 . 780
chrXIV 531512 531513 . 120
chrXIV 531527 531528 . 1000
chrXIV 531535 531536 . 3180
chrXIV 531536 531537 . 600
chrXIV 531536 531537 . 120
chrXIV 531541 531542 . 640
chrXIV 531544 531545 . 120
chrXIV 531546 531547 . 500
chrXIV 531562 531563 . 280
chrXIV 531599 531600 . 4480
chrXIV 531606 531607 . 620
chrXIV 531607 531608 . 620
chrXIV 531608 531609 . 120
chrXIV 531633 531634 . 7640
chrXIV 531651 531652 . 120
chrXIV 531660 531661 . 540
chrXIV 531663 531664 . 420
chrXIV 531676 531677 . 240
chrXIV 531820 531821 . 260
chrXIV 532073 532074 . 120
chrXIV 532079 532080 . 3160
chrXIV 532158 532159 . 600
chrXIV 532456 532457 . 280
chrXIV 532491 532492 . 500
chrXIV 532609 532610 . 1840
chrXIV 532617 532618 . 120
chrXIV 532618 532619 . 8200
chrXIV 532961 532962 . 420
chrXIV 533102 533103 . 180
chrXIV 533635 533636 . 240
chrXIV 533776 533777 . 4640
chrXIV 533883 533884 . 120
chrXIV 533989 533990 . 160
chrXIV 534020 534021 . 140
chrXIV 534029 534030 . 160
chrXIV 534199 534200 . 180
chrXIV 534245 534246 . 140
chrXIV 534537 534538 . 460
chrXIV 534723 534724 . 3060
chrXIV 535040 535041 . 880
chrXIV 535051 535052 . 2540
chrXIV 535063 535064 . 500
chrXIV 535070 535071 . 2860
chrXIV 535100 535101 . 120
chrXIV 535110 535111 . 3820
chrXIV 535124 535125 . 360
chrXIV 535140 535141 . 1240
chrXIV 535143 535144 . 120
chrXIV 535153 535154 . 960
chrXIV 535157 535158 . 180
chrXIV 535162 535163 . 440
chrXIV 535165 535166 . 1960
chrXIV 535170 535171 . 360
chrXIV 535328 535329 . 160
chrXIV 535456 535457 . 2420
chrXIV 535480 535481 . 160
chrXIV 535507 535508 . 540
chrXIV 535515 535516 . 2060
chrXIV 535526 535527 . 240
chrXIV 536136 536137 . 1880
chrXIV 536240 536241 . 320
chrXIV 537968 537969 . 2200
chrXIV 537990 537991 . 3160
chrXIV 537991 537992 . 2600
chrXIV 537992 537993 . 1320
chrXIV 537992 537993 . 120
chrXIV 537993 537994 . 160
chrXIV 538012 538013 . 220
chrXIV 538017 538018 . 860
chrXIV 538030 538031 . 360
chrXIV 538031 538032 . 960
chrXIV 538036 538037 . 120
chrXIV 538037 538038 . 440
chrXIV 538043 538044 . 1280
chrXIV 538087 538088 . 200
chrXIV 538096 538097 . 1880
chrXIV 538102 538103 . 1240
chrXIV 538122 538123 . 240
chrXIV 538135 538136 . 140
chrXIV 538137 538138 . 120
chrXIV 539993 539994 . 280
chrXIV 540604 540605 . 120
chrXIV 541129 541130 . 1340
chrXIV 541664 541665 . 120
chrXIV 541727 541728 . 560
chrXIV 541925 541926 . 500
chrXIV 541955 541956 . 1400
chrXIV 541958 541959 . 120
chrXIV 541970 541971 . 1700
chrXIV 542007 542008 . 120
chrXIV 542015 542016 . 1400
chrXIV 542017 542018 . 140
chrXIV 542017 542018 . 6140
chrXIV 542019 542020 . 140
chrXIV 542024 542025 . 120
chrXIV 542054 542055 . 1420
chrXIV 542058 542059 . 1840
chrXIV 542068 542069 . 800
chrXIV 542104 542105 . 120
chrXIV 542132 542133 . 140
chrXIV 542168 542169 . 360
chrXIV 542169 542170 . 120
chrXIV 542235 542236 . 800
chrXIV 542269 542270 . 160
chrXIV 542277 542278 . 300
chrXIV 542393 542394 . 400
chrXIV 542404 542405 . 140
chrXIV 542426 542427 . 120
chrXIV 542430 542431 . 340
chrXIV 542438 542439 . 680
chrXIV 542447 542448 . 780
chrXIV 542451 542452 . 780
chrXIV 542494 542495 . 660
chrXIV 542521 542522 . 300
chrXIV 542529 542530 . 120
chrXIV 542581 542582 . 380
chrXIV 542661 542662 . 340
chrXIV 542725 542726 . 780
chrXIV 542735 542736 . 120
chrXIV 542768 542769 . 580
chrXIV 542813 542814 . 5720
chrXIV 542840 542841 . 1360
chrXIV 542850 542851 . 320
chrXIV 542861 542862 . 600
chrXIV 542864 542865 . 120
chrXIV 542868 542869 . 820
chrXIV 542898 542899 . 340
chrXIV 542902 542903 . 420
chrXIV 542908 542909 . 200
chrXIV 542912 542913 . 1040
chrXIV 542928 542929 . 740
chrXIV 542996 542997 . 120
chrXIV 543006 543007 . 540
chrXIV 543070 543071 . 960
chrXIV 543191 543192 . 400
chrXIV 543200 543201 . 2160
chrXIV 543281 543282 . 920
chrXIV 543363 543364 . 680
chrXIV 543385 543386 . 940
chrXIV 543573 543574 . 1180
chrXIV 543916 543917 . 1160
chrXIV 544038 544039 . 4520
chrXIV 544459 544460 . 320
chrXIV 544708 544709 . 380
chrXIV 544717 544718 . 1140
chrXIV 544840 544841 . 2240
chrXIV 544846 544847 . 180
chrXIV 544889 544890 . 360
chrXIV 544901 544902 . 540
chrXIV 544929 544930 . 260
chrXIV 545024 545025 . 880
chrXIV 545035 545036 . 4600
chrXIV 545040 545041 . 120
chrXIV 545043 545044 . 1600
chrXIV 545049 545050 . 3960
chrXIV 545059 545060 . 1600
chrXIV 545065 545066 . 5880
chrXIV 545110 545111 . 580
chrXIV 545144 545145 . 180
chrXIV 545154 545155 . 120
chrXIV 545157 545158 . 1620
chrXIV 545162 545163 . 160
chrXIV 545435 545436 . 140
chrXIV 545436 545437 . 140
chrXIV 545566 545567 . 340
chrXIV 545570 545571 . 260
chrXIV 545629 545630 . 140
chrXIV 545673 545674 . 1660
chrXIV 545767 545768 . 1500
chrXIV 545814 545815 . 180
chrXIV 545905 545906 . 120
chrXIV 546043 546044 . 280
chrXIV 546063 546064 . 180
chrXIV 546067 546068 . 120
chrXIV 546070 546071 . 240
chrXIV 546073 546074 . 300
chrXIV 546103 546104 . 380
chrXIV 546108 546109 . 140
chrXIV 546114 546115 . 140
chrXIV 546157 546158 . 260
chrXIV 546167 546168 . 180
chrXIV 546174 546175 . 320
chrXIV 546178 546179 . 400
chrXIV 546182 546183 . 200
chrXIV 546188 546189 . 980
chrXIV 546192 546193 . 180
chrXIV 546323 546324 . 120
chrXIV 546335 546336 . 1580
chrXIV 546355 546356 . 400
chrXIV 546525 546526 . 780
chrXIV 546541 546542 . 240
chrXIV 546689 546690 . 120
chrXIV 546691 546692 . 880
chrXIV 546990 546991 . 860
chrXIV 547027 547028 . 580
chrXIV 547147 547148 . 120
chrXIV 547151 547152 . 120
chrXIV 547155 547156 . 220
chrXIV 547160 547161 . 340
chrXIV 547163 547164 . 200
chrXIV 547210 547211 . 2420
chrXIV 547255 547256 . 4620
chrXIV 547260 547261 . 400
chrXIV 547265 547266 . 1400
chrXIV 547279 547280 . 1640
chrXIV 547307 547308 . 5820
chrXIV 547438 547439 . 1060
chrXIV 547449 547450 . 120
chrXIV 547458 547459 . 1640
chrXIV 547467 547468 . 720
chrXIV 547475 547476 . 1160
chrXIV 547483 547484 . 6660
chrXIV 547484 547485 . 1260
chrXIV 547485 547486 . 140
chrXIV 547486 547487 . 120
chrXIV 547577 547578 . 120
chrXIV 547624 547625 . 120
chrXIV 547632 547633 . 2100
chrXIV 547687 547688 . 140
chrXIV 547695 547696 . 2760
chrXIV 547733 547734 . 320
chrXIV 547734 547735 . 420
chrXIV 547752 547753 . 140
chrXIV 547792 547793 . 1200
chrXIV 547800 547801 . 2800
chrXIV 547806 547807 . 260
chrXIV 547814 547815 . 340
chrXIV 547822 547823 . 300
chrXIV 547831 547832 . 140
chrXIV 547835 547836 . 4560
chrXIV 547838 547839 . 140
chrXIV 547846 547847 . 1460
chrXIV 547847 547848 . 380
chrXIV 547851 547852 . 2340
chrXIV 547858 547859 . 1820
chrXIV 547862 547863 . 160
chrXIV 547882 547883 . 700
chrXIV 547899 547900 . 920
chrXIV 547980 547981 . 1480
chrXIV 547987 547988 . 740
chrXIV 548007 548008 . 220
chrXIV 548240 548241 . 1300
chrXIV 548250 548251 . 240
chrXIV 548526 548527 . 300
chrXIV 548537 548538 . 1120
chrXIV 548765 548766 . 520
chrXIV 548773 548774 . 540
chrXIV 548819 548820 . 120
chrXIV 548890 548891 . 120
chrXIV 549081 549082 . 2200
chrXIV 549096 549097 . 180
chrXIV 549125 549126 . 740
chrXIV 549146 549147 . 1800
chrXIV 549186 549187 . 3720
chrXIV 549248 549249 . 120
chrXIV 549249 549250 . 120
chrXIV 549249 549250 . 5640
chrXIV 549281 549282 . 1320
chrXIV 549308 549309 . 120
chrXIV 549314 549315 . 640
chrXIV 549318 549319 . 2660
chrXIV 549326 549327 . 1160
chrXIV 549328 549329 . 980
chrXIV 549328 549329 . 120
chrXIV 549340 549341 . 200
chrXIV 549358 549359 . 320
chrXIV 549373 549374 . 3840
chrXIV 549397 549398 . 1180
chrXIV 549408 549409 . 560
chrXIV 549427 549428 . 620
chrXIV 549734 549735 . 200
chrXIV 549761 549762 . 140
chrXIV 549769 549770 . 180
chrXIV 549947 549948 . 480
chrXIV 550014 550015 . 600
chrXIV 550232 550233 . 600
chrXIV 550722 550723 . 120
chrXIV 550839 550840 . 160
chrXIV 551594 551595 . 440
chrXIV 551759 551760 . 800
chrXIV 551760 551761 . 2620
chrXIV 551760 551761 . 180
chrXIV 551761 551762 . 160
chrXIV 551761 551762 . 120
chrXIV 551762 551763 . 120
chrXIV 551775 551776 . 320
chrXIV 552051 552052 . 520
chrXIV 552082 552083 . 540
chrXIV 552085 552086 . 160
chrXIV 552111 552112 . 320
chrXIV 552117 552118 . 140
chrXIV 552122 552123 . 580
chrXIV 552125 552126 . 120
chrXIV 552165 552166 . 160
chrXIV 552182 552183 . 200
chrXIV 552211 552212 . 4680
chrXIV 552391 552392 . 180
chrXIV 552531 552532 . 400
chrXIV 552818 552819 . 3240
chrXIV 552998 552999 . 280
chrXIV 553068 553069 . 180
chrXIV 553244 553245 . 320
chrXIV 553247 553248 . 500
chrXIV 553264 553265 . 1060
chrXIV 553306 553307 . 120
chrXIV 553308 553309 . 180
chrXIV 553309 553310 . 2760
chrXIV 553317 553318 . 160
chrXIV 553330 553331 . 200
chrXIV 553352 553353 . 300
chrXIV 553556 553557 . 280
chrXIV 553832 553833 . 620
chrXIV 553833 553834 . 200
chrXIV 553833 553834 . 120
chrXIV 553838 553839 . 140
chrXIV 554119 554120 . 6160
chrXIV 554201 554202 . 120
chrXIV 554539 554540 . 140
chrXIV 554572 554573 . 600
chrXIV 554717 554718 . 160
chrXIV 554882 554883 . 2440
chrXIV 554885 554886 . 220
chrXIV 554893 554894 . 1240
chrXIV 554901 554902 . 560
chrXIV 554906 554907 . 1260
chrXIV 554908 554909 . 600
chrXIV 554908 554909 . 120
chrXIV 554953 554954 . 500
chrXIV 554957 554958 . 400
chrXIV 555515 555516 . 2380
chrXIV 555562 555563 . 480
chrXIV 556677 556678 . 940
chrXIV 556850 556851 . 800
chrXIV 556868 556869 . 180
chrXIV 556881 556882 . 1460
chrXIV 556896 556897 . 180
chrXIV 556897 556898 . 280
chrXIV 556901 556902 . 1580
chrXIV 556917 556918 . 140
chrXIV 556923 556924 . 540
chrXIV 556930 556931 . 1760
chrXIV 556950 556951 . 2600
chrXIV 556953 556954 . 2000
chrXIV 556955 556956 . 700
chrXIV 556961 556962 . 2920
chrXIV 556967 556968 . 1960
chrXIV 556969 556970 . 280
chrXIV 556970 556971 . 120
chrXIV 557262 557263 . 120
chrXIV 557844 557845 . 120
chrXIV 557862 557863 . 160
chrXIV 557864 557865 . 1260
chrXIV 557910 557911 . 120
chrXIV 558051 558052 . 2040
chrXIV 558241 558242 . 160
chrXIV 558461 558462 . 180
chrXIV 558870 558871 . 920
chrXIV 558872 558873 . 420
chrXIV 558892 558893 . 820
chrXIV 558904 558905 . 920
chrXIV 559097 559098 . 140
chrXIV 559098 559099 . 180
chrXIV 559194 559195 . 240
chrXIV 559218 559219 . 2040
chrXIV 559233 559234 . 240
chrXIV 559260 559261 . 1880
chrXIV 559263 559264 . 240
chrXIV 559265 559266 . 1220
chrXIV 559269 559270 . 140
chrXIV 559277 559278 . 140
chrXIV 559285 559286 . 2460
chrXIV 559292 559293 . 140
chrXIV 559293 559294 . 2400
chrXIV 559293 559294 . 700
chrXIV 559294 559295 . 200
chrXIV 559298 559299 . 10000
chrXIV 559305 559306 . 640
chrXIV 559335 559336 . 980
chrXIV 559341 559342 . 1160
chrXIV 559352 559353 . 720
chrXIV 559356 559357 . 120
chrXIV 559380 559381 . 120
chrXIV 559516 559517 . 140
chrXIV 559521 559522 . 680
chrXIV 559527 559528 . 240
chrXIV 559527 559528 . 140
chrXIV 559530 559531 . 3460
chrXIV 559530 559531 . 260
chrXIV 559532 559533 . 220
chrXIV 559536 559537 . 160
chrXIV 559543 559544 . 4080
chrXIV 559547 559548 . 660
chrXIV 559553 559554 . 120
chrXIV 559556 559557 . 480
chrXIV 559557 559558 . 140
chrXIV 559557 559558 . 120
chrXIV 559560 559561 . 1520
chrXIV 559565 559566 . 840
chrXIV 559580 559581 . 6300
chrXIV 559589 559590 . 320
chrXIV 559615 559616 . 340
chrXIV 559619 559620 . 440
chrXIV 559619 559620 . 380
chrXIV 559620 559621 . 600
chrXIV 559630 559631 . 25540
chrXIV 559657 559658 . 280
chrXIV 559684 559685 . 260
chrXIV 559707 559708 . 580
chrXIV 559776 559777 . 1200
chrXIV 559811 559812 . 620
chrXIV 559872 559873 . 620
chrXIV 559878 559879 . 1500
chrXIV 559910 559911 . 500
chrXIV 559918 559919 . 780
chrXIV 559938 559939 . 240
chrXIV 559959 559960 . 120
chrXIV 559965 559966 . 320
chrXIV 559977 559978 . 1040
chrXIV 559987 559988 . 360
chrXIV 560003 560004 . 120
chrXIV 560026 560027 . 800
chrXIV 560043 560044 . 840
chrXIV 560053 560054 . 340
chrXIV 560065 560066 . 4100
chrXIV 560071 560072 . 700
chrXIV 560083 560084 . 520
chrXIV 560162 560163 . 800
chrXIV 560195 560196 . 180
chrXIV 560290 560291 . 120
chrXIV 560325 560326 . 140
chrXIV 560330 560331 . 120
chrXIV 560359 560360 . 460
chrXIV 560393 560394 . 120
chrXIV 560403 560404 . 600
chrXIV 560426 560427 . 220
chrXIV 560434 560435 . 200
chrXIV 560467 560468 . 260
chrXIV 560505 560506 . 700
chrXIV 560516 560517 . 360
chrXIV 560541 560542 . 300
chrXIV 560575 560576 . 140
chrXIV 560617 560618 . 200
chrXIV 560634 560635 . 680
chrXIV 560645 560646 . 1240
chrXIV 560654 560655 . 360
chrXIV 560659 560660 . 560
chrXIV 560664 560665 . 120
chrXIV 560666 560667 . 120
chrXIV 560669 560670 . 2940
chrXIV 560674 560675 . 140
chrXIV 560680 560681 . 6840
chrXIV 560743 560744 . 1800
chrXIV 560773 560774 . 1260
chrXIV 560842 560843 . 1780
chrXIV 560853 560854 . 760
chrXIV 560853 560854 . 740
chrXIV 560876 560877 . 3500
chrXIV 560895 560896 . 260
chrXIV 561069 561070 . 10420
chrXIV 561084 561085 . 120
chrXIV 561090 561091 . 340
chrXIV 561136 561137 . 760
chrXIV 561166 561167 . 180
chrXIV 561234 561235 . 340
chrXIV 561256 561257 . 280
chrXIV 561258 561259 . 680
chrXIV 561347 561348 . 1240
chrXIV 561363 561364 . 180
chrXIV 561370 561371 . 120
chrXIV 561377 561378 . 380
chrXIV 561395 561396 . 120
chrXIV 561532 561533 . 120
chrXIV 561543 561544 . 3240
chrXIV 561562 561563 . 5920
chrXIV 561933 561934 . 6360
chrXIV 563356 563357 . 120
chrXIV 567333 567334 . 140
chrXIV 567342 567343 . 240
chrXIV 567353 567354 . 120
chrXIV 567358 567359 . 180
chrXIV 567365 567366 . 120
chrXIV 568001 568002 . 520
chrXIV 568042 568043 . 120
chrXIV 568111 568112 . 1420
chrXIV 568161 568162 . 400
chrXIV 568162 568163 . 120
chrXIV 568170 568171 . 260
chrXIV 568173 568174 . 120
chrXIV 568181 568182 . 2280
chrXIV 568229 568230 . 220
chrXIV 568235 568236 . 2080
chrXIV 568244 568245 . 3200
chrXIV 568247 568248 . 920
chrXIV 568255 568256 . 200
chrXIV 568279 568280 . 380
chrXIV 568282 568283 . 380
chrXIV 568286 568287 . 3740
chrXIV 568292 568293 . 1100
chrXIV 568293 568294 . 500
chrXIV 568293 568294 . 440
chrXIV 568304 568305 . 2640
chrXIV 568310 568311 . 400
chrXIV 568330 568331 . 120
chrXIV 568334 568335 . 380
chrXIV 568336 568337 . 1620
chrXIV 568343 568344 . 640
chrXIV 568652 568653 . 760
chrXIV 568719 568720 . 220
chrXIV 568829 568830 . 400
chrXIV 568993 568994 . 140
chrXIV 569079 569080 . 920
chrXIV 569087 569088 . 4360
chrXIV 569292 569293 . 160
chrXIV 569295 569296 . 1540
chrXIV 569299 569300 . 740
chrXIV 569467 569468 . 1620
chrXIV 569470 569471 . 2380
chrXIV 569477 569478 . 1300
chrXIV 569485 569486 . 5880
chrXIV 569500 569501 . 540
chrXIV 569507 569508 . 580
chrXIV 569565 569566 . 3940
chrXIV 569571 569572 . 120
chrXIV 569632 569633 . 1900
chrXIV 569638 569639 . 300
chrXIV 569775 569776 . 180
chrXIV 569781 569782 . 1100
chrXIV 569790 569791 . 2900
chrXIV 569793 569794 . 120
chrXIV 569795 569796 . 120
chrXIV 569801 569802 . 1020
chrXIV 569819 569820 . 120
chrXIV 569822 569823 . 440
chrXIV 569835 569836 . 1840
chrXIV 569843 569844 . 120
chrXIV 569847 569848 . 860
chrXIV 569849 569850 . 500
chrXIV 569856 569857 . 180
chrXIV 569904 569905 . 140
chrXIV 569999 570000 . 400
chrXIV 570004 570005 . 820
chrXIV 570006 570007 . 140
chrXIV 570008 570009 . 740
chrXIV 570012 570013 . 2560
chrXIV 570019 570020 . 540
chrXIV 570020 570021 . 460
chrXIV 570025 570026 . 120
chrXIV 570028 570029 . 720
chrXIV 570035 570036 . 600
chrXIV 570045 570046 . 320
chrXIV 570159 570160 . 2220
chrXIV 570179 570180 . 140
chrXIV 570198 570199 . 120
chrXIV 570204 570205 . 320
chrXIV 570211 570212 . 180
chrXIV 570561 570562 . 820
chrXIV 570718 570719 . 320
chrXIV 570798 570799 . 900
chrXIV 570823 570824 . 540
chrXIV 570989 570990 . 1760
chrXIV 571025 571026 . 2500
chrXIV 571025 571026 . 520
chrXIV 571027 571028 . 120
chrXIV 571079 571080 . 620
chrXIV 571204 571205 . 3020
chrXIV 571330 571331 . 1040
chrXIV 571353 571354 . 2000
chrXIV 571418 571419 . 2080
chrXIV 571424 571425 . 420
chrXIV 571640 571641 . 1300
chrXIV 572075 572076 . 840
chrXIV 572159 572160 . 120
chrXIV 572449 572450 . 120
chrXIV 572563 572564 . 140
chrXIV 572573 572574 . 260
chrXIV 572587 572588 . 160
chrXIV 572603 572604 . 120
chrXIV 572604 572605 . 300
chrXIV 572608 572609 . 160
chrXIV 572616 572617 . 260
chrXIV 572632 572633 . 180
chrXIV 572633 572634 . 320
chrXIV 572642 572643 . 260
chrXIV 572647 572648 . 840
chrXIV 572679 572680 . 180
chrXIV 572700 572701 . 120
chrXIV 572701 572702 . 120
chrXIV 572787 572788 . 700
chrXIV 572843 572844 . 1140
chrXIV 573902 573903 . 140
chrXIV 573906 573907 . 220
chrXIV 574012 574013 . 380
chrXIV 574040 574041 . 580
chrXIV 574085 574086 . 140
chrXIV 574218 574219 . 500
chrXIV 574230 574231 . 360
chrXIV 574231 574232 . 320
chrXIV 574233 574234 . 980
chrXIV 574242 574243 . 140
chrXIV 574247 574248 . 360
chrXIV 574266 574267 . 180
chrXIV 574268 574269 . 120
chrXIV 574269 574270 . 140
chrXIV 574269 574270 . 160
chrXIV 574288 574289 . 700
chrXIV 574293 574294 . 460
chrXIV 574298 574299 . 460
chrXIV 574312 574313 . 1500
chrXIV 574328 574329 . 420
chrXIV 574519 574520 . 660
chrXIV 574633 574634 . 1520
chrXIV 574639 574640 . 1500
chrXIV 574658 574659 . 920
chrXIV 574808 574809 . 320
chrXIV 574960 574961 . 1540
chrXIV 575037 575038 . 220
chrXIV 575211 575212 . 180
chrXIV 575336 575337 . 3900
chrXIV 575344 575345 . 160
chrXIV 575347 575348 . 1000
chrXIV 575485 575486 . 120
chrXIV 575502 575503 . 560
chrXIV 575602 575603 . 3500
chrXIV 575608 575609 . 160
chrXIV 575721 575722 . 200
chrXIV 575798 575799 . 220
chrXIV 575919 575920 . 700
chrXIV 575969 575970 . 1720
chrXIV 575975 575976 . 120
chrXIV 576006 576007 . 2500
chrXIV 576050 576051 . 640
chrXIV 576051 576052 . 300
chrXIV 576052 576053 . 360
chrXIV 576117 576118 . 600
chrXIV 576167 576168 . 180
chrXIV 576189 576190 . 120
chrXIV 576198 576199 . 660
chrXIV 576220 576221 . 180
chrXIV 576227 576228 . 160
chrXIV 576229 576230 . 120
chrXIV 576235 576236 . 900
chrXIV 576246 576247 . 180
chrXIV 576257 576258 . 400
chrXIV 576263 576264 . 120
chrXIV 576265 576266 . 520
chrXIV 576271 576272 . 260
chrXIV 576276 576277 . 120
chrXIV 576283 576284 . 120
chrXIV 576302 576303 . 140
chrXIV 576303 576304 . 120
chrXIV 576309 576310 . 1180
chrXIV 576314 576315 . 160
chrXIV 576322 576323 . 480
chrXIV 576377 576378 . 120
chrXIV 576380 576381 . 160
chrXIV 576382 576383 . 140
chrXIV 576391 576392 . 460
chrXIV 576394 576395 . 120
chrXIV 576413 576414 . 160
chrXIV 576466 576467 . 120
chrXIV 576479 576480 . 120
chrXIV 576501 576502 . 160
chrXIV 576544 576545 . 140
chrXIV 576547 576548 . 220
chrXIV 576558 576559 . 180
chrXIV 576561 576562 . 140
chrXIV 576582 576583 . 140
chrXIV 576592 576593 . 120
chrXIV 576615 576616 . 260
chrXIV 576943 576944 . 140
chrXIV 577317 577318 . 140
chrXIV 577385 577386 . 3280
chrXIV 577389 577390 . 1760
chrXIV 577500 577501 . 1740
chrXIV 577569 577570 . 2140
chrXIV 577571 577572 . 380
chrXIV 577571 577572 . 120
chrXIV 577572 577573 . 120
chrXIV 577657 577658 . 160
chrXIV 577682 577683 . 360
chrXIV 577759 577760 . 3240
chrXIV 577856 577857 . 160
chrXIV 578073 578074 . 2080
chrXIV 578346 578347 . 1660
chrXIV 578359 578360 . 920
chrXIV 578529 578530 . 2320
chrXIV 578694 578695 . 1280
chrXIV 578737 578738 . 400
chrXIV 578858 578859 . 120
chrXIV 578862 578863 . 280
chrXIV 578875 578876 . 440
chrXIV 578884 578885 . 380
chrXIV 578896 578897 . 2380
chrXIV 578904 578905 . 680
chrXIV 578962 578963 . 760
chrXIV 578976 578977 . 320
chrXIV 578989 578990 . 180
chrXIV 578990 578991 . 140
chrXIV 578990 578991 . 4680
chrXIV 578992 578993 . 120
chrXIV 578996 578997 . 1340
chrXIV 579000 579001 . 1280
chrXIV 579004 579005 . 1120
chrXIV 579012 579013 . 1680
chrXIV 579014 579015 . 1420
chrXIV 579024 579025 . 4620
chrXIV 579024 579025 . 200
chrXIV 579025 579026 . 120
chrXIV 579025 579026 . 3100
chrXIV 579026 579027 . 120
chrXIV 579026 579027 . 160
chrXIV 579038 579039 . 1040
chrXIV 579040 579041 . 260
chrXIV 579074 579075 . 160
chrXIV 579152 579153 . 160
chrXIV 579163 579164 . 120
chrXIV 579190 579191 . 760
chrXIV 579304 579305 . 140
chrXIV 579332 579333 . 160
chrXIV 579363 579364 . 220
chrXIV 579372 579373 . 280
chrXIV 579389 579390 . 400
chrXIV 579416 579417 . 1960
chrXIV 579438 579439 . 580
chrXIV 579448 579449 . 120
chrXIV 579452 579453 . 740
chrXIV 579595 579596 . 1140
chrXIV 579602 579603 . 140
chrXIV 579606 579607 . 720
chrXIV 579631 579632 . 120
chrXIV 579643 579644 . 1020
chrXIV 579644 579645 . 440
chrXIV 579735 579736 . 2800
chrXIV 579763 579764 . 220
chrXIV 579777 579778 . 920
chrXIV 580089 580090 . 160
chrXIV 581183 581184 . 120
chrXIV 581380 581381 . 360
chrXIV 581392 581393 . 2920
chrXIV 581399 581400 . 140
chrXIV 581432 581433 . 160
chrXIV 581476 581477 . 180
chrXIV 581779 581780 . 1360
chrXIV 581806 581807 . 2200
chrXIV 581813 581814 . 880
chrXIV 581822 581823 . 660
chrXIV 581837 581838 . 580
chrXIV 581866 581867 . 3280
chrXIV 581874 581875 . 120
chrXIV 583519 583520 . 380
chrXIV 583751 583752 . 180
chrXIV 584113 584114 . 160
chrXIV 584119 584120 . 1460
chrXIV 584771 584772 . 280
chrXIV 585226 585227 . 160
chrXIV 585325 585326 . 1320
chrXIV 585358 585359 . 3240
chrXIV 585363 585364 . 320
chrXIV 585372 585373 . 4740
chrXIV 585377 585378 . 880
chrXIV 585384 585385 . 320
chrXIV 585385 585386 . 3940
chrXIV 585387 585388 . 240
chrXIV 585389 585390 . 2000
chrXIV 585395 585396 . 120
chrXIV 585402 585403 . 160
chrXIV 585408 585409 . 1120
chrXIV 585408 585409 . 320
chrXIV 585410 585411 . 3240
chrXIV 585410 585411 . 220
chrXIV 585411 585412 . 120
chrXIV 585428 585429 . 180
chrXIV 585452 585453 . 880
chrXIV 585481 585482 . 880
chrXIV 585487 585488 . 480
chrXIV 585496 585497 . 820
chrXIV 585511 585512 . 240
chrXIV 586208 586209 . 1980
chrXIV 586300 586301 . 480
chrXIV 586317 586318 . 240
chrXIV 586327 586328 . 160
chrXIV 586351 586352 . 200
chrXIV 586378 586379 . 120
chrXIV 586890 586891 . 500
chrXIV 586914 586915 . 1840
chrXIV 586917 586918 . 2560
chrXIV 586925 586926 . 140
chrXIV 586940 586941 . 9560
chrXIV 586949 586950 . 1120
chrXIV 586963 586964 . 120
chrXIV 586972 586973 . 1260
chrXIV 587041 587042 . 140
chrXIV 587044 587045 . 120
chrXIV 587223 587224 . 1280
chrXIV 587250 587251 . 200
chrXIV 587374 587375 . 400
chrXIV 587393 587394 . 280
chrXIV 587413 587414 . 320
chrXIV 587415 587416 . 140
chrXIV 587530 587531 . 140
chrXIV 587590 587591 . 200
chrXIV 587714 587715 . 140
chrXIV 587718 587719 . 1180
chrXIV 587725 587726 . 620
chrXIV 587755 587756 . 640
chrXIV 587766 587767 . 1460
chrXIV 587772 587773 . 500
chrXIV 587774 587775 . 140
chrXIV 587775 587776 . 120
chrXIV 587780 587781 . 460
chrXIV 587784 587785 . 640
chrXIV 587790 587791 . 1960
chrXIV 587793 587794 . 900
chrXIV 587796 587797 . 420
chrXIV 587798 587799 . 200
chrXIV 587801 587802 . 120
chrXIV 587815 587816 . 1080
chrXIV 587825 587826 . 480
chrXIV 587845 587846 . 360
chrXIV 587849 587850 . 840
chrXIV 587874 587875 . 1220
chrXIV 587911 587912 . 260
chrXIV 587919 587920 . 400
chrXIV 588046 588047 . 1860
chrXIV 588160 588161 . 240
chrXIV 588172 588173 . 480
chrXIV 588310 588311 . 2840
chrXIV 588346 588347 . 2080
chrXIV 588350 588351 . 2440
chrXIV 588353 588354 . 2020
chrXIV 588738 588739 . 680
chrXIV 588879 588880 . 360
chrXIV 588885 588886 . 120
chrXIV 588911 588912 . 340
chrXIV 589061 589062 . 500
chrXIV 589164 589165 . 220
chrXIV 589179 589180 . 1220
chrXIV 589249 589250 . 640
chrXIV 589348 589349 . 120
chrXIV 589469 589470 . 1940
chrXIV 589535 589536 . 1780
chrXIV 589802 589803 . 4920
chrXIV 590096 590097 . 1840
chrXIV 590294 590295 . 2060
chrXIV 590617 590618 . 760
chrXIV 590641 590642 . 280
chrXIV 590769 590770 . 7180
chrXIV 590897 590898 . 180
chrXIV 590919 590920 . 1720
chrXIV 590939 590940 . 6460
chrXIV 591053 591054 . 920
chrXIV 591092 591093 . 140
chrXIV 591237 591238 . 3040
chrXIV 591239 591240 . 280
chrXIV 591239 591240 . 120
chrXIV 591259 591260 . 1500
chrXIV 591262 591263 . 160
chrXIV 591267 591268 . 220
chrXIV 591270 591271 . 4720
chrXIV 591296 591297 . 360
chrXIV 591327 591328 . 120
chrXIV 591331 591332 . 160
chrXIV 591335 591336 . 120
chrXIV 591339 591340 . 540
chrXIV 591345 591346 . 300
chrXIV 591351 591352 . 920
chrXIV 591360 591361 . 900
chrXIV 591365 591366 . 620
chrXIV 591366 591367 . 400
chrXIV 591393 591394 . 140
chrXIV 591436 591437 . 1660
chrXIV 591529 591530 . 3180
chrXIV 591530 591531 . 140
chrXIV 591530 591531 . 220
chrXIV 591562 591563 . 220
chrXIV 591726 591727 . 780
chrXIV 592120 592121 . 180
chrXIV 592422 592423 . 1280
chrXIV 592484 592485 . 860
chrXIV 592640 592641 . 400
chrXIV 592742 592743 . 120
chrXIV 592785 592786 . 260
chrXIV 592790 592791 . 900
chrXIV 592946 592947 . 600
chrXIV 592953 592954 . 120
chrXIV 592957 592958 . 2960
chrXIV 592958 592959 . 960
chrXIV 592961 592962 . 200
chrXIV 592972 592973 . 540
chrXIV 592978 592979 . 340
chrXIV 593002 593003 . 680
chrXIV 593008 593009 . 540
chrXIV 593022 593023 . 1000
chrXIV 593031 593032 . 160
chrXIV 593032 593033 . 200
chrXIV 593036 593037 . 920
chrXIV 593040 593041 . 440
chrXIV 593056 593057 . 400
chrXIV 593063 593064 . 360
chrXIV 593065 593066 . 1080
chrXIV 593065 593066 . 800
chrXIV 593066 593067 . 120
chrXIV 593066 593067 . 120
chrXIV 593103 593104 . 780
chrXIV 593373 593374 . 120
chrXIV 593413 593414 . 3580
chrXIV 593428 593429 . 540
chrXIV 593432 593433 . 1300
chrXIV 593531 593532 . 640
chrXIV 593580 593581 . 3380
chrXIV 593623 593624 . 120
chrXIV 593754 593755 . 140
chrXIV 593893 593894 . 4020
chrXIV 594213 594214 . 120
chrXIV 594218 594219 . 1780
chrXIV 594523 594524 . 380
chrXIV 594529 594530 . 2080
chrXIV 594844 594845 . 480
chrXIV 594880 594881 . 160
chrXIV 594933 594934 . 540
chrXIV 595165 595166 . 1760
chrXIV 595173 595174 . 200
chrXIV 595187 595188 . 240
chrXIV 595212 595213 . 1280
chrXIV 595252 595253 . 120
chrXIV 595414 595415 . 220
chrXIV 595509 595510 . 300
chrXIV 595540 595541 . 120
chrXIV 595600 595601 . 620
chrXIV 595669 595670 . 1580
chrXIV 595762 595763 . 700
chrXIV 595779 595780 . 4700
chrXIV 595806 595807 . 280
chrXIV 595851 595852 . 440
chrXIV 596078 596079 . 280
chrXIV 596087 596088 . 200
chrXIV 596091 596092 . 1200
chrXIV 596409 596410 . 360
chrXIV 596589 596590 . 1340
chrXIV 596637 596638 . 140
chrXIV 596846 596847 . 420
chrXIV 596848 596849 . 640
chrXIV 596863 596864 . 220
chrXIV 596881 596882 . 780
chrXIV 596897 596898 . 300
chrXIV 596903 596904 . 120
chrXIV 596915 596916 . 280
chrXIV 596934 596935 . 1260
chrXIV 597064 597065 . 140
chrXIV 597094 597095 . 2080
chrXIV 597315 597316 . 600
chrXIV 597396 597397 . 980
chrXIV 597409 597410 . 440
chrXIV 597717 597718 . 2360
chrXIV 597724 597725 . 700
chrXIV 597725 597726 . 140
chrXIV 597736 597737 . 1960
chrXIV 597737 597738 . 660
chrXIV 597744 597745 . 120
chrXIV 597763 597764 . 360
chrXIV 597767 597768 . 120
chrXIV 597771 597772 . 1320
chrXIV 597771 597772 . 580
chrXIV 597776 597777 . 1160
chrXIV 597787 597788 . 260
chrXIV 597791 597792 . 1280
chrXIV 597800 597801 . 3000
chrXIV 597948 597949 . 500
chrXIV 597985 597986 . 3840
chrXIV 597992 597993 . 340
chrXIV 598001 598002 . 120
chrXIV 598156 598157 . 140
chrXIV 599523 599524 . 360
chrXIV 599621 599622 . 420
chrXIV 599626 599627 . 200
chrXIV 599667 599668 . 500
chrXIV 599787 599788 . 420
chrXIV 599863 599864 . 400
chrXIV 599990 599991 . 300
chrXIV 600225 600226 . 880
chrXIV 600273 600274 . 400
chrXIV 600576 600577 . 140
chrXIV 600651 600652 . 820
chrXIV 600686 600687 . 340
chrXIV 600870 600871 . 560
chrXIV 600878 600879 . 1160
chrXIV 601109 601110 . 260
chrXIV 601226 601227 . 1580
chrXIV 601252 601253 . 1860
chrXIV 601273 601274 . 860
chrXIV 601304 601305 . 180
chrXIV 601371 601372 . 140
chrXIV 601452 601453 . 540
chrXIV 601458 601459 . 580
chrXIV 601479 601480 . 1240
chrXIV 601484 601485 . 140
chrXIV 601495 601496 . 120
chrXIV 601525 601526 . 2280
chrXIV 601614 601615 . 320
chrXIV 601722 601723 . 2300
chrXIV 601736 601737 . 580
chrXIV 602045 602046 . 360
chrXIV 602069 602070 . 160
chrXIV 602216 602217 . 380
chrXIV 602219 602220 . 160
chrXIV 602227 602228 . 5320
chrXIV 602230 602231 . 160
chrXIV 602233 602234 . 340
chrXIV 602234 602235 . 280
chrXIV 602237 602238 . 620
chrXIV 602239 602240 . 1260
chrXIV 602247 602248 . 2680
chrXIV 602251 602252 . 140
chrXIV 602255 602256 . 4420
chrXIV 602332 602333 . 500
chrXIV 602401 602402 . 920
chrXIV 602410 602411 . 1360
chrXIV 602452 602453 . 620
chrXIV 602460 602461 . 380
chrXIV 602465 602466 . 480
chrXIV 602466 602467 . 120
chrXIV 602467 602468 . 120
chrXIV 602469 602470 . 140
chrXIV 602474 602475 . 2520
chrXIV 602596 602597 . 120
chrXIV 602602 602603 . 1300
chrXIV 602612 602613 . 260
chrXIV 602626 602627 . 220
chrXIV 602653 602654 . 220
chrXIV 602666 602667 . 300
chrXIV 602667 602668 . 180
chrXIV 602667 602668 . 120
chrXIV 602677 602678 . 280
chrXIV 602694 602695 . 3960
chrXIV 602698 602699 . 140
chrXIV 602699 602700 . 120
chrXIV 602699 602700 . 160
chrXIV 602701 602702 . 400
chrXIV 602706 602707 . 320
chrXIV 602708 602709 . 200
chrXIV 602709 602710 . 1500
chrXIV 602711 602712 . 1020
chrXIV 602712 602713 . 200
chrXIV 602721 602722 . 300
chrXIV 602726 602727 . 160
chrXIV 602726 602727 . 120
chrXIV 602728 602729 . 480
chrXIV 602737 602738 . 660
chrXIV 602746 602747 . 140
chrXIV 602750 602751 . 140
chrXIV 602769 602770 . 120
chrXIV 602776 602777 . 120
chrXIV 602782 602783 . 140
chrXIV 602784 602785 . 340
chrXIV 602790 602791 . 3540
chrXIV 602794 602795 . 120
chrXIV 602804 602805 . 120
chrXIV 602915 602916 . 960
chrXIV 602958 602959 . 300
chrXIV 603102 603103 . 860
chrXIV 603297 603298 . 440
chrXIV 603897 603898 . 240
chrXIV 604072 604073 . 120
chrXIV 604335 604336 . 120
chrXIV 604571 604572 . 180
chrXIV 604737 604738 . 500
chrXIV 604741 604742 . 120
chrXIV 604786 604787 . 3460
chrXIV 604811 604812 . 3700
chrXIV 604818 604819 . 2900
chrXIV 604825 604826 . 200
chrXIV 604830 604831 . 1460
chrXIV 604857 604858 . 500
chrXIV 604888 604889 . 680
chrXIV 604920 604921 . 380
chrXIV 604925 604926 . 380
chrXIV 604954 604955 . 280
chrXIV 604966 604967 . 900
chrXIV 605006 605007 . 820
chrXIV 605011 605012 . 1960
chrXIV 605020 605021 . 120
chrXIV 605028 605029 . 600
chrXIV 605037 605038 . 940
chrXIV 605042 605043 . 660
chrXIV 605046 605047 . 260
chrXIV 605050 605051 . 320
chrXIV 605075 605076 . 120
chrXIV 605081 605082 . 500
chrXIV 605089 605090 . 160
chrXIV 605092 605093 . 140
chrXIV 605096 605097 . 320
chrXIV 605102 605103 . 140
chrXIV 605104 605105 . 540
chrXIV 605111 605112 . 320
chrXIV 605129 605130 . 140
chrXIV 605134 605135 . 220
chrXIV 605156 605157 . 2040
chrXIV 605165 605166 . 320
chrXIV 605194 605195 . 400
chrXIV 605203 605204 . 180
chrXIV 605226 605227 . 200
chrXIV 605256 605257 . 140
chrXIV 605260 605261 . 120
chrXIV 605269 605270 . 140
chrXIV 605318 605319 . 140
chrXIV 606182 606183 . 280
chrXIV 606196 606197 . 1920
chrXIV 606205 606206 . 620
chrXIV 606246 606247 . 160
chrXIV 606257 606258 . 120
chrXIV 606392 606393 . 700
chrXIV 606490 606491 . 360
chrXIV 606498 606499 . 3420
chrXIV 606533 606534 . 140
chrXIV 606562 606563 . 220
chrXIV 606563 606564 . 660
chrXIV 606658 606659 . 2340
chrXIV 606676 606677 . 680
chrXIV 606679 606680 . 320
chrXIV 606690 606691 . 140
chrXIV 606721 606722 . 300
chrXIV 606856 606857 . 160
chrXIV 606863 606864 . 140
chrXIV 606882 606883 . 3260
chrXIV 607134 607135 . 300
chrXIV 607193 607194 . 160
chrXIV 607278 607279 . 7820
chrXIV 607340 607341 . 1080
chrXIV 607580 607581 . 320
chrXIV 607693 607694 . 1420
chrXIV 607813 607814 . 4380
chrXIV 608141 608142 . 1320
chrXIV 608440 608441 . 120
chrXIV 608510 608511 . 360
chrXIV 608567 608568 . 140
chrXIV 608606 608607 . 640
chrXIV 609025 609026 . 660
chrXIV 609167 609168 . 120
chrXIV 609169 609170 . 640
chrXIV 609251 609252 . 520
chrXIV 609261 609262 . 280
chrXIV 609374 609375 . 140
chrXIV 609515 609516 . 240
chrXIV 609560 609561 . 220
chrXIV 609582 609583 . 180
chrXIV 609594 609595 . 820
chrXIV 609602 609603 . 460
chrXIV 609610 609611 . 500
chrXIV 609610 609611 . 120
chrXIV 609611 609612 . 140
chrXIV 609615 609616 . 420
chrXIV 609773 609774 . 500
chrXIV 609779 609780 . 2380
chrXIV 609785 609786 . 1600
chrXIV 610030 610031 . 2720
chrXIV 610035 610036 . 180
chrXIV 610115 610116 . 200
chrXIV 610163 610164 . 140
chrXIV 610215 610216 . 640
chrXIV 610225 610226 . 1200
chrXIV 610277 610278 . 560
chrXIV 610366 610367 . 420
chrXIV 610447 610448 . 4080
chrXIV 610495 610496 . 500
chrXIV 610570 610571 . 260
chrXIV 610577 610578 . 1720
chrXIV 610598 610599 . 320
chrXIV 610601 610602 . 1360
chrXIV 610712 610713 . 160
chrXIV 610924 610925 . 120
chrXIV 611092 611093 . 1760
chrXIV 611129 611130 . 3920
chrXIV 611191 611192 . 300
chrXIV 611194 611195 . 840
chrXIV 611252 611253 . 1100
chrXIV 611264 611265 . 960
chrXIV 611287 611288 . 140
chrXIV 611315 611316 . 160
chrXIV 611449 611450 . 120
chrXIV 611752 611753 . 140
chrXIV 611796 611797 . 120
chrXIV 611916 611917 . 120
chrXIV 612046 612047 . 3740
chrXIV 612087 612088 . 520
chrXIV 612338 612339 . 4460
chrXIV 612484 612485 . 140
chrXIV 612487 612488 . 380
chrXIV 612678 612679 . 140
chrXIV 612688 612689 . 120
chrXIV 612689 612690 . 160
chrXIV 612868 612869 . 1120
chrXIV 613051 613052 . 160
chrXIV 613076 613077 . 2520
chrXIV 613080 613081 . 840
chrXIV 613184 613185 . 440
chrXIV 613186 613187 . 140
chrXIV 613190 613191 . 220
chrXIV 613194 613195 . 1560
chrXIV 613200 613201 . 120
chrXIV 613216 613217 . 220
chrXIV 613220 613221 . 220
chrXIV 613223 613224 . 120
chrXIV 613228 613229 . 4900
chrXIV 613247 613248 . 160
chrXIV 613251 613252 . 2500
chrXIV 613255 613256 . 160
chrXIV 613255 613256 . 720
chrXIV 613261 613262 . 180
chrXIV 613266 613267 . 1520
chrXIV 613315 613316 . 120
chrXIV 613327 613328 . 1460
chrXIV 613371 613372 . 540
chrXIV 613414 613415 . 140
chrXIV 613435 613436 . 120
chrXIV 613438 613439 . 160
chrXIV 613445 613446 . 160
chrXIV 613449 613450 . 200
chrXIV 613457 613458 . 220
chrXIV 613462 613463 . 120
chrXIV 613469 613470 . 320
chrXIV 613506 613507 . 160
chrXIV 613511 613512 . 240
chrXIV 613524 613525 . 180
chrXIV 613529 613530 . 180
chrXIV 613532 613533 . 1220
chrXIV 613535 613536 . 720
chrXIV 613541 613542 . 280
chrXIV 613544 613545 . 620
chrXIV 613550 613551 . 200
chrXIV 613564 613565 . 260
chrXIV 613679 613680 . 400
chrXIV 613723 613724 . 540
chrXIV 613878 613879 . 120
chrXIV 613884 613885 . 2460
chrXIV 613895 613896 . 600
chrXIV 613916 613917 . 280
chrXIV 614058 614059 . 800
chrXIV 614210 614211 . 300
chrXIV 614242 614243 . 140
chrXIV 614250 614251 . 3840
chrXIV 614272 614273 . 1940
chrXIV 614405 614406 . 1080
chrXIV 614420 614421 . 1120
chrXIV 614426 614427 . 620
chrXIV 614428 614429 . 120
chrXIV 614428 614429 . 240
chrXIV 614432 614433 . 800
chrXIV 614434 614435 . 2260
chrXIV 614440 614441 . 1300
chrXIV 614445 614446 . 320
chrXIV 614451 614452 . 860
chrXIV 614454 614455 . 460
chrXIV 614456 614457 . 220
chrXIV 614456 614457 . 120
chrXIV 614464 614465 . 360
chrXIV 614467 614468 . 460
chrXIV 614475 614476 . 600
chrXIV 614484 614485 . 9360
chrXIV 614500 614501 . 860
chrXIV 614502 614503 . 180
chrXIV 614545 614546 . 120
chrXIV 614560 614561 . 140
chrXIV 614561 614562 . 160
chrXIV 614561 614562 . 4400
chrXIV 614564 614565 . 200
chrXIV 614564 614565 . 2360
chrXIV 614576 614577 . 800
chrXIV 614592 614593 . 180
chrXIV 614669 614670 . 440
chrXIV 614672 614673 . 500
chrXIV 614681 614682 . 520
chrXIV 614690 614691 . 120
chrXIV 614716 614717 . 1020
chrXIV 614725 614726 . 220
chrXIV 614728 614729 . 260
chrXIV 614738 614739 . 1180
chrXIV 614771 614772 . 620
chrXIV 614781 614782 . 200
chrXIV 614875 614876 . 840
chrXIV 614916 614917 . 340
chrXIV 615004 615005 . 780
chrXIV 615184 615185 . 120
chrXIV 615231 615232 . 140
chrXIV 615241 615242 . 3500
chrXIV 615249 615250 . 1740
chrXIV 615394 615395 . 400
chrXIV 615442 615443 . 580
chrXIV 615627 615628 . 200
chrXIV 615706 615707 . 560
chrXIV 615742 615743 . 120
chrXIV 615771 615772 . 120
chrXIV 615790 615791 . 2900
chrXIV 615993 615994 . 4260
chrXIV 616074 616075 . 120
chrXIV 616079 616080 . 6720
chrXIV 616120 616121 . 400
chrXIV 616125 616126 . 360
chrXIV 616186 616187 . 260
chrXIV 616250 616251 . 540
chrXIV 616268 616269 . 260
chrXIV 616292 616293 . 180
chrXIV 616330 616331 . 120
chrXIV 616340 616341 . 160
chrXIV 616405 616406 . 680
chrXIV 616463 616464 . 1980
chrXIV 616473 616474 . 7100
chrXIV 616479 616480 . 460
chrXIV 616518 616519 . 760
chrXIV 616572 616573 . 160
chrXIV 616629 616630 . 280
chrXIV 616632 616633 . 200
chrXIV 616643 616644 . 800
chrXIV 616730 616731 . 180
chrXIV 616741 616742 . 3220
chrXIV 616791 616792 . 1740
chrXIV 616793 616794 . 740
chrXIV 616855 616856 . 1000
chrXIV 616892 616893 . 620
chrXIV 616914 616915 . 520
chrXIV 616943 616944 . 3720
chrXIV 616952 616953 . 860
chrXIV 616958 616959 . 280
chrXIV 616961 616962 . 860
chrXIV 616999 617000 . 2360
chrXIV 617107 617108 . 340
chrXIV 617213 617214 . 660
chrXIV 617371 617372 . 200
chrXIV 617467 617468 . 1180
chrXIV 617525 617526 . 280
chrXIV 617617 617618 . 260
chrXIV 617706 617707 . 240
chrXIV 617790 617791 . 180
chrXIV 617843 617844 . 120
chrXIV 617981 617982 . 1420
chrXIV 617993 617994 . 1780
chrXIV 618129 618130 . 260
chrXIV 618229 618230 . 120
chrXIV 618304 618305 . 2960
chrXIV 618309 618310 . 120
chrXIV 618317 618318 . 2460
chrXIV 618320 618321 . 120
chrXIV 618320 618321 . 120
chrXIV 618321 618322 . 120
chrXIV 618325 618326 . 120
chrXIV 618329 618330 . 5440
chrXIV 618339 618340 . 160
chrXIV 618345 618346 . 640
chrXIV 618383 618384 . 140
chrXIV 618384 618385 . 160
chrXIV 618393 618394 . 120
chrXIV 618402 618403 . 120
chrXIV 618410 618411 . 120
chrXIV 618443 618444 . 280
chrXIV 618447 618448 . 580
chrXIV 618451 618452 . 120
chrXIV 618451 618452 . 340
chrXIV 618456 618457 . 320
chrXIV 618457 618458 . 140
chrXIV 618459 618460 . 360
chrXIV 618474 618475 . 240
chrXIV 618474 618475 . 340
chrXIV 618487 618488 . 200
chrXIV 618497 618498 . 160
chrXIV 619575 619576 . 180
chrXIV 619606 619607 . 720
chrXIV 619688 619689 . 120
chrXIV 619705 619706 . 160
chrXIV 619730 619731 . 520
chrXIV 619756 619757 . 200
chrXIV 619761 619762 . 200
chrXIV 619769 619770 . 180
chrXIV 619770 619771 . 160
chrXIV 619779 619780 . 460
chrXIV 619780 619781 . 180
chrXIV 619781 619782 . 500
chrXIV 619784 619785 . 120
chrXIV 619786 619787 . 200
chrXIV 619796 619797 . 140
chrXIV 619800 619801 . 480
chrXIV 619801 619802 . 120
chrXIV 619802 619803 . 120
chrXIV 619808 619809 . 180
chrXIV 619817 619818 . 2840
chrXIV 619822 619823 . 120
chrXIV 619823 619824 . 160
chrXIV 619824 619825 . 180
chrXIV 619827 619828 . 120
chrXIV 619835 619836 . 12220
chrXIV 619838 619839 . 240
chrXIV 619842 619843 . 6520
chrXIV 619845 619846 . 120
chrXIV 619847 619848 . 260
chrXIV 619849 619850 . 200
chrXIV 619852 619853 . 200
chrXIV 619853 619854 . 660
chrXIV 619856 619857 . 4840
chrXIV 619858 619859 . 180
chrXIV 619878 619879 . 1100
chrXIV 619941 619942 . 520
chrXIV 619947 619948 . 6580
chrXIV 619951 619952 . 180
chrXIV 619953 619954 . 140
chrXIV 619966 619967 . 120
chrXIV 619972 619973 . 120
chrXIV 619975 619976 . 120
chrXIV 619978 619979 . 1500
chrXIV 619983 619984 . 220
chrXIV 619992 619993 . 220
chrXIV 619997 619998 . 180
chrXIV 620000 620001 . 180
chrXIV 620003 620004 . 160
chrXIV 620284 620285 . 120
chrXIV 620976 620977 . 220
chrXIV 620995 620996 . 400
chrXIV 621005 621006 . 140
chrXIV 621091 621092 . 420
chrXIV 621125 621126 . 2580
chrXIV 621159 621160 . 120
chrXIV 621164 621165 . 360
chrXIV 621175 621176 . 240
chrXIV 621212 621213 . 160
chrXIV 621231 621232 . 120
chrXIV 621232 621233 . 120
chrXIV 621258 621259 . 120
chrXIV 621297 621298 . 140
chrXIV 621300 621301 . 580
chrXIV 621305 621306 . 1040
chrXIV 621349 621350 . 280
chrXIV 621379 621380 . 1500
chrXIV 621395 621396 . 640
chrXIV 621400 621401 . 400
chrXIV 621477 621478 . 140
chrXIV 621485 621486 . 580
chrXIV 621515 621516 . 120
chrXIV 621590 621591 . 120
chrXIV 621621 621622 . 980
chrXIV 621635 621636 . 120
chrXIV 621739 621740 . 120
chrXIV 621750 621751 . 1160
chrXIV 621797 621798 . 280
chrXIV 621967 621968 . 380
chrXIV 622015 622016 . 240
chrXIV 622201 622202 . 120
chrXIV 622349 622350 . 6780
chrXIV 622356 622357 . 3740
chrXIV 622376 622377 . 400
chrXIV 622380 622381 . 180
chrXIV 622449 622450 . 120
chrXIV 622492 622493 . 220
chrXIV 622495 622496 . 220
chrXIV 622515 622516 . 180
chrXIV 622516 622517 . 340
chrXIV 622520 622521 . 180
chrXIV 622521 622522 . 240
chrXIV 622521 622522 . 3560
chrXIV 622522 622523 . 160
chrXIV 622522 622523 . 160
chrXIV 622523 622524 . 1840
chrXIV 622523 622524 . 240
chrXIV 622524 622525 . 120
chrXIV 622524 622525 . 1440
chrXIV 622525 622526 . 1200
chrXIV 622525 622526 . 120
chrXIV 622527 622528 . 940
chrXIV 622527 622528 . 160
chrXIV 622528 622529 . 120
chrXIV 622528 622529 . 120
chrXIV 622529 622530 . 140
chrXIV 622529 622530 . 740
chrXIV 622538 622539 . 3240
chrXIV 622541 622542 . 1920
chrXIV 622559 622560 . 600
chrXIV 622559 622560 . 980
chrXIV 622560 622561 . 120
chrXIV 622562 622563 . 120
chrXIV 622563 622564 . 2920
chrXIV 622567 622568 . 120
chrXIV 622568 622569 . 1860
chrXIV 622574 622575 . 2580
chrXIV 622577 622578 . 140
chrXIV 622577 622578 . 1240
chrXIV 622635 622636 . 2060
chrXIV 622706 622707 . 160
chrXIV 622740 622741 . 1020
chrXIV 622743 622744 . 800
chrXIV 622749 622750 . 8520
chrXIV 622751 622752 . 460
chrXIV 622753 622754 . 260
chrXIV 622780 622781 . 1040
chrXIV 622787 622788 . 160
chrXIV 622796 622797 . 160
chrXIV 622802 622803 . 160
chrXIV 622805 622806 . 560
chrXIV 622806 622807 . 340
chrXIV 622807 622808 . 120
chrXIV 622807 622808 . 120
chrXIV 622810 622811 . 4540
chrXIV 622813 622814 . 120
chrXIV 622814 622815 . 2500
chrXIV 622820 622821 . 1460
chrXIV 622824 622825 . 2480
chrXIV 622824 622825 . 120
chrXIV 622825 622826 . 160
chrXIV 622825 622826 . 800
chrXIV 622851 622852 . 300
chrXIV 622855 622856 . 480
chrXIV 622875 622876 . 300
chrXIV 622888 622889 . 3300
chrXIV 622987 622988 . 1160
chrXIV 622996 622997 . 1820
chrXIV 623004 623005 . 580
chrXIV 623011 623012 . 560
chrXIV 623016 623017 . 820
chrXIV 623029 623030 . 640
chrXIV 623039 623040 . 13660
chrXIV 623141 623142 . 820
chrXIV 623152 623153 . 1080
chrXIV 623155 623156 . 2020
chrXIV 623312 623313 . 120
chrXIV 623359 623360 . 880
chrXIV 623398 623399 . 1560
chrXIV 623466 623467 . 120
chrXIV 623524 623525 . 140
chrXIV 623589 623590 . 1240
chrXIV 623656 623657 . 760
chrXIV 623669 623670 . 1460
chrXIV 623697 623698 . 1260
chrXIV 623723 623724 . 360
chrXIV 623734 623735 . 660
chrXIV 623746 623747 . 2900
chrXIV 623754 623755 . 3300
chrXIV 623756 623757 . 360
chrXIV 623756 623757 . 120
chrXIV 623761 623762 . 5080
chrXIV 623763 623764 . 160
chrXIV 623765 623766 . 5780
chrXIV 623770 623771 . 6580
chrXIV 623778 623779 . 140
chrXIV 623783 623784 . 3760
chrXIV 623786 623787 . 140
chrXIV 623802 623803 . 140
chrXIV 623805 623806 . 2680
chrXIV 623811 623812 . 1580
chrXIV 623817 623818 . 620
chrXIV 623829 623830 . 2400
chrXIV 623833 623834 . 2680
chrXIV 623838 623839 . 20340
chrXIV 623841 623842 . 540
chrXIV 623844 623845 . 5480
chrXIV 623844 623845 . 120
chrXIV 623845 623846 . 380
chrXIV 623851 623852 . 1460
chrXIV 623851 623852 . 120
chrXIV 623852 623853 . 120
chrXIV 623852 623853 . 200
chrXIV 623856 623857 . 140
chrXIV 623857 623858 . 1760
chrXIV 623858 623859 . 6800
chrXIV 623860 623861 . 580
chrXIV 623860 623861 . 3100
chrXIV 623861 623862 . 140
chrXIV 623861 623862 . 180
chrXIV 623863 623864 . 820
chrXIV 623863 623864 . 160
chrXIV 623867 623868 . 300
chrXIV 623871 623872 . 240
chrXIV 623887 623888 . 120
chrXIV 623898 623899 . 560
chrXIV 624009 624010 . 580
chrXIV 624012 624013 . 120
chrXIV 624039 624040 . 120
chrXIV 624142 624143 . 840
chrXIV 624151 624152 . 120
chrXIV 624166 624167 . 1380
chrXIV 624182 624183 . 900
chrXIV 624190 624191 . 120
chrXIV 624196 624197 . 4960
chrXIV 624197 624198 . 580
chrXIV 624197 624198 . 120
chrXIV 624198 624199 . 140
chrXIV 624223 624224 . 4560
chrXIV 624270 624271 . 520
chrXIV 624272 624273 . 740
chrXIV 624280 624281 . 1540
chrXIV 624311 624312 . 1360
chrXIV 624360 624361 . 1020
chrXIV 624429 624430 . 340
chrXIV 624483 624484 . 1180
chrXIV 624487 624488 . 1920
chrXIV 624492 624493 . 1260
chrXIV 624493 624494 . 120
chrXIV 624497 624498 . 2440
chrXIV 624498 624499 . 5220
chrXIV 624498 624499 . 160
chrXIV 624499 624500 . 1600
chrXIV 624499 624500 . 120
chrXIV 624500 624501 . 140
chrXIV 624508 624509 . 2740
chrXIV 624530 624531 . 700
chrXIV 624543 624544 . 600
chrXIV 624544 624545 . 2120
chrXIV 624552 624553 . 2480
chrXIV 624575 624576 . 4320
chrXIV 624583 624584 . 620
chrXIV 624592 624593 . 3480
chrXIV 624601 624602 . 380
chrXIV 624609 624610 . 220
chrXIV 624614 624615 . 300
chrXIV 624676 624677 . 180
chrXIV 624676 624677 . 1320
chrXIV 624679 624680 . 320
chrXIV 624719 624720 . 1560
chrXIV 624730 624731 . 380
chrXIV 624735 624736 . 1440
chrXIV 624762 624763 . 340
chrXIV 624763 624764 . 2120
chrXIV 624766 624767 . 880
chrXIV 624771 624772 . 300
chrXIV 624777 624778 . 3780
chrXIV 624790 624791 . 2240
chrXIV 624797 624798 . 860
chrXIV 624811 624812 . 760
chrXIV 624846 624847 . 640
chrXIV 624908 624909 . 680
chrXIV 624953 624954 . 1640
chrXIV 624974 624975 . 2880
chrXIV 624982 624983 . 1080
chrXIV 624997 624998 . 5500
chrXIV 625070 625071 . 120
chrXIV 625125 625126 . 440
chrXIV 625262 625263 . 460
chrXIV 625433 625434 . 260
chrXIV 625543 625544 . 180
chrXIV 625720 625721 . 140
chrXIV 625729 625730 . 220
chrXIV 625747 625748 . 120
chrXIV 625750 625751 . 300
chrXIV 625755 625756 . 200
chrXIV 625761 625762 . 300
chrXIV 625794 625795 . 420
chrXIV 625869 625870 . 680
chrXIV 625875 625876 . 160
chrXIV 625899 625900 . 280
chrXIV 625900 625901 . 500
chrXIV 625909 625910 . 120
chrXIV 625917 625918 . 440
chrXIV 625920 625921 . 440
chrXIV 625930 625931 . 120
chrXIV 625935 625936 . 2900
chrXIV 625938 625939 . 740
chrXIV 625940 625941 . 1340
chrXIV 625944 625945 . 740
chrXIV 625946 625947 . 660
chrXIV 625952 625953 . 140
chrXIV 625954 625955 . 740
chrXIV 625954 625955 . 300
chrXIV 625955 625956 . 380
chrXIV 625959 625960 . 700
chrXIV 625960 625961 . 560
chrXIV 625961 625962 . 2260
chrXIV 625961 625962 . 120
chrXIV 625962 625963 . 180
chrXIV 625964 625965 . 260
chrXIV 625967 625968 . 2540
chrXIV 625967 625968 . 120
chrXIV 625969 625970 . 700
chrXIV 625974 625975 . 2000
chrXIV 625974 625975 . 980
chrXIV 625979 625980 . 120
chrXIV 625980 625981 . 240
chrXIV 625981 625982 . 1000
chrXIV 625984 625985 . 520
chrXIV 625988 625989 . 1560
chrXIV 625999 626000 . 9860
chrXIV 626005 626006 . 1060
chrXIV 626007 626008 . 460
chrXIV 626009 626010 . 4180
chrXIV 626010 626011 . 160
chrXIV 626011 626012 . 180
chrXIV 626015 626016 . 940
chrXIV 626020 626021 . 1120
chrXIV 626025 626026 . 860
chrXIV 626027 626028 . 1680
chrXIV 626029 626030 . 180
chrXIV 626031 626032 . 4740
chrXIV 626035 626036 . 620
chrXIV 626037 626038 . 120
chrXIV 626039 626040 . 340
chrXIV 626042 626043 . 320
chrXIV 626051 626052 . 2840
chrXIV 626055 626056 . 3360
chrXIV 626066 626067 . 240
chrXIV 626129 626130 . 2020
chrXIV 626196 626197 . 300
chrXIV 626198 626199 . 200
chrXIV 627203 627204 . 340
chrXIV 627220 627221 . 160
chrXIV 627234 627235 . 1380
chrXIV 627236 627237 . 120
chrXIV 627240 627241 . 120
chrXIV 627244 627245 . 520
chrXIV 627301 627302 . 800
chrXIV 627310 627311 . 160
chrXIV 627314 627315 . 860
chrXIV 627324 627325 . 480
chrXIV 627333 627334 . 1000
chrXIV 627339 627340 . 1620
chrXIV 627344 627345 . 1360
chrXIV 627351 627352 . 300
chrXIV 627354 627355 . 120
chrXIV 627433 627434 . 220
chrXIV 627448 627449 . 840
chrXIV 627484 627485 . 780
chrXIV 627495 627496 . 120
chrXIV 627508 627509 . 220
chrXIV 627513 627514 . 540
chrXIV 627525 627526 . 260
chrXIV 627554 627555 . 820
chrXIV 627668 627669 . 640
chrXIV 627683 627684 . 220
chrXIV 627689 627690 . 1480
chrXIV 627717 627718 . 2580
chrXIV 627792 627793 . 400
chrXIV 627842 627843 . 840
chrXIV 627850 627851 . 180
chrXIV 627856 627857 . 340
chrXIV 627876 627877 . 180
chrXIV 627877 627878 . 2400
chrXIV 627888 627889 . 1580
chrXIV 627993 627994 . 260
chrXIV 627997 627998 . 360
chrXIV 628004 628005 . 2180
chrXIV 628047 628048 . 120
chrXIV 628189 628190 . 280
chrXIV 628207 628208 . 280
chrXIV 628324 628325 . 2700
chrXIV 628353 628354 . 140
chrXIV 628359 628360 . 520
chrXIV 628399 628400 . 880
chrXIV 628502 628503 . 580
chrXIV 628525 628526 . 140
chrXIV 628556 628557 . 580
chrXIV 628565 628566 . 140
chrXIV 628670 628671 . 2660
chrXIV 628692 628693 . 4640
chrXIV 628697 628698 . 120
chrXIV 628698 628699 . 180
chrXIV 628705 628706 . 2900
chrXIV 628720 628721 . 120
chrXIV 628741 628742 . 3300
chrXIV 628746 628747 . 2280
chrXIV 628909 628910 . 780
chrXIV 628915 628916 . 120
chrXIV 628931 628932 . 460
chrXIV 628935 628936 . 220
chrXIV 628942 628943 . 120
chrXIV 628955 628956 . 720
chrXIV 628962 628963 . 640
chrXIV 628964 628965 . 140
chrXIV 628969 628970 . 940
chrXIV 628975 628976 . 580
chrXIV 628981 628982 . 1040
chrXIV 628983 628984 . 120
chrXIV 628986 628987 . 480
chrXIV 628999 629000 . 1240
chrXIV 629008 629009 . 1260
chrXIV 629083 629084 . 940
chrXIV 629093 629094 . 2400
chrXIV 629100 629101 . 120
chrXIV 629136 629137 . 160
chrXIV 629139 629140 . 1040
chrXIV 629172 629173 . 1480
chrXIV 629197 629198 . 440
chrXIV 629208 629209 . 120
chrXIV 629227 629228 . 180
chrXIV 629238 629239 . 140
chrXIV 629254 629255 . 240
chrXIV 629258 629259 . 520
chrXIV 629278 629279 . 320
chrXIV 629296 629297 . 180
chrXIV 629330 629331 . 1340
chrXIV 629333 629334 . 1120
chrXIV 629336 629337 . 140
chrXIV 629343 629344 . 1480
chrXIV 629344 629345 . 200
chrXIV 629345 629346 . 120
chrXIV 629347 629348 . 120
chrXIV 629357 629358 . 860
chrXIV 629358 629359 . 280
chrXIV 629361 629362 . 580
chrXIV 629371 629372 . 1520
chrXIV 629379 629380 . 2000
chrXIV 629384 629385 . 2540
chrXIV 629385 629386 . 460
chrXIV 629413 629414 . 400
chrXIV 629421 629422 . 200
chrXIV 629452 629453 . 1300
chrXIV 629461 629462 . 400
chrXIV 629465 629466 . 140
chrXIV 629468 629469 . 1700
chrXIV 629470 629471 . 120
chrXIV 629477 629478 . 900
chrXIV 629483 629484 . 900
chrXIV 629489 629490 . 300
chrXIV 629496 629497 . 600
chrXIV 629508 629509 . 140
chrXIV 629533 629534 . 360
chrXIV 629542 629543 . 300
chrXIV 629550 629551 . 140
chrXIV 629570 629571 . 360
chrXIV 629579 629580 . 2800
chrXIV 629594 629595 . 140
chrXIV 629647 629648 . 760
chrXIV 629659 629660 . 380
chrXIV 629668 629669 . 1180
chrXIV 629678 629679 . 260
chrXIV 629686 629687 . 200
chrXIV 629698 629699 . 1000
chrXIV 629701 629702 . 4160
chrXIV 629703 629704 . 160
chrXIV 629709 629710 . 520
chrXIV 629755 629756 . 220
chrXIV 629795 629796 . 140
chrXIV 629811 629812 . 140
chrXIV 629812 629813 . 2760
chrXIV 629816 629817 . 400
chrXIV 629836 629837 . 160
chrXIV 629856 629857 . 640
chrXIV 629863 629864 . 1220
chrXIV 629883 629884 . 1880
chrXIV 629889 629890 . 120
chrXIV 629893 629894 . 420
chrXIV 629925 629926 . 4100
chrXIV 629997 629998 . 140
chrXIV 630015 630016 . 160
chrXIV 630026 630027 . 1060
chrXIV 630053 630054 . 260
chrXIV 630067 630068 . 720
chrXIV 630089 630090 . 540
chrXIV 630114 630115 . 1200
chrXIV 630207 630208 . 7860
chrXIV 630213 630214 . 120
chrXIV 630216 630217 . 1300
chrXIV 630263 630264 . 280
chrXIV 630271 630272 . 1280
chrXIV 630330 630331 . 1720
chrXIV 630343 630344 . 280
chrXIV 630371 630372 . 540
chrXIV 630470 630471 . 860
chrXIV 630511 630512 . 120
chrXIV 630563 630564 . 380
chrXIV 630639 630640 . 1000
chrXIV 630685 630686 . 160
chrXIV 630695 630696 . 140
chrXIV 630942 630943 . 300
chrXIV 630956 630957 . 320
chrXIV 630965 630966 . 500
chrXIV 631012 631013 . 200
chrXIV 631014 631015 . 260
chrXIV 631126 631127 . 120
chrXIV 631169 631170 . 440
chrXIV 631206 631207 . 300
chrXIV 631218 631219 . 1260
chrXIV 631227 631228 . 140
chrXIV 631238 631239 . 420
chrXIV 631246 631247 . 120
chrXIV 631249 631250 . 900
chrXIV 631262 631263 . 140
chrXIV 631273 631274 . 1880
chrXIV 631279 631280 . 120
chrXIV 631284 631285 . 3780
chrXIV 631285 631286 . 140
chrXIV 631286 631287 . 120
chrXIV 631294 631295 . 760
chrXIV 631300 631301 . 1020
chrXIV 631304 631305 . 1480
chrXIV 631316 631317 . 140
chrXIV 631317 631318 . 1840
chrXIV 631318 631319 . 160
chrXIV 631321 631322 . 140
chrXIV 631373 631374 . 2720
chrXIV 631379 631380 . 120
chrXIV 631383 631384 . 380
chrXIV 631403 631404 . 580
chrXIV 631407 631408 . 120
chrXIV 631407 631408 . 140
chrXIV 631429 631430 . 120
chrXIV 631434 631435 . 500
chrXIV 631440 631441 . 1140
chrXIV 631450 631451 . 120
chrXIV 631451 631452 . 160
chrXIV 631452 631453 . 140
chrXIV 631452 631453 . 3540
chrXIV 631453 631454 . 220
chrXIV 631453 631454 . 180
chrXIV 631459 631460 . 240
chrXIV 631484 631485 . 1400
chrXIV 631491 631492 . 180
chrXIV 631503 631504 . 200
chrXIV 631529 631530 . 140
chrXIV 631535 631536 . 520
chrXIV 631565 631566 . 2520
chrXIV 631567 631568 . 260
chrXIV 631567 631568 . 120
chrXIV 631569 631570 . 120
chrXIV 631577 631578 . 140
chrXIV 631581 631582 . 240
chrXIV 631587 631588 . 140
chrXIV 631592 631593 . 120
chrXIV 631604 631605 . 280
chrXIV 631608 631609 . 280
chrXIV 631611 631612 . 300
chrXIV 631617 631618 . 320
chrXIV 631636 631637 . 240
chrXIV 631637 631638 . 120
chrXIV 631650 631651 . 340
chrXIV 631657 631658 . 940
chrXIV 631669 631670 . 140
chrXIV 631672 631673 . 240
chrXIV 631676 631677 . 520
chrXIV 631678 631679 . 160
chrXIV 631685 631686 . 640
chrXIV 631696 631697 . 520
chrXIV 631703 631704 . 780
chrXIV 631709 631710 . 240
chrXIV 631720 631721 . 180
chrXIV 631726 631727 . 560
chrXIV 631728 631729 . 120
chrXIV 631731 631732 . 240
chrXIV 631734 631735 . 740
chrXIV 631739 631740 . 120
chrXIV 631740 631741 . 480
chrXIV 631742 631743 . 120
chrXIV 631745 631746 . 2640
chrXIV 631748 631749 . 260
chrXIV 631752 631753 . 400
chrXIV 631754 631755 . 1180
chrXIV 631757 631758 . 120
chrXIV 631759 631760 . 840
chrXIV 631759 631760 . 120
chrXIV 631763 631764 . 700
chrXIV 631766 631767 . 400
chrXIV 631772 631773 . 120
chrXIV 631776 631777 . 200
chrXIV 631801 631802 . 3480
chrXIV 631808 631809 . 160
chrXIV 631811 631812 . 600
chrXIV 631811 631812 . 140
chrXIV 631814 631815 . 1020
chrXIV 631818 631819 . 120
chrXIV 631820 631821 . 880
chrXIV 631823 631824 . 480
chrXIV 631836 631837 . 180
chrXIV 631846 631847 . 360
chrXIV 631855 631856 . 1580
chrXIV 631867 631868 . 4220
chrXIV 631874 631875 . 140
chrXIV 631877 631878 . 940
chrXIV 631881 631882 . 2160
chrXIV 631889 631890 . 200
chrXIV 631893 631894 . 440
chrXIV 631896 631897 . 660
chrXIV 631901 631902 . 120
chrXIV 631910 631911 . 140
chrXIV 631915 631916 . 260
chrXIV 631919 631920 . 140
chrXIV 631925 631926 . 260
chrXIV 631931 631932 . 120
chrXIV 631992 631993 . 400
chrXIV 631996 631997 . 340
chrXIV 631999 632000 . 120
chrXIV 632019 632020 . 120
chrXIV 632027 632028 . 3060
chrXIV 632034 632035 . 160
chrXIV 632128 632129 . 4160
chrXIV 632137 632138 . 920
chrXIV 632164 632165 . 680
chrXIV 632170 632171 . 120
chrXIV 632182 632183 . 140
chrXIV 632194 632195 . 1720
chrXIV 632204 632205 . 200
chrXIV 632207 632208 . 140
chrXIV 632276 632277 . 220
chrXIV 632301 632302 . 420
chrXIV 632320 632321 . 120
chrXIV 632460 632461 . 120
chrXIV 632478 632479 . 1140
chrXIV 632485 632486 . 2380
chrXIV 632498 632499 . 240
chrXIV 632523 632524 . 1900
chrXIV 632526 632527 . 120
chrXIV 632533 632534 . 1100
chrXIV 632539 632540 . 120
chrXIV 632608 632609 . 120
chrXIV 632611 632612 . 120
chrXIV 632646 632647 . 320
chrXIV 632655 632656 . 1380
chrXIV 632668 632669 . 120
chrXIV 632682 632683 . 240
chrXIV 632685 632686 . 3200
chrXIV 632693 632694 . 6460
chrXIV 632694 632695 . 1700
chrXIV 632696 632697 . 5460
chrXIV 632698 632699 . 540
chrXIV 632698 632699 . 160
chrXIV 632700 632701 . 1080
chrXIV 632702 632703 . 680
chrXIV 632703 632704 . 1440
chrXIV 632705 632706 . 6580
chrXIV 632711 632712 . 2280
chrXIV 632713 632714 . 2720
chrXIV 632714 632715 . 300
chrXIV 632715 632716 . 180
chrXIV 632718 632719 . 5400
chrXIV 632725 632726 . 520
chrXIV 632729 632730 . 640
chrXIV 632732 632733 . 140
chrXIV 632734 632735 . 2320
chrXIV 632735 632736 . 2760
chrXIV 632735 632736 . 160
chrXIV 632737 632738 . 120
chrXIV 632751 632752 . 500
chrXIV 632752 632753 . 200
chrXIV 632754 632755 . 120
chrXIV 632754 632755 . 7140
chrXIV 632760 632761 . 8780
chrXIV 632763 632764 . 2240
chrXIV 632767 632768 . 3940
chrXIV 632774 632775 . 200
chrXIV 632796 632797 . 6080
chrXIV 632812 632813 . 860
chrXIV 632816 632817 . 3360
chrXIV 632820 632821 . 920
chrXIV 632823 632824 . 120
chrXIV 632824 632825 . 680
chrXIV 632828 632829 . 4560
chrXIV 632830 632831 . 560
chrXIV 632832 632833 . 760
chrXIV 632837 632838 . 1800
chrXIV 632876 632877 . 160
chrXIV 632882 632883 . 320
chrXIV 632888 632889 . 220
chrXIV 632892 632893 . 520
chrXIV 632902 632903 . 8240
chrXIV 632927 632928 . 10800
chrXIV 633027 633028 . 1700
chrXIV 633034 633035 . 360
chrXIV 633044 633045 . 440
chrXIV 633083 633084 . 980
chrXIV 633092 633093 . 460
chrXIV 633117 633118 . 900
chrXIV 633125 633126 . 160
chrXIV 633128 633129 . 820
chrXIV 633143 633144 . 180
chrXIV 633147 633148 . 1160
chrXIV 633158 633159 . 260
chrXIV 633201 633202 . 140
chrXIV 633206 633207 . 180
chrXIV 633243 633244 . 140
chrXIV 633267 633268 . 360
chrXIV 633283 633284 . 240
chrXIV 633326 633327 . 640
chrXIV 633335 633336 . 2460
chrXIV 633353 633354 . 200
chrXIV 633363 633364 . 980
chrXIV 633377 633378 . 200
chrXIV 633386 633387 . 560
chrXIV 633395 633396 . 240
chrXIV 633403 633404 . 160
chrXIV 633407 633408 . 120
chrXIV 633417 633418 . 860
chrXIV 633419 633420 . 380
chrXIV 633422 633423 . 3120
chrXIV 633428 633429 . 120
chrXIV 633435 633436 . 940
chrXIV 633436 633437 . 740
chrXIV 633456 633457 . 1420
chrXIV 633461 633462 . 1220
chrXIV 633486 633487 . 1540
chrXIV 633492 633493 . 140
chrXIV 633525 633526 . 1060
chrXIV 633534 633535 . 120
chrXIV 633543 633544 . 800
chrXIV 633550 633551 . 2440
chrXIV 633566 633567 . 1400
chrXIV 633571 633572 . 1340
chrXIV 633577 633578 . 160
chrXIV 633578 633579 . 220
chrXIV 633583 633584 . 340
chrXIV 633584 633585 . 120
chrXIV 633589 633590 . 4740
chrXIV 633598 633599 . 120
chrXIV 633599 633600 . 1240
chrXIV 633599 633600 . 1140
chrXIV 633604 633605 . 460
chrXIV 633609 633610 . 780
chrXIV 633621 633622 . 720
chrXIV 633626 633627 . 200
chrXIV 633630 633631 . 600
chrXIV 633632 633633 . 280
chrXIV 633634 633635 . 260
chrXIV 633639 633640 . 4660
chrXIV 633639 633640 . 120
chrXIV 633640 633641 . 120
chrXIV 633640 633641 . 240
chrXIV 633642 633643 . 8820
chrXIV 633650 633651 . 360
chrXIV 633652 633653 . 1820
chrXIV 633653 633654 . 820
chrXIV 633657 633658 . 200
chrXIV 633668 633669 . 400
chrXIV 633672 633673 . 1740
chrXIV 633686 633687 . 2700
chrXIV 633692 633693 . 200
chrXIV 633694 633695 . 360
chrXIV 633698 633699 . 720
chrXIV 633699 633700 . 200
chrXIV 633699 633700 . 120
chrXIV 633701 633702 . 960
chrXIV 633703 633704 . 800
chrXIV 633707 633708 . 4980
chrXIV 633720 633721 . 540
chrXIV 633721 633722 . 2360
chrXIV 633723 633724 . 980
chrXIV 633724 633725 . 240
chrXIV 633730 633731 . 1360
chrXIV 633735 633736 . 480
chrXIV 633738 633739 . 680
chrXIV 633742 633743 . 540
chrXIV 633751 633752 . 2080
chrXIV 633755 633756 . 160
chrXIV 633757 633758 . 240
chrXIV 633760 633761 . 320
chrXIV 633771 633772 . 10520
chrXIV 633785 633786 . 840
chrXIV 633808 633809 . 1540
chrXIV 633827 633828 . 800
chrXIV 633833 633834 . 120
chrXIV 633917 633918 . 520
chrXIV 633930 633931 . 1000
chrXIV 633932 633933 . 460
chrXIV 633942 633943 . 14180
chrXIV 633953 633954 . 8200
chrXIV 633959 633960 . 240
chrXIV 634017 634018 . 1040
chrXIV 634017 634018 . 120
chrXIV 634023 634024 . 4040
chrXIV 634052 634053 . 820
chrXIV 634066 634067 . 280
chrXIV 634068 634069 . 400
chrXIV 634075 634076 . 120
chrXIV 634076 634077 . 120
chrXIV 634085 634086 . 120
chrXIV 634087 634088 . 2380
chrXIV 634095 634096 . 860
chrXIV 634100 634101 . 260
chrXIV 634104 634105 . 280
chrXIV 634107 634108 . 7940
chrXIV 634110 634111 . 200
chrXIV 634116 634117 . 3860
chrXIV 634121 634122 . 2700
chrXIV 634127 634128 . 660
chrXIV 634131 634132 . 160
chrXIV 634140 634141 . 800
chrXIV 634152 634153 . 380
chrXIV 634166 634167 . 5000
chrXIV 634179 634180 . 1160
chrXIV 634180 634181 . 120
chrXIV 634181 634182 . 120
chrXIV 634182 634183 . 920
chrXIV 634188 634189 . 160
chrXIV 634196 634197 . 540
chrXIV 634210 634211 . 420
chrXIV 634211 634212 . 2260
chrXIV 634211 634212 . 120
chrXIV 634214 634215 . 860
chrXIV 634220 634221 . 3980
chrXIV 634227 634228 . 640
chrXIV 634232 634233 . 640
chrXIV 634241 634242 . 1680
chrXIV 634253 634254 . 2600
chrXIV 634260 634261 . 2200
chrXIV 634268 634269 . 7340
chrXIV 634274 634275 . 3040
chrXIV 634283 634284 . 940
chrXIV 634296 634297 . 480
chrXIV 634297 634298 . 500
chrXIV 634299 634300 . 2900
chrXIV 634302 634303 . 140
chrXIV 634305 634306 . 1420
chrXIV 634313 634314 . 1700
chrXIV 634315 634316 . 900
chrXIV 634322 634323 . 1080
chrXIV 634334 634335 . 2660
chrXIV 634340 634341 . 120
chrXIV 634373 634374 . 220
chrXIV 634385 634386 . 200
chrXIV 635351 635352 . 940
chrXIV 635355 635356 . 120
chrXIV 635370 635371 . 2740
chrXIV 635381 635382 . 4060
chrXIV 635389 635390 . 300
chrXIV 635402 635403 . 280
chrXIV 635429 635430 . 160
chrXIV 635433 635434 . 1700
chrXIV 635437 635438 . 1240
chrXIV 635446 635447 . 360
chrXIV 635458 635459 . 600
chrXIV 635459 635460 . 700
chrXIV 635472 635473 . 2400
chrXIV 635475 635476 . 1960
chrXIV 635478 635479 . 340
chrXIV 635479 635480 . 280
chrXIV 635500 635501 . 300
chrXIV 635552 635553 . 120
chrXIV 635571 635572 . 140
chrXIV 635582 635583 . 620
chrXIV 635591 635592 . 240
chrXIV 635600 635601 . 920
chrXIV 635625 635626 . 160
chrXIV 635637 635638 . 1580
chrXIV 635747 635748 . 200
chrXIV 635763 635764 . 940
chrXIV 635778 635779 . 580
chrXIV 635783 635784 . 540
chrXIV 635784 635785 . 620
chrXIV 635788 635789 . 340
chrXIV 635844 635845 . 160
chrXIV 635851 635852 . 240
chrXIV 635894 635895 . 860
chrXIV 635896 635897 . 420
chrXIV 635896 635897 . 120
chrXIV 635906 635907 . 620
chrXIV 635935 635936 . 560
chrXIV 636026 636027 . 480
chrXIV 636038 636039 . 280
chrXIV 636058 636059 . 1220
chrXIV 636085 636086 . 3640
chrXIV 636130 636131 . 420
chrXIV 636139 636140 . 220
chrXIV 636173 636174 . 1220
chrXIV 636181 636182 . 520
chrXIV 636199 636200 . 780
chrXIV 636319 636320 . 220
chrXIV 636744 636745 . 240
chrXIV 636778 636779 . 300
chrXIV 636799 636800 . 120
chrXIV 636811 636812 . 320
chrXIV 636812 636813 . 180
chrXIV 636815 636816 . 1760
chrXIV 636822 636823 . 640
chrXIV 636825 636826 . 1700
chrXIV 636829 636830 . 660
chrXIV 636831 636832 . 640
chrXIV 636835 636836 . 440
chrXIV 636842 636843 . 2060
chrXIV 636849 636850 . 200
chrXIV 636852 636853 . 120
chrXIV 636859 636860 . 120
chrXIV 636872 636873 . 5420
chrXIV 636877 636878 . 2620
chrXIV 636883 636884 . 220
chrXIV 636885 636886 . 640
chrXIV 636886 636887 . 2260
chrXIV 636888 636889 . 120
chrXIV 636890 636891 . 120
chrXIV 636898 636899 . 480
chrXIV 636900 636901 . 120
chrXIV 636907 636908 . 520
chrXIV 636914 636915 . 840
chrXIV 636936 636937 . 120
chrXIV 637027 637028 . 160
chrXIV 637049 637050 . 320
chrXIV 637273 637274 . 120
chrXIV 637377 637378 . 2760
chrXIV 637389 637390 . 120
chrXIV 637832 637833 . 3200
chrXIV 637852 637853 . 500
chrXIV 637869 637870 . 5220
chrXIV 637998 637999 . 1560
chrXIV 638008 638009 . 160
chrXIV 638016 638017 . 280
chrXIV 638313 638314 . 140
chrXIV 638314 638315 . 160
chrXIV 638333 638334 . 120
chrXIV 638387 638388 . 420
chrXIV 638438 638439 . 780
chrXIV 638472 638473 . 780
chrXIV 638524 638525 . 300
chrXIV 638617 638618 . 660
chrXIV 638634 638635 . 860
chrXIV 638659 638660 . 400
chrXIV 638758 638759 . 120
chrXIV 638761 638762 . 2580
chrXIV 638782 638783 . 240
chrXIV 638785 638786 . 140
chrXIV 638785 638786 . 280
chrXIV 638826 638827 . 280
chrXIV 638908 638909 . 960
chrXIV 638928 638929 . 120
chrXIV 638996 638997 . 300
chrXIV 639038 639039 . 200
chrXIV 639105 639106 . 160
chrXIV 639109 639110 . 120
chrXIV 639220 639221 . 1020
chrXIV 639346 639347 . 740
chrXIV 639358 639359 . 320
chrXIV 639513 639514 . 580
chrXIV 639529 639530 . 460
chrXIV 639574 639575 . 1400
chrXIV 639740 639741 . 380
chrXIV 639888 639889 . 300
chrXIV 640029 640030 . 640
chrXIV 640031 640032 . 340
chrXIV 640076 640077 . 580
chrXIV 640171 640172 . 180
chrXIV 640190 640191 . 240
chrXIV 640210 640211 . 120
chrXIV 640212 640213 . 3200
chrXIV 640213 640214 . 120
chrXIV 640231 640232 . 220
chrXIV 640239 640240 . 780
chrXIV 640242 640243 . 180
chrXIV 640245 640246 . 320
chrXIV 640248 640249 . 2500
chrXIV 640256 640257 . 260
chrXIV 640259 640260 . 120
chrXIV 640259 640260 . 720
chrXIV 640263 640264 . 220
chrXIV 640266 640267 . 420
chrXIV 640269 640270 . 320
chrXIV 640276 640277 . 7300
chrXIV 640299 640300 . 1740
chrXIV 640311 640312 . 440
chrXIV 640325 640326 . 1700
chrXIV 640343 640344 . 140
chrXIV 640344 640345 . 1940
chrXIV 640516 640517 . 140
chrXIV 640931 640932 . 240
chrXIV 641293 641294 . 120
chrXIV 641372 641373 . 140
chrXIV 641539 641540 . 200
chrXIV 642132 642133 . 120
chrXIV 642358 642359 . 440
chrXIV 642369 642370 . 120
chrXIV 642387 642388 . 120
chrXIV 642390 642391 . 240
chrXIV 642391 642392 . 600
chrXIV 642395 642396 . 480
chrXIV 642400 642401 . 1940
chrXIV 642409 642410 . 660
chrXIV 642410 642411 . 280
chrXIV 642410 642411 . 120
chrXIV 642411 642412 . 300
chrXIV 642415 642416 . 600
chrXIV 642422 642423 . 6540
chrXIV 642430 642431 . 200
chrXIV 642440 642441 . 260
chrXIV 642446 642447 . 460
chrXIV 642453 642454 . 1820
chrXIV 642465 642466 . 180
chrXIV 642467 642468 . 400
chrXIV 642484 642485 . 540
chrXIV 642516 642517 . 260
chrXIV 642532 642533 . 400
chrXIV 642547 642548 . 300
chrXIV 642707 642708 . 1520
chrXIV 642885 642886 . 240
chrXIV 643075 643076 . 320
chrXIV 643080 643081 . 160
chrXIV 643157 643158 . 980
chrXIV 643170 643171 . 340
chrXIV 643231 643232 . 140
chrXIV 643252 643253 . 160
chrXIV 643304 643305 . 840
chrXIV 643414 643415 . 320
chrXIV 643557 643558 . 160
chrXIV 643577 643578 . 820
chrXIV 643584 643585 . 140
chrXIV 643600 643601 . 2780
chrXIV 643616 643617 . 180
chrXIV 643621 643622 . 3540
chrXIV 643622 643623 . 120
chrXIV 643632 643633 . 180
chrXIV 643635 643636 . 120
chrXIV 643636 643637 . 160
chrXIV 643641 643642 . 200
chrXIV 643673 643674 . 120
chrXIV 643884 643885 . 320
chrXIV 644325 644326 . 120
chrXIV 644330 644331 . 120
chrXIV 644353 644354 . 140
chrXIV 644378 644379 . 140
chrXIV 645912 645913 . 140
chrXIV 646031 646032 . 120
chrXIV 646506 646507 . 960
chrXIV 646520 646521 . 1500
chrXIV 646656 646657 . 400
chrXIV 646663 646664 . 1260
chrXIV 646813 646814 . 940
chrXIV 646977 646978 . 560
chrXIV 646994 646995 . 280
chrXIV 647002 647003 . 440
chrXIV 647003 647004 . 680
chrXIV 647010 647011 . 340
chrXIV 647024 647025 . 1220
chrXIV 647030 647031 . 440
chrXIV 647040 647041 . 380
chrXIV 647204 647205 . 320
chrXIV 647211 647212 . 1920
chrXIV 647219 647220 . 440
chrXIV 647227 647228 . 7940
chrXIV 647231 647232 . 720
chrXIV 647251 647252 . 1660
chrXIV 647257 647258 . 780
chrXIV 647260 647261 . 260
chrXIV 647268 647269 . 1960
chrXIV 647296 647297 . 680
chrXIV 647299 647300 . 200
chrXIV 647304 647305 . 200
chrXIV 647308 647309 . 180
chrXIV 647335 647336 . 260
chrXIV 647341 647342 . 1020
chrXIV 647351 647352 . 2780
chrXIV 647441 647442 . 2040
chrXIV 647467 647468 . 700
chrXIV 647470 647471 . 160
chrXIV 647491 647492 . 1580
chrXIV 647607 647608 . 120
chrXIV 647613 647614 . 780
chrXIV 647633 647634 . 120
chrXIV 647702 647703 . 140
chrXIV 647834 647835 . 3120
chrXIV 648023 648024 . 120
chrXIV 648157 648158 . 560
chrXIV 648161 648162 . 120
chrXIV 648311 648312 . 1120
chrXIV 648330 648331 . 280
chrXIV 648412 648413 . 120
chrXIV 648816 648817 . 620
chrXIV 648881 648882 . 140
chrXIV 648951 648952 . 360
chrXIV 648968 648969 . 240
chrXIV 649002 649003 . 480
chrXIV 649027 649028 . 320
chrXIV 649043 649044 . 1020
chrXIV 649064 649065 . 120
chrXIV 649159 649160 . 140
chrXIV 649184 649185 . 1680
chrXIV 649199 649200 . 140
chrXIV 649320 649321 . 460
chrXIV 649326 649327 . 220
chrXIV 649456 649457 . 140
chrXIV 649672 649673 . 120
chrXIV 649687 649688 . 1220
chrXIV 649788 649789 . 720
chrXIV 649806 649807 . 1120
chrXIV 649876 649877 . 2660
chrXIV 650347 650348 . 620
chrXIV 650524 650525 . 860
chrXIV 650654 650655 . 1880
chrXIV 650840 650841 . 120
chrXIV 650945 650946 . 340
chrXIV 650959 650960 . 1320
chrXIV 651001 651002 . 300
chrXIV 651012 651013 . 1340
chrXIV 651152 651153 . 400
chrXIV 651156 651157 . 580
chrXIV 651260 651261 . 720
chrXIV 651323 651324 . 120
chrXIV 651364 651365 . 160
chrXIV 651656 651657 . 120
chrXIV 651738 651739 . 5480
chrXIV 651767 651768 . 2080
chrXIV 651810 651811 . 780
chrXIV 651818 651819 . 1780
chrXIV 651820 651821 . 1860
chrXIV 651823 651824 . 300
chrXIV 651828 651829 . 300
chrXIV 651836 651837 . 500
chrXIV 651842 651843 . 1160
chrXIV 651847 651848 . 220
chrXIV 651859 651860 . 960
chrXIV 651905 651906 . 120
chrXIV 651917 651918 . 4680
chrXIV 651973 651974 . 240
chrXIV 652022 652023 . 3440
chrXIV 652029 652030 . 140
chrXIV 652032 652033 . 2760
chrXIV 652034 652035 . 1540
chrXIV 652034 652035 . 160
chrXIV 652037 652038 . 340
chrXIV 652040 652041 . 120
chrXIV 652049 652050 . 3260
chrXIV 652055 652056 . 120
chrXIV 652061 652062 . 520
chrXIV 652068 652069 . 9620
chrXIV 652070 652071 . 140
chrXIV 652070 652071 . 160
chrXIV 652071 652072 . 120
chrXIV 652071 652072 . 240
chrXIV 652072 652073 . 1960
chrXIV 652072 652073 . 120
chrXIV 652073 652074 . 120
chrXIV 652074 652075 . 3740
chrXIV 652077 652078 . 260
chrXIV 652097 652098 . 140
chrXIV 652101 652102 . 180
chrXIV 652105 652106 . 1560
chrXIV 652116 652117 . 1700
chrXIV 652122 652123 . 540
chrXIV 652142 652143 . 1340
chrXIV 652144 652145 . 140
chrXIV 652147 652148 . 160
chrXIV 652150 652151 . 1460
chrXIV 652157 652158 . 260
chrXIV 652162 652163 . 500
chrXIV 652165 652166 . 340
chrXIV 652167 652168 . 160
chrXIV 652189 652190 . 320
chrXIV 652222 652223 . 480
chrXIV 652230 652231 . 220
chrXIV 652243 652244 . 320
chrXIV 652315 652316 . 200
chrXIV 652324 652325 . 140
chrXIV 652335 652336 . 420
chrXIV 652338 652339 . 1420
chrXIV 652354 652355 . 280
chrXIV 652372 652373 . 1060
chrXIV 652378 652379 . 560
chrXIV 652384 652385 . 120
chrXIV 652389 652390 . 140
chrXIV 652467 652468 . 180
chrXIV 652779 652780 . 1420
chrXIV 652788 652789 . 780
chrXIV 652799 652800 . 360
chrXIV 652803 652804 . 1340
chrXIV 652807 652808 . 140
chrXIV 652815 652816 . 160
chrXIV 652823 652824 . 340
chrXIV 652862 652863 . 3520
chrXIV 652872 652873 . 400
chrXIV 652872 652873 . 120
chrXIV 652877 652878 . 180
chrXIV 653016 653017 . 480
chrXIV 653036 653037 . 340
chrXIV 653082 653083 . 500
chrXIV 653095 653096 . 200
chrXIV 653103 653104 . 620
chrXIV 653122 653123 . 300
chrXIV 653129 653130 . 440
chrXIV 653246 653247 . 1320
chrXIV 653247 653248 . 180
chrXIV 653248 653249 . 120
chrXIV 653251 653252 . 420
chrXIV 653257 653258 . 580
chrXIV 653262 653263 . 120
chrXIV 653285 653286 . 340
chrXIV 653292 653293 . 6700
chrXIV 653303 653304 . 140
chrXIV 653330 653331 . 180
chrXIV 653344 653345 . 3340
chrXIV 653348 653349 . 140
chrXIV 653348 653349 . 880
chrXIV 653349 653350 . 160
chrXIV 653349 653350 . 120
chrXIV 653352 653353 . 880
chrXIV 653357 653358 . 160
chrXIV 653542 653543 . 620
chrXIV 653651 653652 . 3260
chrXIV 653672 653673 . 760
chrXIV 653716 653717 . 200
chrXIV 653789 653790 . 2080
chrXIV 653800 653801 . 880
chrXIV 653810 653811 . 15900
chrXIV 653889 653890 . 240
chrXIV 653899 653900 . 700
chrXIV 653914 653915 . 540
chrXIV 654008 654009 . 260
chrXIV 654015 654016 . 120
chrXIV 654026 654027 . 140
chrXIV 654027 654028 . 140
chrXIV 654061 654062 . 920
chrXIV 654087 654088 . 460
chrXIV 654104 654105 . 2080
chrXIV 654112 654113 . 2860
chrXIV 654275 654276 . 520
chrXIV 654281 654282 . 120
chrXIV 654285 654286 . 120
chrXIV 654290 654291 . 120
chrXIV 654342 654343 . 300
chrXIV 654353 654354 . 1520
chrXIV 654361 654362 . 240
chrXIV 654363 654364 . 860
chrXIV 654374 654375 . 400
chrXIV 654385 654386 . 120
chrXIV 654391 654392 . 4340
chrXIV 654416 654417 . 500
chrXIV 654456 654457 . 500
chrXIV 654457 654458 . 3500
chrXIV 654482 654483 . 480
chrXIV 654514 654515 . 180
chrXIV 654523 654524 . 1040
chrXIV 654552 654553 . 120
chrXIV 654602 654603 . 120
chrXIV 654642 654643 . 120
chrXIV 654715 654716 . 120
chrXIV 661459 661460 . 140
chrXIV 661460 661461 . 260
chrXIV 661460 661461 . 500
chrXIV 661462 661463 . 200
chrXIV 661475 661476 . 620
chrXIV 661650 661651 . 2360
chrXIV 661660 661661 . 120
chrXIV 661665 661666 . 220
chrXIV 661673 661674 . 140
chrXIV 661773 661774 . 320
chrXIV 661795 661796 . 180
chrXIV 661915 661916 . 1180
chrXIV 661940 661941 . 1120
chrXIV 661957 661958 . 160
chrXIV 662001 662002 . 180
chrXIV 662002 662003 . 360
chrXIV 662004 662005 . 220
chrXIV 662009 662010 . 240
chrXIV 662012 662013 . 120
chrXIV 662024 662025 . 380
chrXIV 662026 662027 . 120
chrXIV 662027 662028 . 140
chrXIV 662029 662030 . 360
chrXIV 662033 662034 . 660
chrXIV 662048 662049 . 380
chrXIV 662053 662054 . 140
chrXIV 662063 662064 . 220
chrXIV 662066 662067 . 120
chrXIV 662114 662115 . 480
chrXIV 662115 662116 . 740
chrXIV 662116 662117 . 140
chrXIV 662119 662120 . 240
chrXIV 662129 662130 . 3280
chrXIV 662137 662138 . 600
chrXIV 662142 662143 . 1340
chrXIV 662151 662152 . 5280
chrXIV 662153 662154 . 160
chrXIV 662153 662154 . 120
chrXIV 662158 662159 . 140
chrXIV 662169 662170 . 540
chrXIV 662177 662178 . 120
chrXIV 662180 662181 . 620
chrXIV 662185 662186 . 120
chrXIV 662190 662191 . 760
chrXIV 662192 662193 . 1300
chrXIV 662194 662195 . 720
chrXIV 662197 662198 . 2360
chrXIV 662199 662200 . 120
chrXIV 662205 662206 . 2020
chrXIV 662234 662235 . 1860
chrXIV 662239 662240 . 2160
chrXIV 662267 662268 . 280
chrXIV 662268 662269 . 700
chrXIV 662283 662284 . 1040
chrXIV 662294 662295 . 1140
chrXIV 662299 662300 . 920
chrXIV 662308 662309 . 320
chrXIV 662312 662313 . 1840
chrXIV 662338 662339 . 4320
chrXIV 662346 662347 . 360
chrXIV 662349 662350 . 4540
chrXIV 662353 662354 . 240
chrXIV 662357 662358 . 300
chrXIV 662367 662368 . 120
chrXIV 662369 662370 . 160
chrXIV 662387 662388 . 140
chrXIV 662391 662392 . 360
chrXIV 662393 662394 . 1940
chrXIV 662397 662398 . 2760
chrXIV 662405 662406 . 4100
chrXIV 662409 662410 . 920
chrXIV 662409 662410 . 1160
chrXIV 662423 662424 . 140
chrXIV 662452 662453 . 340
chrXIV 662452 662453 . 160
chrXIV 662455 662456 . 120
chrXIV 662459 662460 . 240
chrXIV 662460 662461 . 1860
chrXIV 662462 662463 . 160
chrXIV 662466 662467 . 520
chrXIV 662470 662471 . 140
chrXIV 662472 662473 . 2500
chrXIV 662480 662481 . 220
chrXIV 662484 662485 . 260
chrXIV 662487 662488 . 420
chrXIV 662488 662489 . 500
chrXIV 662491 662492 . 140
chrXIV 662494 662495 . 2980
chrXIV 662497 662498 . 260
chrXIV 662509 662510 . 140
chrXIV 662567 662568 . 900
chrXIV 662582 662583 . 800
chrXIV 662586 662587 . 200
chrXIV 662596 662597 . 200
chrXIV 662603 662604 . 380
chrXIV 662618 662619 . 140
chrXIV 662668 662669 . 1280
chrXIV 662676 662677 . 400
chrXIV 662683 662684 . 120
chrXIV 662727 662728 . 120
chrXIV 662811 662812 . 1960
chrXIV 662840 662841 . 1220
chrXIV 662868 662869 . 160
chrXIV 662882 662883 . 560
chrXIV 662997 662998 . 380
chrXIV 663615 663616 . 220
chrXIV 663620 663621 . 1660
chrXIV 663624 663625 . 120
chrXIV 663628 663629 . 320
chrXIV 663643 663644 . 1040
chrXIV 663647 663648 . 520
chrXIV 663647 663648 . 1120
chrXIV 663659 663660 . 300
chrXIV 663663 663664 . 1420
chrXIV 663665 663666 . 160
chrXIV 663669 663670 . 2520
chrXIV 663685 663686 . 500
chrXIV 663687 663688 . 1320
chrXIV 663706 663707 . 120
chrXIV 663709 663710 . 1040
chrXIV 663715 663716 . 120
chrXIV 663779 663780 . 360
chrXIV 663792 663793 . 4120
chrXIV 663829 663830 . 260
chrXIV 663946 663947 . 820
chrXIV 663952 663953 . 160
chrXIV 663959 663960 . 940
chrXIV 663973 663974 . 260
chrXIV 664026 664027 . 280
chrXIV 664033 664034 . 360
chrXIV 664055 664056 . 160
chrXIV 664059 664060 . 300
chrXIV 664068 664069 . 540
chrXIV 664081 664082 . 1520
chrXIV 664092 664093 . 260
chrXIV 664096 664097 . 280
chrXIV 664100 664101 . 360
chrXIV 664126 664127 . 220
chrXIV 664132 664133 . 1140
chrXIV 664142 664143 . 300
chrXIV 664167 664168 . 240
chrXIV 664177 664178 . 240
chrXIV 664181 664182 . 520
chrXIV 664189 664190 . 160
chrXIV 664191 664192 . 700
chrXIV 664196 664197 . 320
chrXIV 664209 664210 . 360
chrXIV 664211 664212 . 1320
chrXIV 664371 664372 . 200
chrXIV 664419 664420 . 120
chrXIV 664506 664507 . 120
chrXIV 664541 664542 . 1820
chrXIV 664625 664626 . 140
chrXIV 664752 664753 . 10220
chrXIV 664753 664754 . 1300
chrXIV 664754 664755 . 120
chrXIV 664776 664777 . 1020
chrXIV 664783 664784 . 180
chrXIV 664820 664821 . 6640
chrXIV 664850 664851 . 320
chrXIV 664887 664888 . 380
chrXIV 664889 664890 . 180
chrXIV 664909 664910 . 1020
chrXIV 664941 664942 . 160
chrXIV 664981 664982 . 1180
chrXIV 665012 665013 . 140
chrXIV 665036 665037 . 280
chrXIV 665044 665045 . 260
chrXIV 665088 665089 . 640
chrXIV 665090 665091 . 960
chrXIV 665096 665097 . 400
chrXIV 665110 665111 . 1320
chrXIV 665134 665135 . 940
chrXIV 665142 665143 . 280
chrXIV 665145 665146 . 200
chrXIV 665157 665158 . 140
chrXIV 665161 665162 . 1280
chrXIV 665167 665168 . 180
chrXIV 665179 665180 . 120
chrXIV 665193 665194 . 440
chrXIV 665201 665202 . 160
chrXIV 665202 665203 . 640
chrXIV 665207 665208 . 820
chrXIV 665208 665209 . 120
chrXIV 665208 665209 . 120
chrXIV 665213 665214 . 300
chrXIV 665234 665235 . 1660
chrXIV 665237 665238 . 460
chrXIV 665241 665242 . 220
chrXIV 665261 665262 . 400
chrXIV 665431 665432 . 200
chrXIV 665433 665434 . 180
chrXIV 665447 665448 . 180
chrXIV 665453 665454 . 320
chrXIV 665667 665668 . 400
chrXIV 665738 665739 . 160
chrXIV 665761 665762 . 420
chrXIV 665854 665855 . 320
chrXIV 665884 665885 . 120
chrXIV 665944 665945 . 140
chrXIV 666208 666209 . 1980
chrXIV 666492 666493 . 320
chrXIV 666962 666963 . 120
chrXIV 667188 667189 . 120
chrXIV 667286 667287 . 4640
chrXIV 667468 667469 . 500
chrXIV 667500 667501 . 1660
chrXIV 667772 667773 . 2140
chrXIV 667795 667796 . 220
chrXIV 667816 667817 . 1100
chrXIV 667823 667824 . 200
chrXIV 667859 667860 . 420
chrXIV 667935 667936 . 2180
chrXIV 667973 667974 . 280
chrXIV 668000 668001 . 340
chrXIV 668014 668015 . 1640
chrXIV 668039 668040 . 1860
chrXIV 668173 668174 . 320
chrXIV 668192 668193 . 2040
chrXIV 668195 668196 . 860
chrXIV 668240 668241 . 1440
chrXIV 668246 668247 . 1760
chrXIV 668258 668259 . 5500
chrXIV 668262 668263 . 140
chrXIV 668269 668270 . 660
chrXIV 668296 668297 . 700
chrXIV 668296 668297 . 140
chrXIV 668297 668298 . 120
chrXIV 668297 668298 . 260
chrXIV 668304 668305 . 180
chrXIV 668330 668331 . 680
chrXIV 668497 668498 . 180
chrXIV 668643 668644 . 4640
chrXIV 669092 669093 . 6180
chrXIV 669115 669116 . 300
chrXIV 669137 669138 . 480
chrXIV 669297 669298 . 300
chrXIV 669438 669439 . 640
chrXIV 669498 669499 . 380
chrXIV 669505 669506 . 900
chrXIV 669510 669511 . 1460
chrXIV 669640 669641 . 2040
chrXIV 669687 669688 . 3660
chrXIV 669736 669737 . 1180
chrXIV 669740 669741 . 240
chrXIV 669933 669934 . 260
chrXIV 670052 670053 . 460
chrXIV 670058 670059 . 600
chrXIV 670077 670078 . 520
chrXIV 670086 670087 . 1700
chrXIV 670240 670241 . 120
chrXIV 670246 670247 . 1500
chrXIV 670253 670254 . 2340
chrXIV 670255 670256 . 720
chrXIV 670257 670258 . 3380
chrXIV 670262 670263 . 920
chrXIV 670264 670265 . 200
chrXIV 670267 670268 . 1800
chrXIV 670267 670268 . 340
chrXIV 670275 670276 . 280
chrXIV 670278 670279 . 2600
chrXIV 670286 670287 . 1440
chrXIV 670290 670291 . 120
chrXIV 670303 670304 . 120
chrXIV 670305 670306 . 1200
chrXIV 670305 670306 . 180
chrXIV 670313 670314 . 320
chrXIV 670316 670317 . 140
chrXIV 670320 670321 . 480
chrXIV 670337 670338 . 2040
chrXIV 670357 670358 . 3300
chrXIV 670357 670358 . 120
chrXIV 670359 670360 . 140
chrXIV 672258 672259 . 120
chrXIV 672263 672264 . 1460
chrXIV 672293 672294 . 3660
chrXIV 672343 672344 . 500
chrXIV 672349 672350 . 120
chrXIV 672359 672360 . 880
chrXIV 672485 672486 . 120
chrXIV 672529 672530 . 4540
chrXIV 672614 672615 . 140
chrXIV 672664 672665 . 120
chrXIV 672690 672691 . 160
chrXIV 672720 672721 . 160
chrXIV 672727 672728 . 160
chrXIV 672799 672800 . 340
chrXIV 672865 672866 . 320
chrXIV 672886 672887 . 200
chrXIV 673289 673290 . 160
chrXIV 673502 673503 . 200
chrXIV 673505 673506 . 380
chrXIV 674736 674737 . 120
chrXIV 674744 674745 . 1080
chrXIV 674760 674761 . 680
chrXIV 674768 674769 . 700
chrXIV 674818 674819 . 140
chrXIV 674820 674821 . 120
chrXIV 674827 674828 . 3000
chrXIV 674830 674831 . 220
chrXIV 674830 674831 . 320
chrXIV 674831 674832 . 160
chrXIV 674831 674832 . 140
chrXIV 674838 674839 . 580
chrXIV 674843 674844 . 320
chrXIV 674849 674850 . 280
chrXIV 674853 674854 . 120
chrXIV 674857 674858 . 120
chrXIV 674867 674868 . 140
chrXIV 675014 675015 . 3920
chrXIV 675048 675049 . 180
chrXIV 675173 675174 . 1100
chrXIV 675186 675187 . 400
chrXIV 675512 675513 . 180
chrXIV 675542 675543 . 380
chrXIV 675923 675924 . 840
chrXIV 676075 676076 . 3920
chrXIV 676079 676080 . 340
chrXIV 676087 676088 . 220
chrXIV 676091 676092 . 700
chrXIV 676250 676251 . 720
chrXIV 676260 676261 . 140
chrXIV 676396 676397 . 840
chrXIV 676402 676403 . 280
chrXIV 676416 676417 . 220
chrXIV 676439 676440 . 220
chrXIV 676516 676517 . 120
chrXIV 676540 676541 . 1600
chrXIV 676580 676581 . 300
chrXIV 676613 676614 . 180
chrXIV 676635 676636 . 120
chrXIV 676707 676708 . 120
chrXIV 676911 676912 . 160
chrXIV 676950 676951 . 1480
chrXIV 677255 677256 . 700
chrXIV 677310 677311 . 640
chrXIV 677322 677323 . 560
chrXIV 677436 677437 . 460
chrXIV 678127 678128 . 140
chrXIV 678588 678589 . 160
chrXIV 678595 678596 . 280
chrXIV 678625 678626 . 1360
chrXIV 678651 678652 . 500
chrXIV 678661 678662 . 340
chrXIV 678669 678670 . 140
chrXIV 678670 678671 . 160
chrXIV 678670 678671 . 120
chrXIV 678848 678849 . 900
chrXIV 678860 678861 . 1480
chrXIV 678882 678883 . 120
chrXIV 678992 678993 . 140
chrXIV 679355 679356 . 140
chrXIV 679503 679504 . 800
chrXIV 679550 679551 . 1320
chrXIV 679709 679710 . 120
chrXIV 679856 679857 . 720
chrXIV 679888 679889 . 320
chrXIV 680055 680056 . 140
chrXIV 680231 680232 . 5940
chrXIV 680244 680245 . 500
chrXIV 680280 680281 . 2060
chrXIV 680345 680346 . 120
chrXIV 680354 680355 . 220
chrXIV 680549 680550 . 460
chrXIV 680605 680606 . 120
chrXIV 680611 680612 . 120
chrXIV 680667 680668 . 780
chrXIV 680780 680781 . 140
chrXIV 680807 680808 . 740
chrXIV 680957 680958 . 1340
chrXIV 680984 680985 . 1080
chrXIV 681016 681017 . 680
chrXIV 681031 681032 . 140
chrXIV 681060 681061 . 120
chrXIV 681183 681184 . 620
chrXIV 681207 681208 . 5780
chrXIV 681230 681231 . 300
chrXIV 681374 681375 . 160
chrXIV 681686 681687 . 120
chrXIV 681692 681693 . 1720
chrXIV 681913 681914 . 300
chrXIV 682345 682346 . 420
chrXIV 682511 682512 . 360
chrXIV 682850 682851 . 660
chrXIV 682911 682912 . 320
chrXIV 682985 682986 . 580
chrXIV 683184 683185 . 120
chrXIV 683990 683991 . 1560
chrXIV 684004 684005 . 1460
chrXIV 684007 684008 . 340
chrXIV 684094 684095 . 340
chrXIV 684142 684143 . 1060
chrXIV 684189 684190 . 580
chrXIV 684617 684618 . 900
chrXIV 685258 685259 . 280
chrXIV 685388 685389 . 120
chrXIV 685394 685395 . 880
chrXIV 685737 685738 . 200
chrXIV 685756 685757 . 140
chrXIV 685759 685760 . 220
chrXIV 685765 685766 . 140
chrXIV 685779 685780 . 160
chrXIV 685783 685784 . 220
chrXIV 685783 685784 . 140
chrXIV 685791 685792 . 180
chrXIV 685795 685796 . 220
chrXIV 685798 685799 . 160
chrXIV 685814 685815 . 240
chrXIV 685823 685824 . 300
chrXIV 685832 685833 . 220
chrXIV 685843 685844 . 120
chrXIV 685845 685846 . 120
chrXIV 685849 685850 . 120
chrXIV 685854 685855 . 120
chrXIV 685864 685865 . 120
chrXIV 685866 685867 . 760
chrXIV 686531 686532 . 2920
chrXIV 686670 686671 . 300
chrXIV 687035 687036 . 540
chrXIV 687041 687042 . 700
chrXIV 687211 687212 . 320
chrXIV 687257 687258 . 460
chrXIV 687317 687318 . 160
chrXIV 687327 687328 . 280
chrXIV 687366 687367 . 140
chrXIV 687493 687494 . 240
chrXIV 687494 687495 . 580
chrXIV 687516 687517 . 840
chrXIV 687532 687533 . 2060
chrXIV 687536 687537 . 460
chrXIV 687537 687538 . 200
chrXIV 687540 687541 . 140
chrXIV 687545 687546 . 400
chrXIV 687546 687547 . 960
chrXIV 687548 687549 . 1860
chrXIV 687566 687567 . 2180
chrXIV 687576 687577 . 2480
chrXIV 687583 687584 . 1100
chrXIV 687602 687603 . 180
chrXIV 687626 687627 . 240
chrXIV 687736 687737 . 220
chrXIV 687782 687783 . 260
chrXIV 687795 687796 . 980
chrXIV 687796 687797 . 340
chrXIV 687803 687804 . 120
chrXIV 687822 687823 . 140
chrXIV 687910 687911 . 300
chrXIV 687984 687985 . 180
chrXIV 688443 688444 . 300
chrXIV 688556 688557 . 1140
chrXIV 688880 688881 . 2440
chrXIV 688887 688888 . 120
chrXIV 689040 689041 . 1880
chrXIV 689144 689145 . 120
chrXIV 689168 689169 . 740
chrXIV 689180 689181 . 2840
chrXIV 689354 689355 . 400
chrXIV 689420 689421 . 840
chrXIV 689530 689531 . 280
chrXIV 689661 689662 . 1160
chrXIV 689862 689863 . 1240
chrXIV 689872 689873 . 420
chrXIV 689890 689891 . 220
chrXIV 690020 690021 . 160
chrXIV 690055 690056 . 840
chrXIV 690059 690060 . 120
chrXIV 690064 690065 . 2260
chrXIV 690092 690093 . 1120
chrXIV 690102 690103 . 2460
chrXIV 690124 690125 . 1240
chrXIV 690139 690140 . 120
chrXIV 690154 690155 . 280
chrXIV 690157 690158 . 400
chrXIV 690161 690162 . 460
chrXIV 690176 690177 . 1580
chrXIV 690207 690208 . 1920
chrXIV 690342 690343 . 120
chrXIV 690475 690476 . 120
chrXIV 690917 690918 . 1540
chrXIV 691022 691023 . 840
chrXIV 691167 691168 . 200
chrXIV 691178 691179 . 300
chrXIV 691217 691218 . 600
chrXIV 691504 691505 . 180
chrXIV 691544 691545 . 1360
chrXIV 691585 691586 . 140
chrXIV 691590 691591 . 200
chrXIV 691596 691597 . 120
chrXIV 691633 691634 . 2340
chrXIV 691655 691656 . 200
chrXIV 691702 691703 . 120
chrXIV 691703 691704 . 1120
chrXIV 691712 691713 . 4000
chrXIV 691741 691742 . 3060
chrXIV 691805 691806 . 6860
chrXIV 691830 691831 . 160
chrXIV 691844 691845 . 120
chrXIV 691853 691854 . 3700
chrXIV 691882 691883 . 1480
chrXIV 691904 691905 . 200
chrXIV 691912 691913 . 1000
chrXIV 691925 691926 . 1040
chrXIV 691946 691947 . 140
chrXIV 692014 692015 . 1340
chrXIV 692058 692059 . 220
chrXIV 692061 692062 . 1540
chrXIV 692076 692077 . 900
chrXIV 692089 692090 . 1040
chrXIV 692093 692094 . 840
chrXIV 692130 692131 . 840
chrXIV 692143 692144 . 700
chrXIV 692145 692146 . 160
chrXIV 692145 692146 . 120
chrXIV 692148 692149 . 1360
chrXIV 692150 692151 . 200
chrXIV 692154 692155 . 340
chrXIV 692158 692159 . 480
chrXIV 692200 692201 . 540
chrXIV 692204 692205 . 300
chrXIV 692227 692228 . 220
chrXIV 692244 692245 . 220
chrXIV 692248 692249 . 240
chrXIV 692284 692285 . 220
chrXIV 692288 692289 . 180
chrXIV 692365 692366 . 240
chrXIV 692420 692421 . 1440
chrXIV 692466 692467 . 1080
chrXIV 692498 692499 . 1760
chrXIV 692657 692658 . 500
chrXIV 692675 692676 . 1200
chrXIV 692687 692688 . 1400
chrXIV 692725 692726 . 520
chrXIV 692729 692730 . 2340
chrXIV 692738 692739 . 260
chrXIV 692738 692739 . 860
chrXIV 692871 692872 . 120
chrXIV 692889 692890 . 180
chrXIV 692931 692932 . 420
chrXIV 693008 693009 . 2100
chrXIV 694120 694121 . 920
chrXIV 694136 694137 . 140
chrXIV 694143 694144 . 180
chrXIV 694144 694145 . 120
chrXIV 694146 694147 . 440
chrXIV 694152 694153 . 1080
chrXIV 694207 694208 . 480
chrXIV 694223 694224 . 2260
chrXIV 694238 694239 . 1620
chrXIV 694241 694242 . 120
chrXIV 694379 694380 . 6000
chrXIV 694387 694388 . 1380
chrXIV 694556 694557 . 420
chrXIV 694639 694640 . 4360
chrXIV 694666 694667 . 740
chrXIV 694813 694814 . 120
chrXIV 694840 694841 . 160
chrXIV 694844 694845 . 3200
chrXIV 694851 694852 . 480
chrXIV 694857 694858 . 280
chrXIV 694862 694863 . 200
chrXIV 694866 694867 . 2880
chrXIV 694877 694878 . 160
chrXIV 694877 694878 . 2940
chrXIV 694878 694879 . 120
chrXIV 694879 694880 . 640
chrXIV 694898 694899 . 1860
chrXIV 694908 694909 . 180
chrXIV 694938 694939 . 140
chrXIV 694953 694954 . 120
chrXIV 694965 694966 . 780
chrXIV 694981 694982 . 200
chrXIV 695084 695085 . 360
chrXIV 695244 695245 . 1340
chrXIV 695400 695401 . 180
chrXIV 695407 695408 . 1700
chrXIV 695420 695421 . 2740
chrXIV 695428 695429 . 1980
chrXIV 695429 695430 . 1520
chrXIV 695429 695430 . 120
chrXIV 695432 695433 . 620
chrXIV 695436 695437 . 1740
chrXIV 695443 695444 . 140
chrXIV 695507 695508 . 120
chrXIV 695520 695521 . 1360
chrXIV 695538 695539 . 1620
chrXIV 695540 695541 . 140
chrXIV 695540 695541 . 120
chrXIV 695580 695581 . 1100
chrXIV 696628 696629 . 140
chrXIV 697437 697438 . 1380
chrXIV 697444 697445 . 840
chrXIV 697515 697516 . 160
chrXIV 697557 697558 . 360
chrXIV 697573 697574 . 780
chrXIV 697595 697596 . 560
chrXIV 697622 697623 . 500
chrXIV 697951 697952 . 220
chrXIV 698364 698365 . 140
chrXIV 698552 698553 . 120
chrXIV 698820 698821 . 1060
chrXIV 698977 698978 . 120
chrXIV 699022 699023 . 240
chrXIV 699153 699154 . 260
chrXIV 699321 699322 . 300
chrXIV 699466 699467 . 360
chrXIV 699516 699517 . 160
chrXIV 699530 699531 . 3660
chrXIV 699544 699545 . 120
chrXIV 699545 699546 . 180
chrXIV 699545 699546 . 280
chrXIV 699547 699548 . 4280
chrXIV 699554 699555 . 460
chrXIV 699562 699563 . 6020
chrXIV 699562 699563 . 200
chrXIV 699567 699568 . 240
chrXIV 699574 699575 . 260
chrXIV 699613 699614 . 140
chrXIV 699619 699620 . 200
chrXIV 699640 699641 . 180
chrXIV 699642 699643 . 300
chrXIV 699804 699805 . 3040
chrXIV 699820 699821 . 1800
chrXIV 699853 699854 . 140
chrXIV 699905 699906 . 260
chrXIV 699921 699922 . 880
chrXIV 699955 699956 . 720
chrXIV 700010 700011 . 2320
chrXIV 700085 700086 . 540
chrXIV 700103 700104 . 140
chrXIV 700310 700311 . 620
chrXIV 700444 700445 . 2300
chrXIV 700497 700498 . 1620
chrXIV 700501 700502 . 1680
chrXIV 700531 700532 . 1160
chrXIV 700576 700577 . 140
chrXIV 700600 700601 . 5040
chrXIV 700749 700750 . 1920
chrXIV 700790 700791 . 180
chrXIV 700880 700881 . 1100
chrXIV 700891 700892 . 480
chrXIV 701018 701019 . 160
chrXIV 701080 701081 . 280
chrXIV 701192 701193 . 120
chrXIV 701210 701211 . 140
chrXIV 701245 701246 . 2020
chrXIV 701276 701277 . 1360
chrXIV 701385 701386 . 300
chrXIV 701547 701548 . 300
chrXIV 701695 701696 . 120
chrXIV 701701 701702 . 120
chrXIV 701705 701706 . 120
chrXIV 701709 701710 . 160
chrXIV 701712 701713 . 120
chrXIV 701719 701720 . 120
chrXIV 701727 701728 . 160
chrXIV 701748 701749 . 120
chrXIV 701752 701753 . 140
chrXIV 701760 701761 . 120
chrXIV 701764 701765 . 380
chrXIV 701775 701776 . 120
chrXIV 701783 701784 . 140
chrXIV 701802 701803 . 120
chrXIV 701812 701813 . 140
chrXIV 701816 701817 . 120
chrXIV 701831 701832 . 120
chrXIV 703074 703075 . 200
chrXIV 703302 703303 . 120
chrXIV 703311 703312 . 1140
chrXIV 703458 703459 . 920
chrXIV 703464 703465 . 120
chrXIV 703470 703471 . 1980
chrXIV 703484 703485 . 340
chrXIV 703497 703498 . 320
chrXIV 703506 703507 . 720
chrXIV 703666 703667 . 360
chrXIV 703724 703725 . 340
chrXIV 703825 703826 . 760
chrXIV 704358 704359 . 140
chrXIV 704375 704376 . 220
chrXIV 704476 704477 . 220
chrXIV 704737 704738 . 1180
chrXIV 704743 704744 . 120
chrXIV 704976 704977 . 120
chrXIV 705029 705030 . 340
chrXIV 705456 705457 . 1040
chrXIV 705469 705470 . 1200
chrXIV 705491 705492 . 200
chrXIV 705642 705643 . 2100
chrXIV 705650 705651 . 800
chrXIV 705653 705654 . 120
chrXIV 705684 705685 . 3920
chrXIV 705816 705817 . 480
chrXIV 705840 705841 . 140
chrXIV 705846 705847 . 1780
chrXIV 706021 706022 . 140
chrXIV 706022 706023 . 880
chrXIV 706027 706028 . 200
chrXIV 706028 706029 . 220
chrXIV 706030 706031 . 120
chrXIV 706030 706031 . 120
chrXIV 706031 706032 . 180
chrXIV 706034 706035 . 200
chrXIV 706041 706042 . 160
chrXIV 706051 706052 . 180
chrXIV 706091 706092 . 240
chrXIV 706166 706167 . 140
chrXIV 706261 706262 . 180
chrXIV 706354 706355 . 120
chrXIV 706408 706409 . 720
chrXIV 706430 706431 . 120
chrXIV 706760 706761 . 380
chrXIV 706774 706775 . 9760
chrXIV 706870 706871 . 1060
chrXIV 707029 707030 . 380
chrXIV 707323 707324 . 1280
chrXIV 707416 707417 . 660
chrXIV 707441 707442 . 120
chrXIV 707588 707589 . 300
chrXIV 707591 707592 . 2980
chrXIV 707594 707595 . 280
chrXIV 707602 707603 . 560
chrXIV 707618 707619 . 1940
chrXIV 707637 707638 . 1980
chrXIV 707674 707675 . 660
chrXIV 707687 707688 . 400
chrXIV 707705 707706 . 680
chrXIV 707728 707729 . 200
chrXIV 708340 708341 . 680
chrXIV 708343 708344 . 980
chrXIV 708350 708351 . 140
chrXIV 708359 708360 . 6920
chrXIV 708390 708391 . 260
chrXIV 708393 708394 . 1480
chrXIV 708399 708400 . 120
chrXIV 708402 708403 . 1960
chrXIV 708407 708408 . 320
chrXIV 708413 708414 . 2800
chrXIV 708422 708423 . 5120
chrXIV 708430 708431 . 3740
chrXIV 708435 708436 . 120
chrXIV 708445 708446 . 240
chrXIV 708575 708576 . 540
chrXIV 708604 708605 . 420
chrXIV 708613 708614 . 2500
chrXIV 708745 708746 . 2380
chrXIV 708758 708759 . 480
chrXIV 708767 708768 . 300
chrXIV 708809 708810 . 1180
chrXIV 708891 708892 . 620
chrXIV 709104 709105 . 3100
chrXIV 709167 709168 . 120
chrXIV 709258 709259 . 340
chrXIV 710025 710026 . 400
chrXIV 710156 710157 . 920
chrXIV 710915 710916 . 160
chrXIV 710934 710935 . 1220
chrXIV 710987 710988 . 820
chrXIV 711127 711128 . 420
chrXIV 711149 711150 . 700
chrXIV 711157 711158 . 1240
chrXIV 711289 711290 . 200
chrXIV 711293 711294 . 1280
chrXIV 711298 711299 . 120
chrXIV 711302 711303 . 140
chrXIV 711470 711471 . 560
chrXIV 711495 711496 . 580
chrXIV 711499 711500 . 340
chrXIV 711517 711518 . 1300
chrXIV 711525 711526 . 560
chrXIV 711532 711533 . 900
chrXIV 711533 711534 . 3440
chrXIV 711533 711534 . 120
chrXIV 711535 711536 . 520
chrXIV 711537 711538 . 280
chrXIV 711570 711571 . 220
chrXIV 711719 711720 . 160
chrXIV 711748 711749 . 360
chrXIV 712176 712177 . 540
chrXIV 712218 712219 . 560
chrXIV 712405 712406 . 540
chrXIV 712541 712542 . 120
chrXIV 712886 712887 . 140
chrXIV 713054 713055 . 140
chrXIV 713084 713085 . 380
chrXIV 713127 713128 . 440
chrXIV 713172 713173 . 880
chrXIV 713186 713187 . 180
chrXIV 713239 713240 . 180
chrXIV 713278 713279 . 140
chrXIV 713330 713331 . 160
chrXIV 713364 713365 . 160
chrXIV 713399 713400 . 760
chrXIV 713576 713577 . 220
chrXIV 713687 713688 . 280
chrXIV 713688 713689 . 1380
chrXIV 713693 713694 . 760
chrXIV 713702 713703 . 920
chrXIV 713730 713731 . 160
chrXIV 713750 713751 . 380
chrXIV 713757 713758 . 3360
chrXIV 713761 713762 . 2360
chrXIV 713772 713773 . 2340
chrXIV 713783 713784 . 2280
chrXIV 713789 713790 . 2080
chrXIV 713798 713799 . 360
chrXIV 713854 713855 . 180
chrXIV 713899 713900 . 240
chrXIV 713929 713930 . 1080
chrXIV 713972 713973 . 140
chrXIV 713977 713978 . 900
chrXIV 714171 714172 . 180
chrXIV 714193 714194 . 4480
chrXIV 714672 714673 . 320
chrXIV 714881 714882 . 440
chrXIV 715040 715041 . 1480
chrXIV 715200 715201 . 180
chrXIV 715203 715204 . 300
chrXIV 715239 715240 . 1060
chrXIV 715330 715331 . 360
chrXIV 715333 715334 . 460
chrXIV 715364 715365 . 140
chrXIV 715388 715389 . 2200
chrXIV 715480 715481 . 620
chrXIV 715486 715487 . 1960
chrXIV 715496 715497 . 460
chrXIV 715508 715509 . 1640
chrXIV 715515 715516 . 320
chrXIV 715516 715517 . 2040
chrXIV 715518 715519 . 580
chrXIV 715531 715532 . 160
chrXIV 715549 715550 . 6320
chrXIV 715563 715564 . 980
chrXIV 715575 715576 . 5760
chrXIV 715578 715579 . 780
chrXIV 715579 715580 . 140
chrXIV 715580 715581 . 120
chrXIV 715580 715581 . 660
chrXIV 715590 715591 . 1780
chrXIV 715623 715624 . 500
chrXIV 715629 715630 . 840
chrXIV 715663 715664 . 120
chrXIV 715676 715677 . 200
chrXIV 715697 715698 . 1860
chrXIV 715761 715762 . 3260
chrXIV 715822 715823 . 1000
chrXIV 715904 715905 . 140
chrXIV 715942 715943 . 1440
chrXIV 716017 716018 . 220
chrXIV 716059 716060 . 420
chrXIV 716059 716060 . 500
chrXIV 716060 716061 . 120
chrXIV 716082 716083 . 140
chrXIV 716151 716152 . 120
chrXIV 716188 716189 . 4260
chrXIV 716211 716212 . 180
chrXIV 716218 716219 . 1000
chrXIV 716286 716287 . 840
chrXIV 716497 716498 . 340
chrXIV 716503 716504 . 200
chrXIV 716516 716517 . 160
chrXIV 716573 716574 . 480
chrXIV 716595 716596 . 120
chrXIV 716598 716599 . 120
chrXIV 716774 716775 . 120
chrXIV 716776 716777 . 200
chrXIV 716780 716781 . 180
chrXIV 716782 716783 . 120
chrXIV 717068 717069 . 3560
chrXIV 717291 717292 . 240
chrXIV 717657 717658 . 760
chrXIV 717839 717840 . 720
chrXIV 717999 718000 . 1600
chrXIV 718057 718058 . 160
chrXIV 718120 718121 . 200
chrXIV 718250 718251 . 300
chrXIV 718654 718655 . 120
chrXIV 718906 718907 . 180
chrXIV 719019 719020 . 120
chrXIV 719061 719062 . 1560
chrXIV 719067 719068 . 1880
chrXIV 719070 719071 . 280
chrXIV 719083 719084 . 1180
chrXIV 719104 719105 . 220
chrXIV 719108 719109 . 140
chrXIV 719113 719114 . 4200
chrXIV 719118 719119 . 320
chrXIV 719170 719171 . 1460
chrXIV 719226 719227 . 200
chrXIV 719356 719357 . 1180
chrXIV 719375 719376 . 540
chrXIV 719398 719399 . 160
chrXIV 720572 720573 . 260
chrXIV 720591 720592 . 1120
chrXIV 720602 720603 . 120
chrXIV 720640 720641 . 120
chrXIV 720790 720791 . 420
chrXIV 720795 720796 . 3660
chrXIV 720806 720807 . 760
chrXIV 720812 720813 . 140
chrXIV 720821 720822 . 120
chrXIV 720853 720854 . 140
chrXIV 720856 720857 . 120
chrXIV 720920 720921 . 1580
chrXIV 720931 720932 . 140
chrXIV 720942 720943 . 680
chrXIV 720950 720951 . 140
chrXIV 720963 720964 . 2040
chrXIV 723225 723226 . 1060
chrXIV 723238 723239 . 180
chrXIV 723247 723248 . 540
chrXIV 723300 723301 . 200
chrXIV 723330 723331 . 120
chrXIV 723334 723335 . 500
chrXIV 723344 723345 . 120
chrXIV 723349 723350 . 140
chrXIV 723355 723356 . 120
chrXIV 723527 723528 . 120
chrXIV 723546 723547 . 120
chrXIV 724364 724365 . 400
chrXIV 724365 724366 . 2960
chrXIV 724377 724378 . 1820
chrXIV 724412 724413 . 900
chrXIV 724414 724415 . 400
chrXIV 724441 724442 . 1680
chrXIV 724442 724443 . 200
chrXIV 724443 724444 . 120
chrXIV 724448 724449 . 220
chrXIV 724452 724453 . 900
chrXIV 724455 724456 . 920
chrXIV 724514 724515 . 160
chrXIV 724600 724601 . 560
chrXIV 724602 724603 . 560
chrXIV 724760 724761 . 1240
chrXIV 724779 724780 . 660
chrXIV 724924 724925 . 360
chrXIV 724954 724955 . 920
chrXIV 724976 724977 . 700
chrXIV 725667 725668 . 360
chrXIV 725672 725673 . 140
chrXIV 725691 725692 . 140
chrXIV 725730 725731 . 280
chrXIV 725743 725744 . 380
chrXIV 726096 726097 . 1180
chrXIV 726099 726100 . 120
chrXIV 726102 726103 . 120
chrXIV 726102 726103 . 120
chrXIV 726105 726106 . 6540
chrXIV 726109 726110 . 560
chrXIV 726113 726114 . 120
chrXIV 726210 726211 . 1480
chrXIV 726307 726308 . 120
chrXIV 726596 726597 . 140
chrXIV 727001 727002 . 520
chrXIV 727035 727036 . 200
chrXIV 727047 727048 . 280
chrXIV 727085 727086 . 420
chrXIV 727228 727229 . 120
chrXIV 727232 727233 . 140
chrXIV 727239 727240 . 120
chrXIV 727270 727271 . 180
chrXIV 727301 727302 . 600
chrXIV 727340 727341 . 120
chrXIV 727787 727788 . 800
chrXIV 727807 727808 . 1540
chrXIV 727965 727966 . 680
chrXIV 728106 728107 . 740
chrXIV 728153 728154 . 180
chrXIV 728272 728273 . 220
chrXIV 728307 728308 . 15020
chrXIV 728336 728337 . 1020
chrXIV 728359 728360 . 260
chrXIV 728383 728384 . 160
chrXIV 728390 728391 . 220
chrXIV 728468 728469 . 2560
chrXIV 729002 729003 . 160
chrXIV 729221 729222 . 420
chrXIV 729434 729435 . 3580
chrXIV 729549 729550 . 140
chrXIV 729612 729613 . 340
chrXIV 729717 729718 . 120
chrXIV 729822 729823 . 1740
chrXIV 730655 730656 . 1440
chrXIV 730683 730684 . 1700
chrXIV 730721 730722 . 280
chrXIV 730722 730723 . 1180
chrXIV 730727 730728 . 1460
chrXIV 730735 730736 . 180
chrXIV 730741 730742 . 320
chrXIV 730764 730765 . 120
chrXIV 730777 730778 . 180
chrXIV 730779 730780 . 360
chrXIV 730780 730781 . 1140
chrXIV 730978 730979 . 200
chrXIV 731167 731168 . 2600
chrXIV 731189 731190 . 240
chrXIV 731196 731197 . 1140
chrXIV 731218 731219 . 140
chrXIV 731239 731240 . 140
chrXIV 731289 731290 . 2460
chrXIV 731394 731395 . 140
chrXIV 731427 731428 . 360
chrXIV 731516 731517 . 6040
chrXIV 731522 731523 . 120
chrXIV 731552 731553 . 400
chrXIV 731697 731698 . 1080
chrXIV 731728 731729 . 4220
chrXIV 731768 731769 . 200
chrXIV 731807 731808 . 280
chrXIV 732017 732018 . 300
chrXIV 732596 732597 . 1640
chrXIV 732938 732939 . 260
chrXIV 733499 733500 . 340
chrXIV 733512 733513 . 400
chrXIV 733693 733694 . 440
chrXIV 733696 733697 . 120
chrXIV 733852 733853 . 1960
chrXIV 733853 733854 . 140
chrXIV 733854 733855 . 140
chrXIV 733854 733855 . 1480
chrXIV 733859 733860 . 760
chrXIV 733860 733861 . 3640
chrXIV 733861 733862 . 120
chrXIV 733867 733868 . 3180
chrXIV 733879 733880 . 160
chrXIV 733896 733897 . 180
chrXIV 733897 733898 . 360
chrXIV 733897 733898 . 2000
chrXIV 733911 733912 . 2480
chrXIV 733920 733921 . 140
chrXIV 733978 733979 . 2400
chrXIV 734100 734101 . 120
chrXIV 734111 734112 . 6780
chrXIV 734117 734118 . 2120
chrXIV 734311 734312 . 720
chrXIV 734331 734332 . 520
chrXIV 734467 734468 . 120
chrXIV 734635 734636 . 1160
chrXIV 734645 734646 . 1320
chrXIV 734714 734715 . 5560
chrXIV 734775 734776 . 640
chrXIV 734927 734928 . 280
chrXIV 735153 735154 . 2380
chrXIV 735322 735323 . 8200
chrXIV 735397 735398 . 200
chrXIV 735514 735515 . 340
chrXIV 735882 735883 . 1480
chrXIV 735914 735915 . 360
chrXIV 735934 735935 . 200
chrXIV 735946 735947 . 480
chrXIV 735975 735976 . 520
chrXIV 736014 736015 . 660
chrXIV 736033 736034 . 140
chrXIV 736044 736045 . 720
chrXIV 736050 736051 . 560
chrXIV 736059 736060 . 120
chrXIV 736066 736067 . 200
chrXIV 736087 736088 . 220
chrXIV 736124 736125 . 320
chrXIV 736343 736344 . 400
chrXIV 736347 736348 . 140
chrXIV 736357 736358 . 1800
chrXIV 736368 736369 . 1420
chrXIV 736384 736385 . 140
chrXIV 736553 736554 . 760
chrXIV 736557 736558 . 8140
chrXIV 736557 736558 . 4920
chrXIV 736558 736559 . 140
chrXIV 736558 736559 . 120
chrXIV 736559 736560 . 2680
chrXIV 736559 736560 . 140
chrXIV 736561 736562 . 540
chrXIV 736564 736565 . 260
chrXIV 736575 736576 . 2040
chrXIV 736607 736608 . 520
chrXIV 736615 736616 . 2480
chrXIV 736622 736623 . 3460
chrXIV 736629 736630 . 560
chrXIV 736642 736643 . 420
chrXIV 736800 736801 . 1200
chrXIV 736896 736897 . 2820
chrXIV 736913 736914 . 540
chrXIV 736939 736940 . 2860
chrXIV 736945 736946 . 120
chrXIV 736975 736976 . 1020
chrXIV 737172 737173 . 4660
chrXIV 737801 737802 . 700
chrXIV 737815 737816 . 4000
chrXIV 738037 738038 . 120
chrXIV 738238 738239 . 360
chrXIV 738274 738275 . 480
chrXIV 738304 738305 . 720
chrXIV 738488 738489 . 140
chrXIV 738698 738699 . 120
chrXIV 738711 738712 . 140
chrXIV 738791 738792 . 2160
chrXIV 738801 738802 . 320
chrXIV 738808 738809 . 460
chrXIV 738939 738940 . 5660
chrXIV 739085 739086 . 300
chrXIV 739127 739128 . 240
chrXIV 739173 739174 . 540
chrXIV 739184 739185 . 260
chrXIV 739190 739191 . 3140
chrXIV 739210 739211 . 440
chrXIV 739217 739218 . 340
chrXIV 739220 739221 . 4060
chrXIV 739227 739228 . 2580
chrXIV 739250 739251 . 140
chrXIV 739266 739267 . 120
chrXIV 739283 739284 . 680
chrXIV 739292 739293 . 1820
chrXIV 739303 739304 . 3840
chrXIV 739308 739309 . 10340
chrXIV 739323 739324 . 140
chrXIV 739336 739337 . 440
chrXIV 739351 739352 . 180
chrXIV 739383 739384 . 120
chrXIV 739430 739431 . 860
chrXIV 739453 739454 . 2360
chrXIV 739488 739489 . 220
chrXIV 739526 739527 . 2880
chrXIV 739538 739539 . 140
chrXIV 739541 739542 . 180
chrXIV 739580 739581 . 3000
chrXIV 739608 739609 . 160
chrXIV 739625 739626 . 240
chrXIV 739717 739718 . 120
chrXIV 739778 739779 . 120
chrXIV 739950 739951 . 200
chrXIV 740015 740016 . 4640
chrXIV 740114 740115 . 340
chrXIV 740120 740121 . 1260
chrXIV 740367 740368 . 300
chrXIV 740433 740434 . 300
chrXIV 740445 740446 . 140
chrXIV 740467 740468 . 920
chrXIV 740688 740689 . 1100
chrXIV 740788 740789 . 340
chrXIV 740879 740880 . 260
chrXIV 741008 741009 . 3480
chrXIV 741015 741016 . 160
chrXIV 741043 741044 . 460
chrXIV 741083 741084 . 4080
chrXIV 741755 741756 . 1320
chrXIV 742028 742029 . 380
chrXIV 742054 742055 . 400
chrXIV 742055 742056 . 240
chrXIV 742059 742060 . 180
chrXIV 742068 742069 . 120
chrXIV 742207 742208 . 560
chrXIV 742218 742219 . 1600
chrXIV 742229 742230 . 340
chrXIV 742236 742237 . 1660
chrXIV 742239 742240 . 4820
chrXIV 742246 742247 . 720
chrXIV 742250 742251 . 120
chrXIV 742276 742277 . 3080
chrXIV 742295 742296 . 200
chrXIV 742299 742300 . 440
chrXIV 742302 742303 . 120
chrXIV 742304 742305 . 200
chrXIV 742306 742307 . 920
chrXIV 742424 742425 . 6060
chrXIV 742432 742433 . 140
chrXIV 742450 742451 . 1920
chrXIV 743341 743342 . 1360
chrXIV 743464 743465 . 480
chrXIV 743478 743479 . 120
chrXIV 743688 743689 . 420
chrXIV 743692 743693 . 2140
chrXIV 743700 743701 . 320
chrXIV 743707 743708 . 160
chrXIV 743736 743737 . 380
chrXIV 743749 743750 . 720
chrXIV 743759 743760 . 320
chrXIV 743868 743869 . 160
chrXIV 745105 745106 . 160
chrXIV 745407 745408 . 700
chrXIV 745433 745434 . 120
chrXIV 745622 745623 . 1900
chrXIV 745910 745911 . 140
chrXIV 745977 745978 . 580
chrXIV 745981 745982 . 1320
chrXIV 745992 745993 . 3840
chrXIV 746079 746080 . 220
chrXIV 746096 746097 . 640
chrXIV 746105 746106 . 440
chrXIV 746146 746147 . 8380
chrXIV 746304 746305 . 780
chrXIV 746316 746317 . 340
chrXIV 746411 746412 . 140
chrXIV 746750 746751 . 400
chrXIV 746754 746755 . 940
chrXIV 746765 746766 . 2700
chrXIV 746794 746795 . 220
chrXIV 746803 746804 . 500
chrXIV 746804 746805 . 120
chrXIV 746814 746815 . 1100
chrXIV 746823 746824 . 320
chrXIV 746827 746828 . 960
chrXIV 746839 746840 . 260
chrXIV 747002 747003 . 1020
chrXIV 747039 747040 . 580
chrXIV 747285 747286 . 740
chrXIV 747514 747515 . 260
chrXIV 747834 747835 . 280
chrXIV 748552 748553 . 420
chrXIV 748776 748777 . 540
chrXIV 748887 748888 . 180
chrXIV 749060 749061 . 1840
chrXIV 749105 749106 . 1500
chrXIV 749595 749596 . 660
chrXIV 749632 749633 . 1060
chrXIV 749755 749756 . 140
chrXIV 749763 749764 . 1060
chrXIV 749766 749767 . 180
chrXIV 749934 749935 . 140
chrXIV 749937 749938 . 720
chrXIV 749943 749944 . 180
chrXIV 749948 749949 . 2420
chrXIV 750058 750059 . 160
chrXIV 750070 750071 . 1120
chrXIV 750085 750086 . 3080
chrXIV 750117 750118 . 2020
chrXIV 750136 750137 . 2820
chrXIV 750141 750142 . 140
chrXIV 750142 750143 . 120
chrXIV 750153 750154 . 1920
chrXIV 750161 750162 . 2780
chrXIV 750191 750192 . 320
chrXIV 750196 750197 . 120
chrXIV 750198 750199 . 360
chrXIV 750236 750237 . 1980
chrXIV 750259 750260 . 860
chrXIV 750389 750390 . 1160
chrXIV 750396 750397 . 1600
chrXIV 750400 750401 . 280
chrXIV 750427 750428 . 560
chrXIV 750474 750475 . 4780
chrXIV 750604 750605 . 1560
chrXIV 751244 751245 . 120
chrXIV 751626 751627 . 640
chrXIV 751676 751677 . 140
chrXIV 751915 751916 . 380
chrXIV 752263 752264 . 180
chrXIV 752566 752567 . 1000
chrXIV 752785 752786 . 160
chrXIV 752929 752930 . 140
chrXIV 754308 754309 . 140
chrXIV 754398 754399 . 120
chrXIV 754434 754435 . 380
chrXIV 754649 754650 . 680
chrXIV 754663 754664 . 740
chrXIV 754694 754695 . 1680
chrXIV 755043 755044 . 3600
chrXIV 755062 755063 . 140
chrXIV 755087 755088 . 280
chrXIV 755091 755092 . 340
chrXIV 755096 755097 . 760
chrXIV 755101 755102 . 1040
chrXIV 755102 755103 . 380
chrXIV 755141 755142 . 1200
chrXIV 755159 755160 . 140
chrXIV 755173 755174 . 6100
chrXIV 755306 755307 . 260
chrXIV 755334 755335 . 200
chrXIV 755366 755367 . 120
chrXIV 755534 755535 . 540
chrXIV 755570 755571 . 780
chrXIV 755688 755689 . 440
chrXIV 755737 755738 . 520
chrXIV 755783 755784 . 180
chrXIV 755793 755794 . 120
chrXIV 755901 755902 . 140
chrXIV 756004 756005 . 140
chrXIV 756036 756037 . 840
chrXIV 756164 756165 . 120
chrXIV 756414 756415 . 1080
chrXIV 756424 756425 . 1660
chrXIV 756555 756556 . 380
chrXIV 756695 756696 . 360
chrXIV 756706 756707 . 560
chrXIV 756973 756974 . 120
chrXIV 757336 757337 . 120
chrXIV 757401 757402 . 220
chrXIV 757614 757615 . 300
chrXIV 757639 757640 . 1920
chrXIV 757811 757812 . 840
chrXIV 757928 757929 . 200
chrXIV 757937 757938 . 120
chrXIV 758095 758096 . 240
chrXIV 758107 758108 . 680
chrXIV 758278 758279 . 480
chrXIV 758403 758404 . 120
chrXIV 758624 758625 . 1000
chrXIV 758913 758914 . 900
chrXIV 758930 758931 . 120
chrXIV 758952 758953 . 140
chrXIV 759155 759156 . 140
chrXIV 759158 759159 . 400
chrXIV 759175 759176 . 200
chrXIV 759218 759219 . 280
chrXIV 759250 759251 . 140
chrXIV 759262 759263 . 120
chrXIV 759273 759274 . 120
chrXIV 759275 759276 . 820
chrXIV 759286 759287 . 400
chrXIV 759320 759321 . 420
chrXIV 759349 759350 . 160
chrXIV 759361 759362 . 460
chrXIV 759390 759391 . 700
chrXIV 759399 759400 . 220
chrXIV 759502 759503 . 1860
chrXIV 759522 759523 . 4940
chrXIV 759593 759594 . 180
chrXIV 759631 759632 . 200
chrXIV 759665 759666 . 320
chrXIV 759675 759676 . 120
chrXIV 759697 759698 . 760
chrXIV 759770 759771 . 1360
chrXIV 759786 759787 . 260
chrXIV 759857 759858 . 140
chrXIV 759858 759859 . 320
chrXIV 760008 760009 . 1440
chrXIV 760045 760046 . 220
chrXIV 760090 760091 . 240
chrXIV 760266 760267 . 180
chrXIV 760318 760319 . 140
chrXIV 760383 760384 . 640
chrXIV 760448 760449 . 520
chrXIV 760456 760457 . 120
chrXIV 760683 760684 . 980
chrXIV 760938 760939 . 240
chrXIV 761006 761007 . 500
chrXIV 761205 761206 . 140
chrXIV 761514 761515 . 560
chrXIV 761539 761540 . 260
chrXIV 761916 761917 . 320
chrXIV 762203 762204 . 500
chrXIV 762207 762208 . 780
chrXIV 762394 762395 . 1200
chrXIV 762475 762476 . 1820
chrXIV 762708 762709 . 580
chrXIV 762899 762900 . 960
chrXIV 762926 762927 . 1040
chrXIV 762934 762935 . 980
chrXIV 762939 762940 . 640
chrXIV 762942 762943 . 120
chrXIV 762943 762944 . 300
chrXIV 762950 762951 . 1120
chrXIV 762970 762971 . 220
chrXIV 762982 762983 . 980
chrXIV 763001 763002 . 140
chrXIV 763012 763013 . 840
chrXIV 763132 763133 . 220
chrXIV 763156 763157 . 280
chrXIV 763198 763199 . 300
chrXIV 763211 763212 . 700
chrXIV 763262 763263 . 200
chrXIV 763279 763280 . 380
chrXIV 763328 763329 . 1120
chrXIV 763389 763390 . 160
chrXIV 763451 763452 . 400
chrXIV 763470 763471 . 1080
chrXIV 763526 763527 . 180
chrXIV 763636 763637 . 480
chrXIV 763674 763675 . 900
chrXIV 763702 763703 . 240
chrXIV 763706 763707 . 140
chrXIV 763724 763725 . 140
chrXIV 763904 763905 . 2120
chrXIV 763912 763913 . 1020
chrXIV 763922 763923 . 140
chrXIV 763925 763926 . 120
chrXIV 764110 764111 . 180
chrXIV 764123 764124 . 120
chrXIV 764129 764130 . 1340
chrXIV 764173 764174 . 960
chrXIV 764177 764178 . 3020
chrXIV 764186 764187 . 120
chrXIV 764190 764191 . 780
chrXIV 764192 764193 . 300
chrXIV 764362 764363 . 1100
chrXIV 764370 764371 . 120
chrXIV 764385 764386 . 3080
chrXIV 764391 764392 . 120
chrXIV 764407 764408 . 1500
chrXIV 764419 764420 . 2280
chrXIV 764999 765000 . 180
chrXIV 765013 765014 . 120
chrXIV 765019 765020 . 1420
chrXIV 765098 765099 . 260
chrXIV 765259 765260 . 580
chrXIV 765276 765277 . 140
chrXIV 766164 766165 . 120
chrXIV 774514 774515 . 700
chrXIV 774590 774591 . 120
chrXIV 774592 774593 . 120
chrXIV 774598 774599 . 120
chrXIV 774616 774617 . 120
chrXIV 774794 774795 . 120
chrXIV 779180 779181 . 1940
chrXIV 779192 779193 . 1140
chrXIV 779292 779293 . 160
chrXIV 779296 779297 . 220
chrXIV 779302 779303 . 120
chrXIV 779335 779336 . 400
chrXIV 779340 779341 . 120
chrXIV 779378 779379 . 780
chrXIV 779582 779583 . 160
chrXIV 779588 779589 . 200
chrXIV 779608 779609 . 180
chrXIV 779760 779761 . 180
chrXIV 779768 779769 . 140
chrXIV 779775 779776 . 820
chrXIV 779782 779783 . 2300
chrXIV 779796 779797 . 2180
chrXIV 779802 779803 . 380
chrXIV 779804 779805 . 8220
chrXIV 779823 779824 . 560
chrXIV 779827 779828 . 840
chrXIV 779828 779829 . 1700
chrXIV 779845 779846 . 1900
chrXIV 779849 779850 . 900
chrXIV 779881 779882 . 1100
chrXIV 780170 780171 . 1520
chrXIV 780260 780261 . 2000
chrXIV 780494 780495 . 260
chrXIV 780547 780548 . 4840
chrXIV 780822 780823 . 160
chrXIV 780939 780940 . 280
chrXIV 781037 781038 . 140
chrXIV 781080 781081 . 800
chrXIV 781483 781484 . 120
chrXIV 781486 781487 . 220
chrXIV 781497 781498 . 1640
chrXIV 781498 781499 . 580
chrXIV 781513 781514 . 5280
chrXIV 781547 781548 . 140
chrXIV 781556 781557 . 1020
chrXIV 781569 781570 . 2020
chrXIV 781785 781786 . 120
chrXIV 783516 783517 . 1400
chrXIV 783878 783879 . 120
chrXV 57 58 . 180
chrXV 125 126 . 1060
chrXV 131 132 . 120
chrXV 136 137 . 740
chrXV 207 208 . 5040
chrXV 215 216 . 140
chrXV 233 234 . 260
chrXV 251 252 . 1120
chrXV 393 394 . 120
chrXV 501 502 . 820
chrXV 541 542 . 660
chrXV 546 547 . 240
chrXV 567 568 . 140
chrXV 571 572 . 240
chrXV 607 608 . 580
chrXV 617 618 . 380
chrXV 624 625 . 300
chrXV 628 629 . 600
chrXV 636 637 . 300
chrXV 673 674 . 3380
chrXV 742 743 . 1480
chrXV 845 846 . 400
chrXV 1086 1087 . 5140
chrXV 1108 1109 . 1380
chrXV 1403 1404 . 120
chrXV 1817 1818 . 700
chrXV 1825 1826 . 160
chrXV 1893 1894 . 200
chrXV 2002 2003 . 660
chrXV 2005 2006 . 420
chrXV 2034 2035 . 140
chrXV 2615 2616 . 5420
chrXV 2915 2916 . 120
chrXV 2994 2995 . 120
chrXV 3001 3002 . 120
chrXV 3178 3179 . 300
chrXV 3259 3260 . 4820
chrXV 3273 3274 . 200
chrXV 3427 3428 . 820
chrXV 3761 3762 . 520
chrXV 3811 3812 . 120
chrXV 3927 3928 . 4100
chrXV 3953 3954 . 120
chrXV 4029 4030 . 120
chrXV 4051 4052 . 640
chrXV 4056 4057 . 120
chrXV 4193 4194 . 120
chrXV 4217 4218 . 240
chrXV 4385 4386 . 180
chrXV 4465 4466 . 120
chrXV 4499 4500 . 180
chrXV 4584 4585 . 320
chrXV 4717 4718 . 140
chrXV 4734 4735 . 480
chrXV 4761 4762 . 1040
chrXV 4834 4835 . 440
chrXV 4930 4931 . 2680
chrXV 4939 4940 . 2400
chrXV 4995 4996 . 1560
chrXV 5077 5078 . 220
chrXV 5085 5086 . 1520
chrXV 5262 5263 . 4760
chrXV 5301 5302 . 440
chrXV 5329 5330 . 2620
chrXV 5445 5446 . 260
chrXV 5454 5455 . 120
chrXV 5455 5456 . 120
chrXV 5484 5485 . 4540
chrXV 5671 5672 . 1420
chrXV 5727 5728 . 1420
chrXV 5760 5761 . 2400
chrXV 5787 5788 . 820
chrXV 5795 5796 . 500
chrXV 5796 5797 . 1320
chrXV 5797 5798 . 140
chrXV 5802 5803 . 1480
chrXV 5810 5811 . 3140
chrXV 5835 5836 . 1280
chrXV 5847 5848 . 120
chrXV 6363 6364 . 1440
chrXV 6490 6491 . 2700
chrXV 6825 6826 . 660
chrXV 6892 6893 . 120
chrXV 6929 6930 . 160
chrXV 6999 7000 . 1960
chrXV 7017 7018 . 560
chrXV 7062 7063 . 900
chrXV 7190 7191 . 140
chrXV 7636 7637 . 360
chrXV 7668 7669 . 320
chrXV 7845 7846 . 140
chrXV 7957 7958 . 260
chrXV 7960 7961 . 1400
chrXV 7983 7984 . 620
chrXV 8052 8053 . 140
chrXV 8077 8078 . 2960
chrXV 8091 8092 . 220
chrXV 8235 8236 . 300
chrXV 8267 8268 . 160
chrXV 8288 8289 . 160
chrXV 8374 8375 . 140
chrXV 8754 8755 . 220
chrXV 8794 8795 . 200
chrXV 8885 8886 . 160
chrXV 9080 9081 . 280
chrXV 9261 9262 . 260
chrXV 9286 9287 . 960
chrXV 9571 9572 . 1000
chrXV 9595 9596 . 120
chrXV 9613 9614 . 1820
chrXV 9911 9912 . 640
chrXV 9938 9939 . 4260
chrXV 9966 9967 . 2300
chrXV 9974 9975 . 740
chrXV 10045 10046 . 560
chrXV 10073 10074 . 4520
chrXV 10126 10127 . 260
chrXV 10632 10633 . 1040
chrXV 10716 10717 . 860
chrXV 10734 10735 . 4600
chrXV 10745 10746 . 260
chrXV 10765 10766 . 180
chrXV 10896 10897 . 420
chrXV 11468 11469 . 240
chrXV 11861 11862 . 2480
chrXV 12037 12038 . 720
chrXV 12049 12050 . 2660
chrXV 12211 12212 . 2940
chrXV 12217 12218 . 560
chrXV 12226 12227 . 2360
chrXV 12233 12234 . 240
chrXV 12239 12240 . 1680
chrXV 12312 12313 . 7960
chrXV 12332 12333 . 140
chrXV 13039 13040 . 1360
chrXV 13182 13183 . 200
chrXV 13340 13341 . 200
chrXV 13361 13362 . 140
chrXV 13525 13526 . 760
chrXV 13631 13632 . 200
chrXV 13758 13759 . 420
chrXV 14361 14362 . 2400
chrXV 14366 14367 . 2220
chrXV 14366 14367 . 120
chrXV 14367 14368 . 140
chrXV 14367 14368 . 2140
chrXV 14368 14369 . 120
chrXV 14552 14553 . 2680
chrXV 14690 14691 . 240
chrXV 15044 15045 . 1980
chrXV 15052 15053 . 1920
chrXV 15118 15119 . 1860
chrXV 15129 15130 . 980
chrXV 15462 15463 . 420
chrXV 15490 15491 . 300
chrXV 15630 15631 . 2040
chrXV 15634 15635 . 480
chrXV 15649 15650 . 540
chrXV 15656 15657 . 160
chrXV 15677 15678 . 1160
chrXV 15682 15683 . 220
chrXV 15684 15685 . 120
chrXV 15690 15691 . 3200
chrXV 15697 15698 . 820
chrXV 15704 15705 . 1060
chrXV 15713 15714 . 2820
chrXV 15762 15763 . 180
chrXV 15828 15829 . 180
chrXV 15967 15968 . 140
chrXV 16092 16093 . 140
chrXV 16100 16101 . 120
chrXV 16241 16242 . 520
chrXV 16258 16259 . 1200
chrXV 16312 16313 . 140
chrXV 16341 16342 . 140
chrXV 16514 16515 . 2820
chrXV 16526 16527 . 340
chrXV 16675 16676 . 360
chrXV 16708 16709 . 1000
chrXV 16805 16806 . 180
chrXV 16881 16882 . 120
chrXV 16885 16886 . 780
chrXV 17033 17034 . 380
chrXV 17038 17039 . 180
chrXV 17395 17396 . 500
chrXV 17419 17420 . 380
chrXV 17619 17620 . 300
chrXV 17664 17665 . 520
chrXV 17913 17914 . 500
chrXV 17970 17971 . 6300
chrXV 18037 18038 . 960
chrXV 18079 18080 . 2220
chrXV 18102 18103 . 460
chrXV 18116 18117 . 280
chrXV 18128 18129 . 440
chrXV 18169 18170 . 1400
chrXV 18210 18211 . 940
chrXV 18325 18326 . 420
chrXV 18509 18510 . 860
chrXV 18882 18883 . 940
chrXV 18917 18918 . 340
chrXV 18969 18970 . 2080
chrXV 18996 18997 . 120
chrXV 19184 19185 . 720
chrXV 19385 19386 . 120
chrXV 19444 19445 . 180
chrXV 19775 19776 . 160
chrXV 20235 20236 . 240
chrXV 20407 20408 . 300
chrXV 20412 20413 . 820
chrXV 20506 20507 . 280
chrXV 20510 20511 . 1580
chrXV 20583 20584 . 1380
chrXV 20970 20971 . 400
chrXV 21041 21042 . 200
chrXV 21051 21052 . 1600
chrXV 21071 21072 . 860
chrXV 21080 21081 . 240
chrXV 21118 21119 . 140
chrXV 21135 21136 . 1380
chrXV 21176 21177 . 180
chrXV 21200 21201 . 360
chrXV 21310 21311 . 220
chrXV 21435 21436 . 1260
chrXV 21456 21457 . 340
chrXV 21459 21460 . 760
chrXV 21530 21531 . 2700
chrXV 21535 21536 . 120
chrXV 21538 21539 . 1880
chrXV 21544 21545 . 280
chrXV 21583 21584 . 120
chrXV 21593 21594 . 200
chrXV 21633 21634 . 120
chrXV 21654 21655 . 120
chrXV 21688 21689 . 300
chrXV 21692 21693 . 680
chrXV 21698 21699 . 120
chrXV 21699 21700 . 780
chrXV 21700 21701 . 2140
chrXV 21701 21702 . 380
chrXV 21701 21702 . 120
chrXV 21705 21706 . 120
chrXV 21707 21708 . 840
chrXV 21745 21746 . 2300
chrXV 21783 21784 . 5840
chrXV 21913 21914 . 260
chrXV 22066 22067 . 160
chrXV 22120 22121 . 280
chrXV 22325 22326 . 120
chrXV 22332 22333 . 140
chrXV 22393 22394 . 120
chrXV 22426 22427 . 160
chrXV 22430 22431 . 140
chrXV 22482 22483 . 420
chrXV 22601 22602 . 1640
chrXV 24174 24175 . 160
chrXV 24361 24362 . 740
chrXV 24664 24665 . 140
chrXV 24815 24816 . 2260
chrXV 25079 25080 . 620
chrXV 25167 25168 . 140
chrXV 25479 25480 . 1060
chrXV 25875 25876 . 400
chrXV 26296 26297 . 140
chrXV 26833 26834 . 540
chrXV 27286 27287 . 1560
chrXV 27452 27453 . 860
chrXV 27468 27469 . 200
chrXV 27525 27526 . 120
chrXV 27532 27533 . 840
chrXV 27560 27561 . 600
chrXV 27858 27859 . 2500
chrXV 27891 27892 . 2620
chrXV 27914 27915 . 240
chrXV 28065 28066 . 120
chrXV 28089 28090 . 120
chrXV 28095 28096 . 1540
chrXV 28410 28411 . 3420
chrXV 29461 29462 . 380
chrXV 29923 29924 . 120
chrXV 30938 30939 . 140
chrXV 31837 31838 . 360
chrXV 31888 31889 . 440
chrXV 31905 31906 . 360
chrXV 32055 32056 . 160
chrXV 32287 32288 . 1280
chrXV 32292 32293 . 660
chrXV 32512 32513 . 1240
chrXV 32559 32560 . 1420
chrXV 32617 32618 . 320
chrXV 32689 32690 . 140
chrXV 32904 32905 . 280
chrXV 32913 32914 . 540
chrXV 33000 33001 . 280
chrXV 33104 33105 . 620
chrXV 33197 33198 . 2300
chrXV 33275 33276 . 480
chrXV 33281 33282 . 280
chrXV 33290 33291 . 520
chrXV 33303 33304 . 2280
chrXV 33388 33389 . 120
chrXV 33398 33399 . 420
chrXV 33462 33463 . 560
chrXV 33474 33475 . 160
chrXV 33496 33497 . 140
chrXV 33521 33522 . 180
chrXV 33558 33559 . 220
chrXV 33647 33648 . 300
chrXV 33679 33680 . 440
chrXV 33718 33719 . 120
chrXV 33879 33880 . 680
chrXV 33967 33968 . 120
chrXV 33970 33971 . 700
chrXV 33983 33984 . 120
chrXV 33992 33993 . 2000
chrXV 34097 34098 . 140
chrXV 34178 34179 . 140
chrXV 34216 34217 . 180
chrXV 34226 34227 . 200
chrXV 34257 34258 . 360
chrXV 34274 34275 . 1260
chrXV 34338 34339 . 320
chrXV 34371 34372 . 420
chrXV 34637 34638 . 180
chrXV 34696 34697 . 160
chrXV 34823 34824 . 2480
chrXV 35233 35234 . 500
chrXV 35298 35299 . 120
chrXV 35343 35344 . 200
chrXV 36357 36358 . 440
chrXV 36794 36795 . 400
chrXV 37034 37035 . 9520
chrXV 37043 37044 . 380
chrXV 37866 37867 . 1980
chrXV 37958 37959 . 1560
chrXV 38498 38499 . 300
chrXV 38558 38559 . 220
chrXV 38660 38661 . 620
chrXV 38698 38699 . 160
chrXV 38719 38720 . 140
chrXV 38722 38723 . 140
chrXV 38758 38759 . 1640
chrXV 38764 38765 . 120
chrXV 38771 38772 . 640
chrXV 38816 38817 . 660
chrXV 38958 38959 . 420
chrXV 39257 39258 . 3280
chrXV 39305 39306 . 160
chrXV 39535 39536 . 180
chrXV 39612 39613 . 1200
chrXV 39737 39738 . 360
chrXV 39748 39749 . 220
chrXV 39811 39812 . 480
chrXV 39986 39987 . 2760
chrXV 40000 40001 . 4740
chrXV 40014 40015 . 560
chrXV 40159 40160 . 180
chrXV 40169 40170 . 580
chrXV 40267 40268 . 820
chrXV 40324 40325 . 3660
chrXV 40336 40337 . 1000
chrXV 40355 40356 . 120
chrXV 40358 40359 . 1920
chrXV 40363 40364 . 1340
chrXV 40381 40382 . 420
chrXV 40430 40431 . 2500
chrXV 40444 40445 . 120
chrXV 40452 40453 . 1120
chrXV 40791 40792 . 2240
chrXV 40823 40824 . 120
chrXV 40852 40853 . 280
chrXV 40961 40962 . 120
chrXV 41023 41024 . 120
chrXV 41092 41093 . 120
chrXV 41282 41283 . 180
chrXV 41393 41394 . 180
chrXV 41686 41687 . 1300
chrXV 41947 41948 . 300
chrXV 42142 42143 . 760
chrXV 42170 42171 . 160
chrXV 42318 42319 . 2500
chrXV 42447 42448 . 200
chrXV 42514 42515 . 380
chrXV 43287 43288 . 180
chrXV 43746 43747 . 120
chrXV 43925 43926 . 1500
chrXV 44622 44623 . 120
chrXV 44781 44782 . 340
chrXV 44793 44794 . 320
chrXV 44805 44806 . 880
chrXV 44813 44814 . 2620
chrXV 44877 44878 . 2100
chrXV 44892 44893 . 3960
chrXV 44913 44914 . 400
chrXV 45836 45837 . 140
chrXV 46322 46323 . 1400
chrXV 47510 47511 . 120
chrXV 47688 47689 . 140
chrXV 47732 47733 . 980
chrXV 47740 47741 . 1560
chrXV 47753 47754 . 1300
chrXV 47775 47776 . 1540
chrXV 48100 48101 . 840
chrXV 48552 48553 . 180
chrXV 48598 48599 . 120
chrXV 48604 48605 . 220
chrXV 48740 48741 . 160
chrXV 48743 48744 . 140
chrXV 48746 48747 . 120
chrXV 48752 48753 . 200
chrXV 48760 48761 . 300
chrXV 48771 48772 . 180
chrXV 48778 48779 . 140
chrXV 49554 49555 . 440
chrXV 49726 49727 . 380
chrXV 49778 49779 . 200
chrXV 49914 49915 . 220
chrXV 49975 49976 . 200
chrXV 52870 52871 . 140
chrXV 52897 52898 . 1180
chrXV 52904 52905 . 1160
chrXV 52907 52908 . 260
chrXV 52916 52917 . 240
chrXV 52933 52934 . 420
chrXV 52984 52985 . 760
chrXV 52997 52998 . 700
chrXV 53020 53021 . 140
chrXV 53049 53050 . 1920
chrXV 53858 53859 . 420
chrXV 55204 55205 . 220
chrXV 55212 55213 . 5580
chrXV 55259 55260 . 600
chrXV 55266 55267 . 740
chrXV 55275 55276 . 4660
chrXV 55363 55364 . 540
chrXV 55377 55378 . 140
chrXV 55419 55420 . 660
chrXV 55472 55473 . 2500
chrXV 55475 55476 . 500
chrXV 55480 55481 . 2320
chrXV 55486 55487 . 260
chrXV 55489 55490 . 300
chrXV 55506 55507 . 420
chrXV 55543 55544 . 120
chrXV 56309 56310 . 1740
chrXV 56313 56314 . 340
chrXV 56322 56323 . 500
chrXV 56326 56327 . 120
chrXV 56327 56328 . 380
chrXV 56361 56362 . 180
chrXV 56385 56386 . 220
chrXV 56389 56390 . 1500
chrXV 56394 56395 . 160
chrXV 56398 56399 . 160
chrXV 56413 56414 . 160
chrXV 56678 56679 . 140
chrXV 57858 57859 . 1680
chrXV 58192 58193 . 1220
chrXV 58360 58361 . 160
chrXV 58484 58485 . 140
chrXV 58507 58508 . 120
chrXV 58513 58514 . 520
chrXV 58623 58624 . 560
chrXV 58642 58643 . 140
chrXV 58738 58739 . 440
chrXV 59106 59107 . 800
chrXV 60217 60218 . 580
chrXV 61128 61129 . 140
chrXV 61143 61144 . 1040
chrXV 61170 61171 . 160
chrXV 61175 61176 . 120
chrXV 61180 61181 . 400
chrXV 61190 61191 . 1220
chrXV 61199 61200 . 800
chrXV 61283 61284 . 180
chrXV 61287 61288 . 120
chrXV 61296 61297 . 560
chrXV 61296 61297 . 120
chrXV 61300 61301 . 380
chrXV 61306 61307 . 320
chrXV 61324 61325 . 2060
chrXV 61439 61440 . 2200
chrXV 61651 61652 . 140
chrXV 61664 61665 . 120
chrXV 61681 61682 . 120
chrXV 61694 61695 . 860
chrXV 62340 62341 . 260
chrXV 62688 62689 . 160
chrXV 64780 64781 . 420
chrXV 64820 64821 . 120
chrXV 64832 64833 . 140
chrXV 65052 65053 . 1260
chrXV 65090 65091 . 480
chrXV 65124 65125 . 200
chrXV 65273 65274 . 340
chrXV 65306 65307 . 300
chrXV 65456 65457 . 4680
chrXV 65460 65461 . 4760
chrXV 65465 65466 . 1620
chrXV 65474 65475 . 2700
chrXV 65479 65480 . 700
chrXV 65488 65489 . 3540
chrXV 65519 65520 . 1300
chrXV 65537 65538 . 4100
chrXV 65688 65689 . 5280
chrXV 65729 65730 . 780
chrXV 65849 65850 . 4260
chrXV 66171 66172 . 120
chrXV 66385 66386 . 120
chrXV 66484 66485 . 3080
chrXV 66892 66893 . 220
chrXV 66957 66958 . 320
chrXV 67014 67015 . 500
chrXV 67252 67253 . 140
chrXV 67381 67382 . 1840
chrXV 67522 67523 . 620
chrXV 68440 68441 . 280
chrXV 68533 68534 . 260
chrXV 69065 69066 . 140
chrXV 69257 69258 . 300
chrXV 69262 69263 . 140
chrXV 69321 69322 . 240
chrXV 69350 69351 . 120
chrXV 70110 70111 . 4320
chrXV 70115 70116 . 1480
chrXV 70118 70119 . 120
chrXV 70120 70121 . 220
chrXV 70130 70131 . 340
chrXV 70132 70133 . 7600
chrXV 70151 70152 . 240
chrXV 70213 70214 . 3180
chrXV 70247 70248 . 880
chrXV 70248 70249 . 1060
chrXV 70943 70944 . 520
chrXV 71149 71150 . 320
chrXV 71172 71173 . 240
chrXV 71183 71184 . 1240
chrXV 71204 71205 . 260
chrXV 71215 71216 . 640
chrXV 71230 71231 . 320
chrXV 71265 71266 . 120
chrXV 71353 71354 . 500
chrXV 71402 71403 . 7740
chrXV 71564 71565 . 4020
chrXV 71967 71968 . 200
chrXV 72166 72167 . 160
chrXV 72245 72246 . 260
chrXV 72335 72336 . 10940
chrXV 72394 72395 . 5600
chrXV 72401 72402 . 140
chrXV 72428 72429 . 5560
chrXV 72451 72452 . 120
chrXV 72664 72665 . 1560
chrXV 72669 72670 . 1660
chrXV 72888 72889 . 520
chrXV 72894 72895 . 180
chrXV 72898 72899 . 200
chrXV 72902 72903 . 340
chrXV 72906 72907 . 800
chrXV 72938 72939 . 220
chrXV 73117 73118 . 1640
chrXV 73435 73436 . 420
chrXV 73590 73591 . 1120
chrXV 73620 73621 . 760
chrXV 73672 73673 . 540
chrXV 73686 73687 . 700
chrXV 73953 73954 . 5880
chrXV 73956 73957 . 1440
chrXV 73960 73961 . 2560
chrXV 74002 74003 . 1860
chrXV 74020 74021 . 280
chrXV 74029 74030 . 2540
chrXV 74035 74036 . 3880
chrXV 74038 74039 . 320
chrXV 74055 74056 . 540
chrXV 74271 74272 . 560
chrXV 74297 74298 . 120
chrXV 74460 74461 . 300
chrXV 77079 77080 . 120
chrXV 77174 77175 . 120
chrXV 77197 77198 . 2100
chrXV 77203 77204 . 1220
chrXV 77210 77211 . 280
chrXV 77364 77365 . 500
chrXV 77380 77381 . 420
chrXV 77448 77449 . 600
chrXV 77453 77454 . 1300
chrXV 77456 77457 . 660
chrXV 77466 77467 . 460
chrXV 77469 77470 . 120
chrXV 77496 77497 . 160
chrXV 77505 77506 . 280
chrXV 77628 77629 . 320
chrXV 78099 78100 . 1260
chrXV 78259 78260 . 120
chrXV 78448 78449 . 120
chrXV 78457 78458 . 1100
chrXV 78471 78472 . 700
chrXV 78475 78476 . 300
chrXV 78534 78535 . 380
chrXV 78541 78542 . 180
chrXV 78547 78548 . 160
chrXV 78689 78690 . 1560
chrXV 78713 78714 . 520
chrXV 78832 78833 . 520
chrXV 79019 79020 . 2740
chrXV 79132 79133 . 480
chrXV 79316 79317 . 560
chrXV 79521 79522 . 120
chrXV 79534 79535 . 620
chrXV 79550 79551 . 560
chrXV 79565 79566 . 1600
chrXV 79602 79603 . 1340
chrXV 79865 79866 . 840
chrXV 79873 79874 . 3520
chrXV 79876 79877 . 2100
chrXV 79879 79880 . 1440
chrXV 79882 79883 . 140
chrXV 79885 79886 . 2000
chrXV 79886 79887 . 1220
chrXV 79894 79895 . 260
chrXV 79895 79896 . 1460
chrXV 79896 79897 . 200
chrXV 79903 79904 . 5300
chrXV 79911 79912 . 1460
chrXV 79914 79915 . 3540
chrXV 81317 81318 . 980
chrXV 81341 81342 . 780
chrXV 81365 81366 . 920
chrXV 81457 81458 . 200
chrXV 81485 81486 . 1380
chrXV 81602 81603 . 620
chrXV 81623 81624 . 360
chrXV 81661 81662 . 2020
chrXV 82294 82295 . 1300
chrXV 82988 82989 . 200
chrXV 82998 82999 . 660
chrXV 83057 83058 . 220
chrXV 83111 83112 . 420
chrXV 83117 83118 . 260
chrXV 83122 83123 . 580
chrXV 83147 83148 . 140
chrXV 83151 83152 . 420
chrXV 83162 83163 . 140
chrXV 83176 83177 . 480
chrXV 83181 83182 . 300
chrXV 83184 83185 . 1300
chrXV 83189 83190 . 560
chrXV 83192 83193 . 1600
chrXV 83192 83193 . 160
chrXV 83193 83194 . 180
chrXV 83196 83197 . 780
chrXV 83204 83205 . 120
chrXV 83231 83232 . 240
chrXV 83285 83286 . 120
chrXV 83291 83292 . 140
chrXV 83308 83309 . 200
chrXV 83367 83368 . 280
chrXV 83381 83382 . 300
chrXV 83425 83426 . 140
chrXV 83438 83439 . 140
chrXV 83439 83440 . 200
chrXV 83439 83440 . 120
chrXV 83443 83444 . 400
chrXV 83448 83449 . 440
chrXV 83454 83455 . 200
chrXV 83457 83458 . 140
chrXV 83462 83463 . 240
chrXV 83468 83469 . 120
chrXV 83474 83475 . 640
chrXV 83609 83610 . 460
chrXV 83621 83622 . 640
chrXV 83631 83632 . 180
chrXV 83651 83652 . 720
chrXV 83662 83663 . 120
chrXV 83681 83682 . 180
chrXV 83684 83685 . 140
chrXV 83692 83693 . 120
chrXV 83699 83700 . 140
chrXV 84228 84229 . 120
chrXV 84272 84273 . 160
chrXV 84903 84904 . 1020
chrXV 85077 85078 . 2060
chrXV 85086 85087 . 260
chrXV 85242 85243 . 3840
chrXV 85298 85299 . 520
chrXV 85305 85306 . 440
chrXV 85323 85324 . 820
chrXV 85346 85347 . 300
chrXV 85368 85369 . 280
chrXV 85376 85377 . 140
chrXV 85376 85377 . 180
chrXV 85380 85381 . 180
chrXV 85733 85734 . 140
chrXV 85874 85875 . 400
chrXV 86033 86034 . 7080
chrXV 86194 86195 . 300
chrXV 86199 86200 . 1660
chrXV 86315 86316 . 480
chrXV 86796 86797 . 300
chrXV 86818 86819 . 380
chrXV 86828 86829 . 160
chrXV 86837 86838 . 140
chrXV 86841 86842 . 880
chrXV 86869 86870 . 120
chrXV 86950 86951 . 300
chrXV 86962 86963 . 420
chrXV 86965 86966 . 440
chrXV 86973 86974 . 1320
chrXV 87241 87242 . 400
chrXV 87329 87330 . 160
chrXV 87339 87340 . 240
chrXV 87349 87350 . 240
chrXV 87351 87352 . 860
chrXV 87368 87369 . 1540
chrXV 87374 87375 . 1200
chrXV 87425 87426 . 3420
chrXV 89432 89433 . 160
chrXV 89534 89535 . 120
chrXV 89613 89614 . 220
chrXV 89924 89925 . 320
chrXV 89998 89999 . 4060
chrXV 90175 90176 . 340
chrXV 90239 90240 . 6320
chrXV 90374 90375 . 120
chrXV 90541 90542 . 280
chrXV 90717 90718 . 220
chrXV 90853 90854 . 120
chrXV 91118 91119 . 3220
chrXV 91393 91394 . 2660
chrXV 91463 91464 . 360
chrXV 91517 91518 . 160
chrXV 91532 91533 . 300
chrXV 91553 91554 . 440
chrXV 91566 91567 . 420
chrXV 91583 91584 . 160
chrXV 91608 91609 . 120
chrXV 91615 91616 . 360
chrXV 91621 91622 . 500
chrXV 91626 91627 . 400
chrXV 91640 91641 . 480
chrXV 91650 91651 . 120
chrXV 91652 91653 . 440
chrXV 91717 91718 . 480
chrXV 91742 91743 . 1700
chrXV 91770 91771 . 300
chrXV 91784 91785 . 340
chrXV 91788 91789 . 1100
chrXV 91807 91808 . 640
chrXV 91830 91831 . 340
chrXV 91873 91874 . 220
chrXV 91895 91896 . 200
chrXV 91914 91915 . 180
chrXV 91927 91928 . 5300
chrXV 91966 91967 . 320
chrXV 92944 92945 . 160
chrXV 93148 93149 . 180
chrXV 93151 93152 . 780
chrXV 93155 93156 . 1280
chrXV 93162 93163 . 660
chrXV 93166 93167 . 160
chrXV 93217 93218 . 1300
chrXV 93228 93229 . 4420
chrXV 93289 93290 . 2740
chrXV 93938 93939 . 120
chrXV 94663 94664 . 1700
chrXV 94735 94736 . 160
chrXV 94738 94739 . 200
chrXV 94753 94754 . 1600
chrXV 94762 94763 . 140
chrXV 94829 94830 . 180
chrXV 94902 94903 . 240
chrXV 94921 94922 . 340
chrXV 94970 94971 . 120
chrXV 95108 95109 . 780
chrXV 95112 95113 . 120
chrXV 95273 95274 . 3480
chrXV 95279 95280 . 120
chrXV 95279 95280 . 1040
chrXV 95826 95827 . 460
chrXV 95830 95831 . 680
chrXV 96039 96040 . 1260
chrXV 96112 96113 . 140
chrXV 96288 96289 . 500
chrXV 96320 96321 . 1140
chrXV 96418 96419 . 700
chrXV 96437 96438 . 120
chrXV 96443 96444 . 800
chrXV 96447 96448 . 2380
chrXV 96453 96454 . 2100
chrXV 96475 96476 . 540
chrXV 96490 96491 . 1100
chrXV 96508 96509 . 840
chrXV 96510 96511 . 420
chrXV 96517 96518 . 340
chrXV 96549 96550 . 1480
chrXV 96558 96559 . 1120
chrXV 96584 96585 . 540
chrXV 96609 96610 . 200
chrXV 96641 96642 . 500
chrXV 96802 96803 . 1040
chrXV 96898 96899 . 320
chrXV 97026 97027 . 320
chrXV 97055 97056 . 680
chrXV 97090 97091 . 260
chrXV 97198 97199 . 1160
chrXV 97286 97287 . 820
chrXV 97441 97442 . 880
chrXV 97964 97965 . 880
chrXV 98063 98064 . 5040
chrXV 98757 98758 . 260
chrXV 98968 98969 . 1060
chrXV 98972 98973 . 760
chrXV 99174 99175 . 120
chrXV 99309 99310 . 120
chrXV 99386 99387 . 120
chrXV 99396 99397 . 1820
chrXV 99508 99509 . 120
chrXV 99519 99520 . 1040
chrXV 99541 99542 . 320
chrXV 99544 99545 . 2560
chrXV 99552 99553 . 400
chrXV 99610 99611 . 160
chrXV 99622 99623 . 400
chrXV 99651 99652 . 240
chrXV 100584 100585 . 8920
chrXV 100918 100919 . 300
chrXV 101279 101280 . 120
chrXV 101283 101284 . 140
chrXV 101309 101310 . 140
chrXV 101318 101319 . 360
chrXV 101328 101329 . 160
chrXV 101367 101368 . 220
chrXV 101372 101373 . 280
chrXV 101379 101380 . 160
chrXV 101416 101417 . 300
chrXV 102967 102968 . 380
chrXV 103253 103254 . 260
chrXV 103414 103415 . 140
chrXV 103609 103610 . 120
chrXV 103750 103751 . 700
chrXV 103962 103963 . 120
chrXV 103997 103998 . 420
chrXV 104010 104011 . 220
chrXV 104022 104023 . 140
chrXV 104030 104031 . 160
chrXV 104056 104057 . 300
chrXV 104064 104065 . 220
chrXV 104107 104108 . 140
chrXV 104123 104124 . 1180
chrXV 104126 104127 . 380
chrXV 104136 104137 . 1020
chrXV 104155 104156 . 4380
chrXV 104171 104172 . 1200
chrXV 104175 104176 . 600
chrXV 104191 104192 . 2520
chrXV 104305 104306 . 1200
chrXV 104714 104715 . 120
chrXV 104726 104727 . 2580
chrXV 104792 104793 . 3780
chrXV 105470 105471 . 5380
chrXV 105758 105759 . 540
chrXV 105883 105884 . 220
chrXV 106042 106043 . 5720
chrXV 106343 106344 . 160
chrXV 106378 106379 . 300
chrXV 106441 106442 . 1180
chrXV 106446 106447 . 320
chrXV 106521 106522 . 200
chrXV 106844 106845 . 1440
chrXV 106899 106900 . 780
chrXV 106951 106952 . 120
chrXV 107340 107341 . 720
chrXV 107433 107434 . 1400
chrXV 107620 107621 . 160
chrXV 107911 107912 . 160
chrXV 107975 107976 . 220
chrXV 108116 108117 . 200
chrXV 108132 108133 . 120
chrXV 108136 108137 . 2200
chrXV 108319 108320 . 260
chrXV 108626 108627 . 120
chrXV 108815 108816 . 2000
chrXV 108972 108973 . 160
chrXV 108980 108981 . 2560
chrXV 109038 109039 . 140
chrXV 109047 109048 . 240
chrXV 109049 109050 . 160
chrXV 109053 109054 . 900
chrXV 109062 109063 . 120
chrXV 109065 109066 . 240
chrXV 109069 109070 . 280
chrXV 109073 109074 . 120
chrXV 109097 109098 . 500
chrXV 109098 109099 . 1100
chrXV 109099 109100 . 120
chrXV 109099 109100 . 140
chrXV 109109 109110 . 140
chrXV 109261 109262 . 140
chrXV 109280 109281 . 1140
chrXV 109287 109288 . 140
chrXV 109294 109295 . 120
chrXV 109304 109305 . 1540
chrXV 109325 109326 . 360
chrXV 109340 109341 . 380
chrXV 109348 109349 . 580
chrXV 109354 109355 . 800
chrXV 109358 109359 . 380
chrXV 109362 109363 . 960
chrXV 109365 109366 . 3900
chrXV 109392 109393 . 380
chrXV 109403 109404 . 900
chrXV 109417 109418 . 500
chrXV 109421 109422 . 400
chrXV 109426 109427 . 380
chrXV 109452 109453 . 900
chrXV 109473 109474 . 140
chrXV 109501 109502 . 460
chrXV 109506 109507 . 280
chrXV 109576 109577 . 300
chrXV 109579 109580 . 280
chrXV 109582 109583 . 1300
chrXV 109660 109661 . 580
chrXV 109675 109676 . 960
chrXV 109679 109680 . 180
chrXV 109694 109695 . 120
chrXV 109702 109703 . 300
chrXV 109819 109820 . 120
chrXV 109832 109833 . 460
chrXV 109883 109884 . 340
chrXV 109981 109982 . 360
chrXV 110001 110002 . 180
chrXV 110028 110029 . 120
chrXV 110064 110065 . 1600
chrXV 110118 110119 . 280
chrXV 110150 110151 . 640
chrXV 110326 110327 . 1000
chrXV 110387 110388 . 240
chrXV 110805 110806 . 120
chrXV 110833 110834 . 320
chrXV 110870 110871 . 1240
chrXV 110888 110889 . 220
chrXV 110893 110894 . 580
chrXV 110894 110895 . 140
chrXV 110904 110905 . 360
chrXV 110958 110959 . 220
chrXV 111009 111010 . 920
chrXV 111015 111016 . 1140
chrXV 111023 111024 . 920
chrXV 111095 111096 . 120
chrXV 111105 111106 . 420
chrXV 111109 111110 . 120
chrXV 111113 111114 . 860
chrXV 111420 111421 . 160
chrXV 111928 111929 . 2600
chrXV 111940 111941 . 220
chrXV 111943 111944 . 220
chrXV 111944 111945 . 240
chrXV 111950 111951 . 440
chrXV 111954 111955 . 1900
chrXV 111957 111958 . 380
chrXV 111959 111960 . 160
chrXV 111966 111967 . 180
chrXV 111972 111973 . 2160
chrXV 111980 111981 . 3840
chrXV 111983 111984 . 3520
chrXV 112018 112019 . 1280
chrXV 112028 112029 . 520
chrXV 112030 112031 . 120
chrXV 112041 112042 . 500
chrXV 112173 112174 . 1200
chrXV 112186 112187 . 1280
chrXV 112196 112197 . 180
chrXV 112642 112643 . 560
chrXV 113049 113050 . 120
chrXV 113081 113082 . 1260
chrXV 113336 113337 . 140
chrXV 113356 113357 . 480
chrXV 113366 113367 . 780
chrXV 113420 113421 . 220
chrXV 113448 113449 . 120
chrXV 113552 113553 . 300
chrXV 113561 113562 . 360
chrXV 113588 113589 . 440
chrXV 113710 113711 . 240
chrXV 113835 113836 . 240
chrXV 113921 113922 . 400
chrXV 113977 113978 . 120
chrXV 113999 114000 . 180
chrXV 114161 114162 . 380
chrXV 114480 114481 . 1160
chrXV 114980 114981 . 160
chrXV 115117 115118 . 480
chrXV 115450 115451 . 140
chrXV 115587 115588 . 1160
chrXV 115757 115758 . 180
chrXV 115771 115772 . 11540
chrXV 115999 116000 . 1940
chrXV 116127 116128 . 8480
chrXV 116138 116139 . 580
chrXV 116174 116175 . 740
chrXV 116183 116184 . 1160
chrXV 116210 116211 . 160
chrXV 116249 116250 . 180
chrXV 116470 116471 . 120
chrXV 116515 116516 . 1700
chrXV 116594 116595 . 300
chrXV 116601 116602 . 400
chrXV 116796 116797 . 2280
chrXV 116871 116872 . 120
chrXV 117173 117174 . 120
chrXV 117361 117362 . 460
chrXV 117594 117595 . 960
chrXV 117595 117596 . 120
chrXV 117596 117597 . 660
chrXV 117602 117603 . 380
chrXV 117632 117633 . 320
chrXV 117733 117734 . 260
chrXV 117746 117747 . 1800
chrXV 118817 118818 . 120
chrXV 118832 118833 . 140
chrXV 118841 118842 . 120
chrXV 118853 118854 . 120
chrXV 118890 118891 . 120
chrXV 118915 118916 . 2380
chrXV 118923 118924 . 120
chrXV 123169 123170 . 120
chrXV 123250 123251 . 120
chrXV 123671 123672 . 160
chrXV 123674 123675 . 300
chrXV 123691 123692 . 180
chrXV 123714 123715 . 120
chrXV 123717 123718 . 380
chrXV 123770 123771 . 2880
chrXV 124094 124095 . 2120
chrXV 124655 124656 . 140
chrXV 124657 124658 . 4800
chrXV 124834 124835 . 780
chrXV 125465 125466 . 220
chrXV 126731 126732 . 1300
chrXV 126773 126774 . 140
chrXV 126774 126775 . 2720
chrXV 126774 126775 . 120
chrXV 126776 126777 . 580
chrXV 126780 126781 . 680
chrXV 126782 126783 . 400
chrXV 126806 126807 . 160
chrXV 126816 126817 . 420
chrXV 127305 127306 . 160
chrXV 127383 127384 . 200
chrXV 127521 127522 . 420
chrXV 127686 127687 . 1060
chrXV 127952 127953 . 140
chrXV 128111 128112 . 260
chrXV 128124 128125 . 160
chrXV 128126 128127 . 120
chrXV 128141 128142 . 260
chrXV 128143 128144 . 200
chrXV 128227 128228 . 220
chrXV 128267 128268 . 200
chrXV 128323 128324 . 120
chrXV 128331 128332 . 140
chrXV 128448 128449 . 1880
chrXV 128459 128460 . 120
chrXV 128489 128490 . 120
chrXV 128788 128789 . 580
chrXV 128789 128790 . 1180
chrXV 128878 128879 . 240
chrXV 128884 128885 . 500
chrXV 128886 128887 . 1340
chrXV 128903 128904 . 1100
chrXV 128915 128916 . 2300
chrXV 128919 128920 . 520
chrXV 128942 128943 . 500
chrXV 128955 128956 . 540
chrXV 128968 128969 . 220
chrXV 128981 128982 . 1720
chrXV 129054 129055 . 160
chrXV 129171 129172 . 180
chrXV 129340 129341 . 660
chrXV 129349 129350 . 500
chrXV 129442 129443 . 600
chrXV 130925 130926 . 120
chrXV 131166 131167 . 320
chrXV 131999 132000 . 160
chrXV 132325 132326 . 460
chrXV 132407 132408 . 140
chrXV 132557 132558 . 120
chrXV 132567 132568 . 120
chrXV 132603 132604 . 400
chrXV 132618 132619 . 600
chrXV 132748 132749 . 220
chrXV 133011 133012 . 1720
chrXV 134350 134351 . 1600
chrXV 134708 134709 . 120
chrXV 135194 135195 . 140
chrXV 135284 135285 . 4400
chrXV 135741 135742 . 460
chrXV 135790 135791 . 300
chrXV 135811 135812 . 160
chrXV 135957 135958 . 1240
chrXV 135959 135960 . 1180
chrXV 135972 135973 . 120
chrXV 135986 135987 . 140
chrXV 136014 136015 . 1480
chrXV 136017 136018 . 120
chrXV 136024 136025 . 120
chrXV 136062 136063 . 1780
chrXV 136070 136071 . 1220
chrXV 136073 136074 . 240
chrXV 136083 136084 . 820
chrXV 136309 136310 . 160
chrXV 136397 136398 . 160
chrXV 136405 136406 . 320
chrXV 137301 137302 . 120
chrXV 137873 137874 . 980
chrXV 137878 137879 . 900
chrXV 137923 137924 . 1520
chrXV 137933 137934 . 1060
chrXV 137947 137948 . 140
chrXV 137957 137958 . 760
chrXV 138170 138171 . 2280
chrXV 138348 138349 . 120
chrXV 138458 138459 . 180
chrXV 139166 139167 . 260
chrXV 139175 139176 . 560
chrXV 139189 139190 . 2500
chrXV 139201 139202 . 180
chrXV 139350 139351 . 160
chrXV 139379 139380 . 2820
chrXV 139514 139515 . 1780
chrXV 139671 139672 . 1400
chrXV 140366 140367 . 120
chrXV 140415 140416 . 120
chrXV 140509 140510 . 540
chrXV 141114 141115 . 1140
chrXV 141501 141502 . 360
chrXV 142606 142607 . 600
chrXV 142627 142628 . 3440
chrXV 142628 142629 . 460
chrXV 142638 142639 . 2580
chrXV 142662 142663 . 320
chrXV 142666 142667 . 220
chrXV 142669 142670 . 1200
chrXV 142697 142698 . 3420
chrXV 142706 142707 . 460
chrXV 142854 142855 . 1440
chrXV 142883 142884 . 3720
chrXV 142894 142895 . 1260
chrXV 142897 142898 . 120
chrXV 142938 142939 . 380
chrXV 143065 143066 . 300
chrXV 143234 143235 . 2680
chrXV 143388 143389 . 140
chrXV 143498 143499 . 140
chrXV 143649 143650 . 860
chrXV 144003 144004 . 180
chrXV 144012 144013 . 1140
chrXV 144018 144019 . 1300
chrXV 144037 144038 . 400
chrXV 144040 144041 . 580
chrXV 144097 144098 . 200
chrXV 144117 144118 . 260
chrXV 144122 144123 . 240
chrXV 144138 144139 . 520
chrXV 144152 144153 . 300
chrXV 144184 144185 . 220
chrXV 144472 144473 . 160
chrXV 144527 144528 . 2100
chrXV 144768 144769 . 1060
chrXV 144797 144798 . 3140
chrXV 144986 144987 . 320
chrXV 145129 145130 . 120
chrXV 145261 145262 . 340
chrXV 145273 145274 . 940
chrXV 145428 145429 . 340
chrXV 145595 145596 . 1360
chrXV 145771 145772 . 2940
chrXV 145782 145783 . 540
chrXV 145828 145829 . 880
chrXV 147171 147172 . 140
chrXV 147180 147181 . 320
chrXV 147214 147215 . 120
chrXV 147295 147296 . 200
chrXV 147322 147323 . 140
chrXV 147325 147326 . 120
chrXV 147781 147782 . 620
chrXV 147920 147921 . 400
chrXV 148435 148436 . 540
chrXV 148579 148580 . 220
chrXV 148762 148763 . 720
chrXV 149045 149046 . 220
chrXV 149048 149049 . 140
chrXV 149227 149228 . 1340
chrXV 149525 149526 . 160
chrXV 149702 149703 . 4700
chrXV 149707 149708 . 640
chrXV 150002 150003 . 2220
chrXV 150180 150181 . 120
chrXV 150254 150255 . 840
chrXV 150282 150283 . 900
chrXV 150557 150558 . 1500
chrXV 150568 150569 . 600
chrXV 150929 150930 . 2560
chrXV 150959 150960 . 640
chrXV 151084 151085 . 4020
chrXV 151370 151371 . 1740
chrXV 151672 151673 . 1420
chrXV 151856 151857 . 1820
chrXV 151857 151858 . 380
chrXV 152246 152247 . 500
chrXV 153082 153083 . 580
chrXV 153130 153131 . 880
chrXV 153404 153405 . 1240
chrXV 153443 153444 . 4060
chrXV 153564 153565 . 960
chrXV 153600 153601 . 1120
chrXV 153605 153606 . 120
chrXV 153616 153617 . 580
chrXV 153638 153639 . 3580
chrXV 153680 153681 . 10980
chrXV 153689 153690 . 900
chrXV 153703 153704 . 2060
chrXV 153707 153708 . 2040
chrXV 153714 153715 . 160
chrXV 153723 153724 . 4180
chrXV 153829 153830 . 140
chrXV 153841 153842 . 2460
chrXV 153849 153850 . 1220
chrXV 153860 153861 . 1040
chrXV 153917 153918 . 140
chrXV 154337 154338 . 140
chrXV 154405 154406 . 700
chrXV 154620 154621 . 2280
chrXV 154781 154782 . 3980
chrXV 154792 154793 . 2860
chrXV 154855 154856 . 2340
chrXV 154882 154883 . 1120
chrXV 154942 154943 . 320
chrXV 155405 155406 . 140
chrXV 155441 155442 . 860
chrXV 155446 155447 . 240
chrXV 155494 155495 . 1380
chrXV 155566 155567 . 120
chrXV 155984 155985 . 1420
chrXV 156572 156573 . 160
chrXV 157231 157232 . 980
chrXV 157988 157989 . 180
chrXV 158172 158173 . 560
chrXV 158438 158439 . 120
chrXV 158450 158451 . 140
chrXV 158458 158459 . 2360
chrXV 158469 158470 . 120
chrXV 158788 158789 . 120
chrXV 158798 158799 . 240
chrXV 158845 158846 . 280
chrXV 158947 158948 . 440
chrXV 158960 158961 . 120
chrXV 158961 158962 . 2320
chrXV 158977 158978 . 1840
chrXV 158991 158992 . 1360
chrXV 159002 159003 . 120
chrXV 159006 159007 . 1680
chrXV 159010 159011 . 120
chrXV 159011 159012 . 140
chrXV 159014 159015 . 140
chrXV 159021 159022 . 120
chrXV 159067 159068 . 880
chrXV 159071 159072 . 260
chrXV 159083 159084 . 920
chrXV 159097 159098 . 920
chrXV 159188 159189 . 1040
chrXV 159247 159248 . 160
chrXV 159253 159254 . 360
chrXV 159276 159277 . 400
chrXV 159281 159282 . 3840
chrXV 159295 159296 . 680
chrXV 159520 159521 . 120
chrXV 159559 159560 . 120
chrXV 160664 160665 . 260
chrXV 160780 160781 . 240
chrXV 160781 160782 . 280
chrXV 160788 160789 . 120
chrXV 160807 160808 . 4000
chrXV 160817 160818 . 140
chrXV 160820 160821 . 620
chrXV 160827 160828 . 1360
chrXV 160849 160850 . 480
chrXV 160860 160861 . 540
chrXV 160873 160874 . 180
chrXV 160880 160881 . 400
chrXV 160884 160885 . 900
chrXV 160892 160893 . 120
chrXV 160893 160894 . 2080
chrXV 160899 160900 . 120
chrXV 160943 160944 . 120
chrXV 160956 160957 . 720
chrXV 161062 161063 . 120
chrXV 161078 161079 . 200
chrXV 161166 161167 . 1340
chrXV 161180 161181 . 120
chrXV 161189 161190 . 2700
chrXV 161191 161192 . 1220
chrXV 161208 161209 . 560
chrXV 161229 161230 . 160
chrXV 161315 161316 . 480
chrXV 161392 161393 . 420
chrXV 161410 161411 . 220
chrXV 161423 161424 . 120
chrXV 161727 161728 . 620
chrXV 161737 161738 . 240
chrXV 161763 161764 . 160
chrXV 161822 161823 . 120
chrXV 161852 161853 . 360
chrXV 161884 161885 . 200
chrXV 161890 161891 . 480
chrXV 161953 161954 . 3420
chrXV 162097 162098 . 2040
chrXV 162124 162125 . 2520
chrXV 162280 162281 . 120
chrXV 162484 162485 . 260
chrXV 162658 162659 . 140
chrXV 162833 162834 . 1580
chrXV 162848 162849 . 1120
chrXV 163010 163011 . 120
chrXV 163063 163064 . 1560
chrXV 163161 163162 . 180
chrXV 163173 163174 . 140
chrXV 163196 163197 . 1580
chrXV 163202 163203 . 120
chrXV 163216 163217 . 2640
chrXV 163235 163236 . 2280
chrXV 163255 163256 . 1540
chrXV 163258 163259 . 120
chrXV 163263 163264 . 620
chrXV 163785 163786 . 2500
chrXV 164305 164306 . 7580
chrXV 164389 164390 . 760
chrXV 164398 164399 . 200
chrXV 164454 164455 . 280
chrXV 164558 164559 . 440
chrXV 164808 164809 . 800
chrXV 164944 164945 . 740
chrXV 165112 165113 . 2540
chrXV 165235 165236 . 200
chrXV 165269 165270 . 480
chrXV 165293 165294 . 2360
chrXV 165299 165300 . 580
chrXV 165438 165439 . 900
chrXV 165453 165454 . 180
chrXV 165474 165475 . 240
chrXV 165479 165480 . 2380
chrXV 165485 165486 . 200
chrXV 165492 165493 . 120
chrXV 165508 165509 . 200
chrXV 165518 165519 . 800
chrXV 165523 165524 . 5680
chrXV 165525 165526 . 140
chrXV 165527 165528 . 3200
chrXV 165546 165547 . 200
chrXV 165550 165551 . 120
chrXV 165572 165573 . 4920
chrXV 165580 165581 . 120
chrXV 165716 165717 . 1060
chrXV 165722 165723 . 2020
chrXV 165937 165938 . 1060
chrXV 166477 166478 . 1080
chrXV 166551 166552 . 2140
chrXV 166636 166637 . 680
chrXV 166652 166653 . 1780
chrXV 166768 166769 . 360
chrXV 166892 166893 . 120
chrXV 167015 167016 . 1320
chrXV 167072 167073 . 480
chrXV 167078 167079 . 200
chrXV 167086 167087 . 820
chrXV 167101 167102 . 820
chrXV 167208 167209 . 120
chrXV 167463 167464 . 140
chrXV 167578 167579 . 200
chrXV 167581 167582 . 300
chrXV 167630 167631 . 120
chrXV 167721 167722 . 600
chrXV 167914 167915 . 4140
chrXV 167931 167932 . 2000
chrXV 167937 167938 . 620
chrXV 167945 167946 . 640
chrXV 168064 168065 . 980
chrXV 168071 168072 . 120
chrXV 168072 168073 . 120
chrXV 168072 168073 . 300
chrXV 168081 168082 . 1000
chrXV 168177 168178 . 200
chrXV 168212 168213 . 620
chrXV 168220 168221 . 120
chrXV 168242 168243 . 200
chrXV 168243 168244 . 1720
chrXV 168253 168254 . 480
chrXV 168477 168478 . 3200
chrXV 168573 168574 . 280
chrXV 168590 168591 . 440
chrXV 168594 168595 . 780
chrXV 168629 168630 . 1720
chrXV 168665 168666 . 720
chrXV 168673 168674 . 240
chrXV 168767 168768 . 2040
chrXV 168773 168774 . 1300
chrXV 168825 168826 . 120
chrXV 169005 169006 . 420
chrXV 169088 169089 . 120
chrXV 169097 169098 . 120
chrXV 169721 169722 . 1060
chrXV 169801 169802 . 500
chrXV 169931 169932 . 4840
chrXV 170098 170099 . 1220
chrXV 170104 170105 . 140
chrXV 170134 170135 . 280
chrXV 170161 170162 . 120
chrXV 170186 170187 . 640
chrXV 170220 170221 . 140
chrXV 170273 170274 . 120
chrXV 170288 170289 . 660
chrXV 170302 170303 . 120
chrXV 170311 170312 . 600
chrXV 170324 170325 . 1000
chrXV 170337 170338 . 280
chrXV 170339 170340 . 820
chrXV 170394 170395 . 700
chrXV 170432 170433 . 300
chrXV 170438 170439 . 520
chrXV 170448 170449 . 1080
chrXV 170454 170455 . 1320
chrXV 170457 170458 . 2100
chrXV 170509 170510 . 800
chrXV 170520 170521 . 1880
chrXV 170522 170523 . 120
chrXV 170539 170540 . 4520
chrXV 170541 170542 . 280
chrXV 170559 170560 . 280
chrXV 170570 170571 . 280
chrXV 170632 170633 . 380
chrXV 170644 170645 . 120
chrXV 170776 170777 . 420
chrXV 170797 170798 . 180
chrXV 170824 170825 . 760
chrXV 170840 170841 . 480
chrXV 170847 170848 . 180
chrXV 170890 170891 . 300
chrXV 170924 170925 . 200
chrXV 170932 170933 . 560
chrXV 170942 170943 . 180
chrXV 172542 172543 . 160
chrXV 173226 173227 . 120
chrXV 173754 173755 . 1840
chrXV 173949 173950 . 200
chrXV 174265 174266 . 320
chrXV 174355 174356 . 2420
chrXV 175677 175678 . 440
chrXV 179390 179391 . 140
chrXV 179801 179802 . 120
chrXV 180135 180136 . 120
chrXV 180412 180413 . 300
chrXV 180421 180422 . 220
chrXV 180432 180433 . 1680
chrXV 180438 180439 . 880
chrXV 180616 180617 . 440
chrXV 180645 180646 . 160
chrXV 181491 181492 . 140
chrXV 181500 181501 . 920
chrXV 181517 181518 . 1060
chrXV 181524 181525 . 640
chrXV 181556 181557 . 1200
chrXV 181613 181614 . 120
chrXV 181623 181624 . 180
chrXV 181797 181798 . 240
chrXV 182095 182096 . 5240
chrXV 182478 182479 . 840
chrXV 183037 183038 . 2660
chrXV 183210 183211 . 820
chrXV 185232 185233 . 160
chrXV 185245 185246 . 740
chrXV 185254 185255 . 520
chrXV 185258 185259 . 2220
chrXV 185264 185265 . 1200
chrXV 185270 185271 . 860
chrXV 185272 185273 . 260
chrXV 185274 185275 . 380
chrXV 185275 185276 . 300
chrXV 185301 185302 . 540
chrXV 185329 185330 . 2600
chrXV 185358 185359 . 220
chrXV 185364 185365 . 580
chrXV 185367 185368 . 1340
chrXV 185533 185534 . 1600
chrXV 185574 185575 . 2160
chrXV 185582 185583 . 820
chrXV 185699 185700 . 300
chrXV 185858 185859 . 820
chrXV 185942 185943 . 4360
chrXV 186795 186796 . 400
chrXV 186819 186820 . 440
chrXV 186827 186828 . 280
chrXV 186863 186864 . 540
chrXV 186870 186871 . 160
chrXV 186928 186929 . 500
chrXV 186935 186936 . 540
chrXV 186961 186962 . 500
chrXV 186978 186979 . 220
chrXV 186983 186984 . 120
chrXV 186995 186996 . 140
chrXV 187127 187128 . 140
chrXV 187315 187316 . 720
chrXV 189375 189376 . 120
chrXV 189617 189618 . 140
chrXV 189716 189717 . 1900
chrXV 189756 189757 . 1740
chrXV 189845 189846 . 4880
chrXV 189994 189995 . 6300
chrXV 190094 190095 . 260
chrXV 190253 190254 . 260
chrXV 190361 190362 . 820
chrXV 190374 190375 . 1760
chrXV 190459 190460 . 120
chrXV 190847 190848 . 1000
chrXV 190983 190984 . 120
chrXV 190994 190995 . 120
chrXV 192087 192088 . 1180
chrXV 193160 193161 . 380
chrXV 193323 193324 . 660
chrXV 193327 193328 . 1160
chrXV 193394 193395 . 1000
chrXV 193413 193414 . 140
chrXV 193546 193547 . 1220
chrXV 193662 193663 . 120
chrXV 193668 193669 . 3880
chrXV 193707 193708 . 1420
chrXV 193710 193711 . 2900
chrXV 193710 193711 . 120
chrXV 193711 193712 . 120
chrXV 193711 193712 . 360
chrXV 193712 193713 . 120
chrXV 193715 193716 . 1840
chrXV 193723 193724 . 1400
chrXV 193919 193920 . 120
chrXV 194020 194021 . 320
chrXV 194039 194040 . 160
chrXV 194055 194056 . 400
chrXV 194538 194539 . 480
chrXV 194861 194862 . 2360
chrXV 194877 194878 . 820
chrXV 194884 194885 . 220
chrXV 194896 194897 . 500
chrXV 194926 194927 . 2060
chrXV 194944 194945 . 720
chrXV 196436 196437 . 520
chrXV 196444 196445 . 1880
chrXV 196631 196632 . 120
chrXV 196650 196651 . 1100
chrXV 196715 196716 . 160
chrXV 196809 196810 . 120
chrXV 196837 196838 . 140
chrXV 196849 196850 . 1580
chrXV 197004 197005 . 120
chrXV 197130 197131 . 220
chrXV 197340 197341 . 460
chrXV 198163 198164 . 240
chrXV 198767 198768 . 240
chrXV 198782 198783 . 2480
chrXV 198785 198786 . 140
chrXV 198795 198796 . 980
chrXV 198798 198799 . 380
chrXV 198836 198837 . 120
chrXV 198867 198868 . 120
chrXV 199944 199945 . 120
chrXV 200294 200295 . 220
chrXV 200405 200406 . 640
chrXV 200515 200516 . 1060
chrXV 200576 200577 . 120
chrXV 201130 201131 . 180
chrXV 201232 201233 . 200
chrXV 201697 201698 . 220
chrXV 201704 201705 . 660
chrXV 201705 201706 . 1700
chrXV 201854 201855 . 260
chrXV 201859 201860 . 1820
chrXV 201874 201875 . 2000
chrXV 202557 202558 . 3760
chrXV 202569 202570 . 180
chrXV 202586 202587 . 2340
chrXV 202593 202594 . 180
chrXV 202601 202602 . 120
chrXV 202615 202616 . 120
chrXV 202637 202638 . 3620
chrXV 202643 202644 . 2460
chrXV 202645 202646 . 280
chrXV 202645 202646 . 120
chrXV 202648 202649 . 1680
chrXV 202651 202652 . 1380
chrXV 202653 202654 . 140
chrXV 202654 202655 . 1100
chrXV 202656 202657 . 260
chrXV 202659 202660 . 460
chrXV 202675 202676 . 120
chrXV 202696 202697 . 480
chrXV 203834 203835 . 560
chrXV 203847 203848 . 680
chrXV 204616 204617 . 140
chrXV 204617 204618 . 840
chrXV 204618 204619 . 220
chrXV 204814 204815 . 1840
chrXV 205773 205774 . 320
chrXV 205786 205787 . 500
chrXV 205955 205956 . 260
chrXV 206036 206037 . 180
chrXV 206043 206044 . 340
chrXV 206214 206215 . 140
chrXV 206792 206793 . 260
chrXV 207071 207072 . 240
chrXV 207250 207251 . 660
chrXV 207293 207294 . 140
chrXV 207317 207318 . 5900
chrXV 207325 207326 . 220
chrXV 207330 207331 . 1220
chrXV 207354 207355 . 5300
chrXV 207361 207362 . 800
chrXV 207364 207365 . 3220
chrXV 207551 207552 . 940
chrXV 207695 207696 . 120
chrXV 207701 207702 . 6340
chrXV 207907 207908 . 140
chrXV 209009 209010 . 440
chrXV 209400 209401 . 140
chrXV 209414 209415 . 580
chrXV 209585 209586 . 240
chrXV 209650 209651 . 160
chrXV 210055 210056 . 1020
chrXV 210183 210184 . 160
chrXV 210233 210234 . 300
chrXV 210368 210369 . 1940
chrXV 210417 210418 . 960
chrXV 210421 210422 . 140
chrXV 210425 210426 . 120
chrXV 210471 210472 . 860
chrXV 210594 210595 . 140
chrXV 210604 210605 . 760
chrXV 210616 210617 . 160
chrXV 211060 211061 . 160
chrXV 211237 211238 . 5100
chrXV 211291 211292 . 460
chrXV 211738 211739 . 120
chrXV 211744 211745 . 520
chrXV 212064 212065 . 240
chrXV 212065 212066 . 780
chrXV 212066 212067 . 240
chrXV 212066 212067 . 120
chrXV 212072 212073 . 120
chrXV 212080 212081 . 420
chrXV 212091 212092 . 380
chrXV 212101 212102 . 280
chrXV 212524 212525 . 6700
chrXV 212653 212654 . 140
chrXV 213256 213257 . 720
chrXV 213467 213468 . 1240
chrXV 213510 213511 . 180
chrXV 213534 213535 . 880
chrXV 213625 213626 . 160
chrXV 213744 213745 . 3540
chrXV 213791 213792 . 180
chrXV 213834 213835 . 180
chrXV 213838 213839 . 580
chrXV 213855 213856 . 1300
chrXV 214033 214034 . 760
chrXV 214039 214040 . 1360
chrXV 214275 214276 . 620
chrXV 214329 214330 . 340
chrXV 214371 214372 . 160
chrXV 214671 214672 . 220
chrXV 214802 214803 . 740
chrXV 215226 215227 . 120
chrXV 215409 215410 . 2460
chrXV 215555 215556 . 340
chrXV 215725 215726 . 160
chrXV 215939 215940 . 780
chrXV 216041 216042 . 620
chrXV 216047 216048 . 620
chrXV 216065 216066 . 220
chrXV 216091 216092 . 980
chrXV 216246 216247 . 240
chrXV 216250 216251 . 1120
chrXV 216263 216264 . 220
chrXV 216268 216269 . 460
chrXV 216274 216275 . 400
chrXV 216287 216288 . 300
chrXV 216332 216333 . 180
chrXV 216335 216336 . 160
chrXV 216533 216534 . 1440
chrXV 216607 216608 . 10120
chrXV 216613 216614 . 120
chrXV 216628 216629 . 180
chrXV 216633 216634 . 140
chrXV 216670 216671 . 180
chrXV 216710 216711 . 1000
chrXV 216798 216799 . 120
chrXV 216803 216804 . 120
chrXV 216830 216831 . 200
chrXV 216850 216851 . 120
chrXV 216858 216859 . 2000
chrXV 216872 216873 . 2460
chrXV 216980 216981 . 180
chrXV 216981 216982 . 380
chrXV 216981 216982 . 280
chrXV 217006 217007 . 500
chrXV 217021 217022 . 220
chrXV 217022 217023 . 360
chrXV 217023 217024 . 200
chrXV 217023 217024 . 120
chrXV 217066 217067 . 280
chrXV 217135 217136 . 660
chrXV 217866 217867 . 120
chrXV 217939 217940 . 120
chrXV 218333 218334 . 620
chrXV 218373 218374 . 140
chrXV 218538 218539 . 880
chrXV 218627 218628 . 580
chrXV 218657 218658 . 140
chrXV 218683 218684 . 9100
chrXV 218730 218731 . 180
chrXV 218737 218738 . 3720
chrXV 218741 218742 . 500
chrXV 218743 218744 . 120
chrXV 218749 218750 . 1320
chrXV 218753 218754 . 2680
chrXV 218757 218758 . 5740
chrXV 218758 218759 . 140
chrXV 218776 218777 . 180
chrXV 218782 218783 . 120
chrXV 218785 218786 . 160
chrXV 218791 218792 . 860
chrXV 218792 218793 . 380
chrXV 218792 218793 . 120
chrXV 218801 218802 . 2840
chrXV 218812 218813 . 2740
chrXV 218817 218818 . 220
chrXV 218847 218848 . 140
chrXV 218858 218859 . 160
chrXV 218978 218979 . 1040
chrXV 218989 218990 . 120
chrXV 218991 218992 . 700
chrXV 218994 218995 . 200
chrXV 219001 219002 . 1340
chrXV 219012 219013 . 780
chrXV 219195 219196 . 120
chrXV 220580 220581 . 300
chrXV 220581 220582 . 3640
chrXV 220606 220607 . 3040
chrXV 220607 220608 . 340
chrXV 220608 220609 . 120
chrXV 220643 220644 . 1920
chrXV 220647 220648 . 2180
chrXV 220648 220649 . 520
chrXV 220649 220650 . 140
chrXV 220689 220690 . 180
chrXV 220697 220698 . 280
chrXV 220703 220704 . 520
chrXV 221661 221662 . 260
chrXV 222538 222539 . 240
chrXV 222901 222902 . 1660
chrXV 222906 222907 . 260
chrXV 223057 223058 . 560
chrXV 223068 223069 . 260
chrXV 223094 223095 . 920
chrXV 223097 223098 . 1940
chrXV 223104 223105 . 1720
chrXV 223105 223106 . 120
chrXV 223106 223107 . 120
chrXV 223108 223109 . 180
chrXV 223110 223111 . 4640
chrXV 223117 223118 . 520
chrXV 223140 223141 . 1040
chrXV 223179 223180 . 3860
chrXV 223339 223340 . 380
chrXV 223346 223347 . 180
chrXV 223808 223809 . 320
chrXV 223971 223972 . 820
chrXV 224425 224426 . 520
chrXV 224436 224437 . 200
chrXV 224504 224505 . 1020
chrXV 224512 224513 . 1700
chrXV 224740 224741 . 740
chrXV 224765 224766 . 4200
chrXV 225122 225123 . 1560
chrXV 225369 225370 . 620
chrXV 225606 225607 . 120
chrXV 225692 225693 . 1720
chrXV 225703 225704 . 680
chrXV 225951 225952 . 880
chrXV 226022 226023 . 240
chrXV 226031 226032 . 2740
chrXV 226041 226042 . 3160
chrXV 226050 226051 . 1960
chrXV 226222 226223 . 2900
chrXV 226228 226229 . 220
chrXV 226231 226232 . 140
chrXV 226240 226241 . 460
chrXV 226250 226251 . 140
chrXV 226281 226282 . 1860
chrXV 226467 226468 . 4380
chrXV 226567 226568 . 360
chrXV 226658 226659 . 3040
chrXV 226739 226740 . 2060
chrXV 226747 226748 . 2240
chrXV 226751 226752 . 560
chrXV 226755 226756 . 620
chrXV 226755 226756 . 1020
chrXV 226763 226764 . 800
chrXV 227165 227166 . 120
chrXV 227293 227294 . 120
chrXV 227296 227297 . 460
chrXV 227302 227303 . 120
chrXV 227319 227320 . 160
chrXV 227477 227478 . 1660
chrXV 227496 227497 . 140
chrXV 227520 227521 . 140
chrXV 227575 227576 . 120
chrXV 227581 227582 . 280
chrXV 227585 227586 . 180
chrXV 227602 227603 . 140
chrXV 227616 227617 . 160
chrXV 227637 227638 . 2680
chrXV 227640 227641 . 120
chrXV 227690 227691 . 520
chrXV 227901 227902 . 140
chrXV 228258 228259 . 520
chrXV 228265 228266 . 1240
chrXV 228440 228441 . 4760
chrXV 228449 228450 . 2960
chrXV 228452 228453 . 240
chrXV 228453 228454 . 3180
chrXV 228456 228457 . 420
chrXV 228456 228457 . 480
chrXV 228463 228464 . 2740
chrXV 228468 228469 . 180
chrXV 228468 228469 . 180
chrXV 228469 228470 . 120
chrXV 228473 228474 . 2780
chrXV 228476 228477 . 460
chrXV 228476 228477 . 140
chrXV 228477 228478 . 120
chrXV 228478 228479 . 560
chrXV 228487 228488 . 3340
chrXV 228502 228503 . 1960
chrXV 228509 228510 . 3360
chrXV 229043 229044 . 660
chrXV 229163 229164 . 180
chrXV 229346 229347 . 160
chrXV 229508 229509 . 1800
chrXV 229517 229518 . 160
chrXV 229848 229849 . 280
chrXV 229875 229876 . 140
chrXV 229908 229909 . 300
chrXV 230019 230020 . 3220
chrXV 230035 230036 . 420
chrXV 230058 230059 . 460
chrXV 230090 230091 . 580
chrXV 230093 230094 . 160
chrXV 230103 230104 . 440
chrXV 230115 230116 . 480
chrXV 230130 230131 . 140
chrXV 230133 230134 . 300
chrXV 230273 230274 . 160
chrXV 230498 230499 . 660
chrXV 230761 230762 . 200
chrXV 230784 230785 . 120
chrXV 230956 230957 . 3660
chrXV 231188 231189 . 2600
chrXV 231200 231201 . 120
chrXV 231218 231219 . 360
chrXV 231476 231477 . 240
chrXV 231600 231601 . 120
chrXV 231619 231620 . 620
chrXV 231683 231684 . 120
chrXV 231824 231825 . 140
chrXV 231835 231836 . 1960
chrXV 231845 231846 . 120
chrXV 231849 231850 . 3000
chrXV 231885 231886 . 360
chrXV 231906 231907 . 420
chrXV 231912 231913 . 120
chrXV 231962 231963 . 240
chrXV 232005 232006 . 1040
chrXV 232011 232012 . 160
chrXV 232015 232016 . 380
chrXV 232051 232052 . 120
chrXV 232094 232095 . 620
chrXV 232098 232099 . 180
chrXV 232103 232104 . 140
chrXV 232111 232112 . 120
chrXV 232114 232115 . 180
chrXV 232118 232119 . 140
chrXV 232130 232131 . 160
chrXV 232187 232188 . 120
chrXV 232290 232291 . 120
chrXV 232345 232346 . 680
chrXV 232353 232354 . 1000
chrXV 232358 232359 . 1700
chrXV 232361 232362 . 1160
chrXV 232364 232365 . 1600
chrXV 232370 232371 . 1080
chrXV 232394 232395 . 140
chrXV 232402 232403 . 460
chrXV 232426 232427 . 820
chrXV 232449 232450 . 860
chrXV 232539 232540 . 480
chrXV 232663 232664 . 1160
chrXV 232665 232666 . 120
chrXV 232704 232705 . 540
chrXV 232717 232718 . 1020
chrXV 232745 232746 . 160
chrXV 232754 232755 . 660
chrXV 232766 232767 . 140
chrXV 232777 232778 . 240
chrXV 232814 232815 . 180
chrXV 232840 232841 . 320
chrXV 232896 232897 . 160
chrXV 232908 232909 . 260
chrXV 232916 232917 . 560
chrXV 232923 232924 . 120
chrXV 232959 232960 . 1200
chrXV 232971 232972 . 140
chrXV 232987 232988 . 160
chrXV 232995 232996 . 140
chrXV 233044 233045 . 260
chrXV 233103 233104 . 460
chrXV 233103 233104 . 280
chrXV 233111 233112 . 340
chrXV 233136 233137 . 120
chrXV 233157 233158 . 240
chrXV 233172 233173 . 3040
chrXV 233282 233283 . 180
chrXV 233424 233425 . 120
chrXV 233523 233524 . 1840
chrXV 233641 233642 . 160
chrXV 233715 233716 . 120
chrXV 233777 233778 . 120
chrXV 233795 233796 . 180
chrXV 233807 233808 . 2000
chrXV 233823 233824 . 140
chrXV 233834 233835 . 140
chrXV 233855 233856 . 180
chrXV 233883 233884 . 120
chrXV 233902 233903 . 300
chrXV 233935 233936 . 120
chrXV 233944 233945 . 260
chrXV 233946 233947 . 220
chrXV 234165 234166 . 340
chrXV 234185 234186 . 640
chrXV 234202 234203 . 580
chrXV 234219 234220 . 520
chrXV 234242 234243 . 140
chrXV 234302 234303 . 520
chrXV 234332 234333 . 180
chrXV 234374 234375 . 4560
chrXV 234396 234397 . 140
chrXV 234426 234427 . 2000
chrXV 234528 234529 . 800
chrXV 234552 234553 . 160
chrXV 234558 234559 . 220
chrXV 234565 234566 . 340
chrXV 234576 234577 . 500
chrXV 234626 234627 . 240
chrXV 234630 234631 . 420
chrXV 234645 234646 . 500
chrXV 234648 234649 . 140
chrXV 234651 234652 . 160
chrXV 234655 234656 . 200
chrXV 234656 234657 . 940
chrXV 234656 234657 . 2660
chrXV 234657 234658 . 180
chrXV 234658 234659 . 140
chrXV 234661 234662 . 180
chrXV 234664 234665 . 1480
chrXV 234667 234668 . 140
chrXV 234671 234672 . 880
chrXV 234679 234680 . 200
chrXV 234679 234680 . 460
chrXV 234680 234681 . 120
chrXV 234694 234695 . 640
chrXV 234713 234714 . 140
chrXV 234717 234718 . 1220
chrXV 234753 234754 . 740
chrXV 235037 235038 . 1900
chrXV 235213 235214 . 900
chrXV 235294 235295 . 540
chrXV 237702 237703 . 2040
chrXV 237846 237847 . 200
chrXV 237848 237849 . 280
chrXV 238168 238169 . 480
chrXV 238244 238245 . 480
chrXV 238248 238249 . 160
chrXV 238413 238414 . 560
chrXV 238418 238419 . 1840
chrXV 238437 238438 . 1240
chrXV 238438 238439 . 1000
chrXV 238439 238440 . 120
chrXV 238441 238442 . 4260
chrXV 238446 238447 . 1840
chrXV 238451 238452 . 940
chrXV 238452 238453 . 800
chrXV 238452 238453 . 120
chrXV 238453 238454 . 120
chrXV 238457 238458 . 120
chrXV 238460 238461 . 240
chrXV 238482 238483 . 2420
chrXV 238488 238489 . 620
chrXV 238496 238497 . 1400
chrXV 238500 238501 . 940
chrXV 238515 238516 . 3200
chrXV 238526 238527 . 120
chrXV 238534 238535 . 240
chrXV 238555 238556 . 120
chrXV 238579 238580 . 640
chrXV 238601 238602 . 840
chrXV 238891 238892 . 240
chrXV 239603 239604 . 1480
chrXV 239849 239850 . 260
chrXV 240221 240222 . 120
chrXV 240225 240226 . 420
chrXV 240258 240259 . 340
chrXV 240308 240309 . 120
chrXV 240671 240672 . 1320
chrXV 240853 240854 . 700
chrXV 241173 241174 . 2720
chrXV 241289 241290 . 400
chrXV 241293 241294 . 180
chrXV 241395 241396 . 440
chrXV 241414 241415 . 240
chrXV 241443 241444 . 180
chrXV 241648 241649 . 1780
chrXV 241680 241681 . 180
chrXV 241710 241711 . 620
chrXV 241848 241849 . 140
chrXV 241885 241886 . 120
chrXV 242281 242282 . 140
chrXV 242298 242299 . 120
chrXV 242373 242374 . 160
chrXV 242654 242655 . 4040
chrXV 242675 242676 . 220
chrXV 242693 242694 . 120
chrXV 242933 242934 . 3700
chrXV 242934 242935 . 120
chrXV 242935 242936 . 160
chrXV 242935 242936 . 1240
chrXV 242939 242940 . 980
chrXV 242944 242945 . 700
chrXV 242956 242957 . 1920
chrXV 242971 242972 . 380
chrXV 243023 243024 . 280
chrXV 243098 243099 . 120
chrXV 243180 243181 . 920
chrXV 243245 243246 . 520
chrXV 243811 243812 . 760
chrXV 243825 243826 . 180
chrXV 243839 243840 . 380
chrXV 244376 244377 . 180
chrXV 244490 244491 . 600
chrXV 244872 244873 . 3380
chrXV 245234 245235 . 2860
chrXV 245346 245347 . 580
chrXV 245916 245917 . 2120
chrXV 246026 246027 . 2440
chrXV 246046 246047 . 140
chrXV 246100 246101 . 320
chrXV 246139 246140 . 440
chrXV 246415 246416 . 1920
chrXV 246599 246600 . 200
chrXV 246762 246763 . 120
chrXV 246770 246771 . 1240
chrXV 246779 246780 . 600
chrXV 246788 246789 . 1240
chrXV 246916 246917 . 380
chrXV 246953 246954 . 120
chrXV 246976 246977 . 120
chrXV 246983 246984 . 740
chrXV 247005 247006 . 180
chrXV 247022 247023 . 220
chrXV 247029 247030 . 140
chrXV 247035 247036 . 160
chrXV 247038 247039 . 3440
chrXV 247046 247047 . 180
chrXV 247047 247048 . 1080
chrXV 247057 247058 . 160
chrXV 247058 247059 . 220
chrXV 247058 247059 . 240
chrXV 247068 247069 . 120
chrXV 247188 247189 . 940
chrXV 247220 247221 . 160
chrXV 247571 247572 . 220
chrXV 247606 247607 . 220
chrXV 248029 248030 . 380
chrXV 248053 248054 . 680
chrXV 248203 248204 . 180
chrXV 248285 248286 . 1160
chrXV 248343 248344 . 840
chrXV 248539 248540 . 1440
chrXV 248664 248665 . 3000
chrXV 249007 249008 . 1020
chrXV 249178 249179 . 2480
chrXV 249193 249194 . 2280
chrXV 249325 249326 . 120
chrXV 249510 249511 . 1580
chrXV 249642 249643 . 1460
chrXV 249656 249657 . 1980
chrXV 249719 249720 . 560
chrXV 249905 249906 . 560
chrXV 250038 250039 . 500
chrXV 250056 250057 . 320
chrXV 250253 250254 . 1540
chrXV 250381 250382 . 140
chrXV 250453 250454 . 1300
chrXV 250581 250582 . 200
chrXV 250775 250776 . 1500
chrXV 250929 250930 . 140
chrXV 251138 251139 . 3340
chrXV 251181 251182 . 140
chrXV 251259 251260 . 820
chrXV 251291 251292 . 180
chrXV 251367 251368 . 120
chrXV 251374 251375 . 2140
chrXV 251378 251379 . 2900
chrXV 251396 251397 . 900
chrXV 251396 251397 . 1720
chrXV 251397 251398 . 120
chrXV 251397 251398 . 120
chrXV 251410 251411 . 120
chrXV 251415 251416 . 2100
chrXV 251433 251434 . 7700
chrXV 251824 251825 . 140
chrXV 252719 252720 . 200
chrXV 252724 252725 . 200
chrXV 252730 252731 . 120
chrXV 252738 252739 . 2600
chrXV 252826 252827 . 120
chrXV 252834 252835 . 1040
chrXV 252841 252842 . 120
chrXV 252851 252852 . 120
chrXV 252911 252912 . 260
chrXV 253007 253008 . 440
chrXV 253017 253018 . 200
chrXV 253054 253055 . 240
chrXV 254026 254027 . 160
chrXV 254033 254034 . 2380
chrXV 254049 254050 . 3560
chrXV 254055 254056 . 120
chrXV 254061 254062 . 140
chrXV 254069 254070 . 820
chrXV 254122 254123 . 160
chrXV 254130 254131 . 1680
chrXV 254141 254142 . 120
chrXV 254144 254145 . 860
chrXV 254153 254154 . 180
chrXV 254164 254165 . 9380
chrXV 254174 254175 . 960
chrXV 254735 254736 . 440
chrXV 254971 254972 . 1000
chrXV 254992 254993 . 700
chrXV 255011 255012 . 380
chrXV 255121 255122 . 1920
chrXV 255128 255129 . 320
chrXV 255158 255159 . 120
chrXV 255164 255165 . 5720
chrXV 255171 255172 . 320
chrXV 255180 255181 . 760
chrXV 255219 255220 . 1180
chrXV 255231 255232 . 1660
chrXV 255234 255235 . 1860
chrXV 255239 255240 . 940
chrXV 255247 255248 . 820
chrXV 255261 255262 . 1360
chrXV 255264 255265 . 320
chrXV 256133 256134 . 160
chrXV 256178 256179 . 140
chrXV 256185 256186 . 240
chrXV 256186 256187 . 1300
chrXV 256186 256187 . 520
chrXV 256187 256188 . 120
chrXV 256188 256189 . 120
chrXV 256189 256190 . 440
chrXV 256195 256196 . 440
chrXV 256198 256199 . 120
chrXV 256201 256202 . 580
chrXV 256210 256211 . 200
chrXV 256256 256257 . 180
chrXV 256259 256260 . 180
chrXV 256279 256280 . 200
chrXV 256283 256284 . 1360
chrXV 256289 256290 . 2120
chrXV 256299 256300 . 5960
chrXV 256301 256302 . 120
chrXV 256301 256302 . 180
chrXV 256466 256467 . 200
chrXV 256470 256471 . 320
chrXV 256488 256489 . 240
chrXV 256502 256503 . 360
chrXV 256663 256664 . 120
chrXV 256968 256969 . 120
chrXV 256998 256999 . 180
chrXV 257370 257371 . 1660
chrXV 257537 257538 . 200
chrXV 257571 257572 . 120
chrXV 257699 257700 . 400
chrXV 258399 258400 . 220
chrXV 258605 258606 . 2340
chrXV 258621 258622 . 820
chrXV 259048 259049 . 960
chrXV 259171 259172 . 120
chrXV 259178 259179 . 120
chrXV 259184 259185 . 520
chrXV 259196 259197 . 120
chrXV 259207 259208 . 1120
chrXV 259212 259213 . 7660
chrXV 259228 259229 . 120
chrXV 259261 259262 . 2700
chrXV 259273 259274 . 580
chrXV 259291 259292 . 240
chrXV 259304 259305 . 220
chrXV 259316 259317 . 1520
chrXV 259336 259337 . 1420
chrXV 259456 259457 . 1240
chrXV 259564 259565 . 1140
chrXV 259570 259571 . 120
chrXV 259623 259624 . 2380
chrXV 259729 259730 . 1320
chrXV 259732 259733 . 220
chrXV 259770 259771 . 120
chrXV 259776 259777 . 1580
chrXV 259791 259792 . 540
chrXV 259795 259796 . 140
chrXV 259810 259811 . 1300
chrXV 259817 259818 . 2220
chrXV 259826 259827 . 700
chrXV 259829 259830 . 4100
chrXV 259835 259836 . 6940
chrXV 259837 259838 . 700
chrXV 259842 259843 . 3300
chrXV 259848 259849 . 7140
chrXV 259859 259860 . 2460
chrXV 259870 259871 . 6580
chrXV 263146 263147 . 140
chrXV 263197 263198 . 360
chrXV 263297 263298 . 2220
chrXV 263310 263311 . 140
chrXV 263314 263315 . 1400
chrXV 263327 263328 . 120
chrXV 263338 263339 . 1960
chrXV 263346 263347 . 160
chrXV 263403 263404 . 2180
chrXV 263534 263535 . 420
chrXV 263560 263561 . 380
chrXV 263601 263602 . 2440
chrXV 263754 263755 . 1080
chrXV 263880 263881 . 380
chrXV 263884 263885 . 680
chrXV 263893 263894 . 300
chrXV 264671 264672 . 3800
chrXV 264726 264727 . 320
chrXV 264873 264874 . 440
chrXV 265014 265015 . 240
chrXV 265212 265213 . 3180
chrXV 265244 265245 . 340
chrXV 265248 265249 . 200
chrXV 265262 265263 . 200
chrXV 265270 265271 . 220
chrXV 265275 265276 . 240
chrXV 265303 265304 . 540
chrXV 265464 265465 . 860
chrXV 265482 265483 . 480
chrXV 265489 265490 . 980
chrXV 265648 265649 . 1820
chrXV 265694 265695 . 480
chrXV 265962 265963 . 2880
chrXV 266354 266355 . 1160
chrXV 266491 266492 . 2040
chrXV 266515 266516 . 2980
chrXV 266515 266516 . 120
chrXV 266516 266517 . 120
chrXV 266517 266518 . 1940
chrXV 266540 266541 . 240
chrXV 266616 266617 . 1840
chrXV 266699 266700 . 320
chrXV 266810 266811 . 760
chrXV 267049 267050 . 140
chrXV 267078 267079 . 240
chrXV 267110 267111 . 160
chrXV 267248 267249 . 520
chrXV 267292 267293 . 120
chrXV 267371 267372 . 960
chrXV 267455 267456 . 1020
chrXV 267628 267629 . 400
chrXV 267634 267635 . 640
chrXV 267658 267659 . 380
chrXV 267678 267679 . 480
chrXV 267704 267705 . 1280
chrXV 267717 267718 . 220
chrXV 267949 267950 . 300
chrXV 267963 267964 . 140
chrXV 267969 267970 . 300
chrXV 267978 267979 . 300
chrXV 267994 267995 . 140
chrXV 267995 267996 . 120
chrXV 267998 267999 . 140
chrXV 267998 267999 . 480
chrXV 268081 268082 . 240
chrXV 268095 268096 . 240
chrXV 268242 268243 . 880
chrXV 268520 268521 . 140
chrXV 268581 268582 . 1980
chrXV 268608 268609 . 1500
chrXV 268629 268630 . 1400
chrXV 268897 268898 . 1940
chrXV 268911 268912 . 320
chrXV 269213 269214 . 540
chrXV 269317 269318 . 1480
chrXV 269653 269654 . 140
chrXV 269684 269685 . 120
chrXV 270320 270321 . 4620
chrXV 270481 270482 . 120
chrXV 270957 270958 . 480
chrXV 270982 270983 . 2860
chrXV 271152 271153 . 2620
chrXV 271238 271239 . 580
chrXV 271606 271607 . 2680
chrXV 271610 271611 . 140
chrXV 271642 271643 . 120
chrXV 271643 271644 . 140
chrXV 271646 271647 . 1640
chrXV 271675 271676 . 560
chrXV 271689 271690 . 120
chrXV 271692 271693 . 580
chrXV 271711 271712 . 3060
chrXV 271721 271722 . 1260
chrXV 271723 271724 . 800
chrXV 271735 271736 . 180
chrXV 271756 271757 . 160
chrXV 271768 271769 . 360
chrXV 271774 271775 . 780
chrXV 271778 271779 . 140
chrXV 271782 271783 . 140
chrXV 272089 272090 . 300
chrXV 272101 272102 . 200
chrXV 272385 272386 . 120
chrXV 272427 272428 . 160
chrXV 272474 272475 . 180
chrXV 272742 272743 . 780
chrXV 273187 273188 . 300
chrXV 273211 273212 . 1500
chrXV 273313 273314 . 140
chrXV 273498 273499 . 320
chrXV 273619 273620 . 260
chrXV 273632 273633 . 460
chrXV 273772 273773 . 920
chrXV 273791 273792 . 540
chrXV 273797 273798 . 2460
chrXV 273801 273802 . 780
chrXV 273816 273817 . 820
chrXV 273820 273821 . 120
chrXV 273828 273829 . 1820
chrXV 273845 273846 . 340
chrXV 273893 273894 . 160
chrXV 273910 273911 . 960
chrXV 273918 273919 . 140
chrXV 273928 273929 . 140
chrXV 273946 273947 . 240
chrXV 274433 274434 . 1160
chrXV 274438 274439 . 160
chrXV 274440 274441 . 140
chrXV 274499 274500 . 340
chrXV 274512 274513 . 140
chrXV 274541 274542 . 120
chrXV 274563 274564 . 160
chrXV 274612 274613 . 580
chrXV 274725 274726 . 200
chrXV 274726 274727 . 580
chrXV 274730 274731 . 120
chrXV 274794 274795 . 260
chrXV 274798 274799 . 220
chrXV 274804 274805 . 1080
chrXV 274814 274815 . 500
chrXV 274826 274827 . 280
chrXV 274853 274854 . 4900
chrXV 274971 274972 . 960
chrXV 274989 274990 . 120
chrXV 275002 275003 . 1700
chrXV 275144 275145 . 220
chrXV 275145 275146 . 2040
chrXV 275190 275191 . 120
chrXV 275335 275336 . 1200
chrXV 275345 275346 . 180
chrXV 275459 275460 . 10080
chrXV 275480 275481 . 240
chrXV 275518 275519 . 380
chrXV 276338 276339 . 1580
chrXV 276551 276552 . 200
chrXV 276637 276638 . 1660
chrXV 276932 276933 . 1320
chrXV 277032 277033 . 6320
chrXV 277063 277064 . 1300
chrXV 277065 277066 . 940
chrXV 277067 277068 . 1020
chrXV 277086 277087 . 1600
chrXV 277088 277089 . 4480
chrXV 277088 277089 . 120
chrXV 277089 277090 . 120
chrXV 277094 277095 . 120
chrXV 277174 277175 . 120
chrXV 277270 277271 . 520
chrXV 277293 277294 . 2800
chrXV 277306 277307 . 4100
chrXV 277465 277466 . 1920
chrXV 277585 277586 . 200
chrXV 277669 277670 . 200
chrXV 277686 277687 . 120
chrXV 277758 277759 . 140
chrXV 277772 277773 . 300
chrXV 277890 277891 . 1360
chrXV 277890 277891 . 140
chrXV 277893 277894 . 1000
chrXV 277935 277936 . 1660
chrXV 277942 277943 . 120
chrXV 277945 277946 . 2040
chrXV 277959 277960 . 140
chrXV 278152 278153 . 660
chrXV 278305 278306 . 2280
chrXV 278308 278309 . 460
chrXV 278447 278448 . 700
chrXV 278466 278467 . 160
chrXV 278480 278481 . 120
chrXV 278748 278749 . 2220
chrXV 278754 278755 . 120
chrXV 278987 278988 . 4180
chrXV 279664 279665 . 320
chrXV 280115 280116 . 960
chrXV 281552 281553 . 520
chrXV 281565 281566 . 360
chrXV 281573 281574 . 260
chrXV 281586 281587 . 2540
chrXV 281593 281594 . 580
chrXV 281600 281601 . 1440
chrXV 281605 281606 . 160
chrXV 281642 281643 . 1040
chrXV 281645 281646 . 140
chrXV 281648 281649 . 120
chrXV 281671 281672 . 180
chrXV 281688 281689 . 300
chrXV 282098 282099 . 160
chrXV 282181 282182 . 480
chrXV 282213 282214 . 120
chrXV 282247 282248 . 420
chrXV 282250 282251 . 120
chrXV 282253 282254 . 440
chrXV 282286 282287 . 160
chrXV 282287 282288 . 520
chrXV 282292 282293 . 320
chrXV 282299 282300 . 1200
chrXV 282310 282311 . 440
chrXV 282321 282322 . 720
chrXV 282332 282333 . 180
chrXV 282405 282406 . 120
chrXV 282450 282451 . 420
chrXV 282481 282482 . 180
chrXV 282493 282494 . 480
chrXV 285494 285495 . 140
chrXV 285499 285500 . 260
chrXV 285500 285501 . 120
chrXV 285512 285513 . 4080
chrXV 285520 285521 . 3800
chrXV 285554 285555 . 1040
chrXV 285556 285557 . 540
chrXV 285776 285777 . 220
chrXV 285791 285792 . 120
chrXV 285797 285798 . 200
chrXV 285802 285803 . 940
chrXV 285811 285812 . 6300
chrXV 285820 285821 . 840
chrXV 285827 285828 . 200
chrXV 285831 285832 . 140
chrXV 285836 285837 . 1020
chrXV 285836 285837 . 220
chrXV 285839 285840 . 240
chrXV 285845 285846 . 740
chrXV 285854 285855 . 120
chrXV 285861 285862 . 140
chrXV 285864 285865 . 1000
chrXV 285870 285871 . 1140
chrXV 285870 285871 . 180
chrXV 285880 285881 . 160
chrXV 285880 285881 . 520
chrXV 285883 285884 . 340
chrXV 285888 285889 . 940
chrXV 285892 285893 . 5620
chrXV 285904 285905 . 160
chrXV 285917 285918 . 1400
chrXV 285938 285939 . 1960
chrXV 285944 285945 . 120
chrXV 285952 285953 . 200
chrXV 285952 285953 . 140
chrXV 285953 285954 . 120
chrXV 285959 285960 . 680
chrXV 285962 285963 . 120
chrXV 285967 285968 . 3120
chrXV 285971 285972 . 2860
chrXV 285972 285973 . 1820
chrXV 285974 285975 . 540
chrXV 285974 285975 . 120
chrXV 285977 285978 . 1480
chrXV 285984 285985 . 480
chrXV 285997 285998 . 420
chrXV 286004 286005 . 460
chrXV 286036 286037 . 780
chrXV 286053 286054 . 460
chrXV 286059 286060 . 120
chrXV 286140 286141 . 280
chrXV 286196 286197 . 360
chrXV 286362 286363 . 6480
chrXV 286374 286375 . 4960
chrXV 286382 286383 . 680
chrXV 286512 286513 . 160
chrXV 286517 286518 . 160
chrXV 286567 286568 . 120
chrXV 286823 286824 . 240
chrXV 286903 286904 . 220
chrXV 287024 287025 . 360
chrXV 287186 287187 . 860
chrXV 287424 287425 . 120
chrXV 287693 287694 . 3460
chrXV 287790 287791 . 3800
chrXV 287821 287822 . 460
chrXV 287872 287873 . 540
chrXV 287906 287907 . 2960
chrXV 287977 287978 . 1180
chrXV 288012 288013 . 120
chrXV 288097 288098 . 160
chrXV 288105 288106 . 2460
chrXV 288112 288113 . 120
chrXV 288118 288119 . 3340
chrXV 288127 288128 . 240
chrXV 288127 288128 . 620
chrXV 288128 288129 . 120
chrXV 288133 288134 . 17100
chrXV 288200 288201 . 200
chrXV 288208 288209 . 340
chrXV 288234 288235 . 120
chrXV 288237 288238 . 440
chrXV 288256 288257 . 160
chrXV 288293 288294 . 200
chrXV 288300 288301 . 420
chrXV 288312 288313 . 460
chrXV 288315 288316 . 300
chrXV 288327 288328 . 220
chrXV 288331 288332 . 2140
chrXV 288333 288334 . 900
chrXV 288333 288334 . 120
chrXV 288336 288337 . 140
chrXV 288340 288341 . 520
chrXV 288346 288347 . 360
chrXV 288349 288350 . 200
chrXV 288352 288353 . 560
chrXV 288352 288353 . 1540
chrXV 288360 288361 . 2320
chrXV 288388 288389 . 120
chrXV 288406 288407 . 240
chrXV 288419 288420 . 1960
chrXV 288426 288427 . 2380
chrXV 288432 288433 . 340
chrXV 288438 288439 . 140
chrXV 288443 288444 . 260
chrXV 288448 288449 . 800
chrXV 288453 288454 . 1660
chrXV 288468 288469 . 240
chrXV 288478 288479 . 520
chrXV 288482 288483 . 840
chrXV 288482 288483 . 820
chrXV 288483 288484 . 600
chrXV 288483 288484 . 120
chrXV 288484 288485 . 120
chrXV 288494 288495 . 680
chrXV 288522 288523 . 120
chrXV 288523 288524 . 3640
chrXV 288528 288529 . 1860
chrXV 288529 288530 . 1820
chrXV 288531 288532 . 1240
chrXV 288534 288535 . 500
chrXV 288536 288537 . 2020
chrXV 288542 288543 . 120
chrXV 288547 288548 . 3220
chrXV 288551 288552 . 400
chrXV 288557 288558 . 3520
chrXV 288566 288567 . 200
chrXV 288572 288573 . 580
chrXV 288584 288585 . 200
chrXV 288602 288603 . 140
chrXV 288607 288608 . 160
chrXV 288620 288621 . 1660
chrXV 288620 288621 . 120
chrXV 288621 288622 . 280
chrXV 288621 288622 . 400
chrXV 288633 288634 . 460
chrXV 288648 288649 . 420
chrXV 288661 288662 . 160
chrXV 288678 288679 . 580
chrXV 288694 288695 . 120
chrXV 288744 288745 . 4120
chrXV 288753 288754 . 500
chrXV 288768 288769 . 480
chrXV 288779 288780 . 120
chrXV 288782 288783 . 6440
chrXV 288936 288937 . 180
chrXV 289149 289150 . 120
chrXV 289222 289223 . 760
chrXV 289261 289262 . 120
chrXV 289267 289268 . 6100
chrXV 289506 289507 . 1480
chrXV 289511 289512 . 120
chrXV 289514 289515 . 2320
chrXV 289571 289572 . 4160
chrXV 289580 289581 . 740
chrXV 289983 289984 . 420
chrXV 290123 290124 . 220
chrXV 290143 290144 . 900
chrXV 290193 290194 . 180
chrXV 290226 290227 . 4840
chrXV 290638 290639 . 520
chrXV 290720 290721 . 140
chrXV 290786 290787 . 940
chrXV 290862 290863 . 180
chrXV 291113 291114 . 140
chrXV 291629 291630 . 600
chrXV 291864 291865 . 1660
chrXV 292119 292120 . 120
chrXV 292143 292144 . 2180
chrXV 292169 292170 . 5080
chrXV 292186 292187 . 120
chrXV 292190 292191 . 200
chrXV 292206 292207 . 1040
chrXV 292215 292216 . 340
chrXV 292222 292223 . 6040
chrXV 292228 292229 . 1160
chrXV 292388 292389 . 160
chrXV 292526 292527 . 300
chrXV 292736 292737 . 120
chrXV 293081 293082 . 400
chrXV 293219 293220 . 780
chrXV 293235 293236 . 220
chrXV 293463 293464 . 1020
chrXV 293594 293595 . 920
chrXV 293616 293617 . 2560
chrXV 293663 293664 . 2220
chrXV 293747 293748 . 940
chrXV 293778 293779 . 280
chrXV 293815 293816 . 200
chrXV 293910 293911 . 260
chrXV 294013 294014 . 1700
chrXV 294092 294093 . 400
chrXV 294230 294231 . 1080
chrXV 294237 294238 . 140
chrXV 294241 294242 . 1340
chrXV 294376 294377 . 760
chrXV 294389 294390 . 2200
chrXV 294407 294408 . 2160
chrXV 294446 294447 . 120
chrXV 294479 294480 . 160
chrXV 294552 294553 . 180
chrXV 294642 294643 . 920
chrXV 294656 294657 . 640
chrXV 294681 294682 . 1320
chrXV 294770 294771 . 120
chrXV 294822 294823 . 380
chrXV 294950 294951 . 4300
chrXV 294988 294989 . 180
chrXV 295003 295004 . 1080
chrXV 295092 295093 . 120
chrXV 295293 295294 . 120
chrXV 295310 295311 . 520
chrXV 295315 295316 . 1840
chrXV 295333 295334 . 580
chrXV 295351 295352 . 120
chrXV 295598 295599 . 620
chrXV 295931 295932 . 1160
chrXV 295934 295935 . 280
chrXV 295958 295959 . 1100
chrXV 296149 296150 . 1780
chrXV 296261 296262 . 260
chrXV 296282 296283 . 2380
chrXV 296288 296289 . 140
chrXV 296295 296296 . 1500
chrXV 296305 296306 . 600
chrXV 296307 296308 . 180
chrXV 296313 296314 . 300
chrXV 296322 296323 . 360
chrXV 296329 296330 . 1360
chrXV 296335 296336 . 3000
chrXV 296342 296343 . 1920
chrXV 296351 296352 . 140
chrXV 296364 296365 . 320
chrXV 296376 296377 . 200
chrXV 296380 296381 . 280
chrXV 296384 296385 . 580
chrXV 296390 296391 . 140
chrXV 296404 296405 . 200
chrXV 296462 296463 . 120
chrXV 296672 296673 . 260
chrXV 296837 296838 . 600
chrXV 296853 296854 . 6480
chrXV 296866 296867 . 3680
chrXV 296876 296877 . 120
chrXV 296882 296883 . 140
chrXV 296882 296883 . 120
chrXV 296890 296891 . 780
chrXV 296896 296897 . 780
chrXV 296898 296899 . 160
chrXV 296906 296907 . 600
chrXV 296910 296911 . 520
chrXV 296920 296921 . 540
chrXV 297092 297093 . 1240
chrXV 297141 297142 . 280
chrXV 297520 297521 . 120
chrXV 297561 297562 . 200
chrXV 297565 297566 . 200
chrXV 297672 297673 . 260
chrXV 298871 298872 . 400
chrXV 298899 298900 . 240
chrXV 299064 299065 . 140
chrXV 299104 299105 . 120
chrXV 299327 299328 . 200
chrXV 299329 299330 . 1240
chrXV 299340 299341 . 460
chrXV 299373 299374 . 220
chrXV 299386 299387 . 180
chrXV 299393 299394 . 160
chrXV 299395 299396 . 280
chrXV 299409 299410 . 620
chrXV 299536 299537 . 380
chrXV 299602 299603 . 500
chrXV 299741 299742 . 140
chrXV 299962 299963 . 1320
chrXV 299981 299982 . 180
chrXV 300143 300144 . 140
chrXV 300159 300160 . 560
chrXV 300234 300235 . 140
chrXV 300270 300271 . 880
chrXV 300379 300380 . 420
chrXV 300414 300415 . 2220
chrXV 300491 300492 . 820
chrXV 300516 300517 . 480
chrXV 300528 300529 . 320
chrXV 300539 300540 . 440
chrXV 300546 300547 . 3700
chrXV 300551 300552 . 940
chrXV 300555 300556 . 1240
chrXV 300557 300558 . 360
chrXV 300579 300580 . 120
chrXV 300581 300582 . 120
chrXV 300600 300601 . 240
chrXV 300685 300686 . 160
chrXV 300708 300709 . 560
chrXV 300871 300872 . 120
chrXV 300885 300886 . 140
chrXV 300919 300920 . 160
chrXV 301008 301009 . 120
chrXV 301014 301015 . 560
chrXV 301098 301099 . 440
chrXV 301110 301111 . 1340
chrXV 301136 301137 . 2160
chrXV 301144 301145 . 700
chrXV 301148 301149 . 120
chrXV 301149 301150 . 140
chrXV 301149 301150 . 980
chrXV 301152 301153 . 140
chrXV 301152 301153 . 3100
chrXV 301154 301155 . 120
chrXV 301154 301155 . 120
chrXV 301156 301157 . 160
chrXV 301161 301162 . 1460
chrXV 301180 301181 . 640
chrXV 301217 301218 . 6180
chrXV 301219 301220 . 120
chrXV 301220 301221 . 320
chrXV 301220 301221 . 1980
chrXV 301229 301230 . 3960
chrXV 301235 301236 . 240
chrXV 301238 301239 . 760
chrXV 301250 301251 . 140
chrXV 301251 301252 . 280
chrXV 301258 301259 . 160
chrXV 301267 301268 . 400
chrXV 301296 301297 . 560
chrXV 301317 301318 . 300
chrXV 301408 301409 . 1260
chrXV 301434 301435 . 320
chrXV 301448 301449 . 500
chrXV 301485 301486 . 1860
chrXV 301490 301491 . 3600
chrXV 301564 301565 . 8880
chrXV 301570 301571 . 120
chrXV 301579 301580 . 860
chrXV 301595 301596 . 120
chrXV 301604 301605 . 4260
chrXV 301611 301612 . 480
chrXV 301621 301622 . 500
chrXV 301647 301648 . 3900
chrXV 301661 301662 . 180
chrXV 301746 301747 . 1980
chrXV 301759 301760 . 160
chrXV 301761 301762 . 580
chrXV 301787 301788 . 960
chrXV 301949 301950 . 1180
chrXV 302029 302030 . 1020
chrXV 302421 302422 . 2700
chrXV 302526 302527 . 4700
chrXV 302573 302574 . 200
chrXV 302697 302698 . 2920
chrXV 302759 302760 . 280
chrXV 302783 302784 . 760
chrXV 302878 302879 . 180
chrXV 302878 302879 . 180
chrXV 302879 302880 . 140
chrXV 302879 302880 . 3360
chrXV 302880 302881 . 120
chrXV 302880 302881 . 200
chrXV 303041 303042 . 440
chrXV 303074 303075 . 320
chrXV 303075 303076 . 120
chrXV 303076 303077 . 140
chrXV 303240 303241 . 600
chrXV 303240 303241 . 120
chrXV 303243 303244 . 560
chrXV 303253 303254 . 180
chrXV 303254 303255 . 120
chrXV 303254 303255 . 120
chrXV 303260 303261 . 120
chrXV 303266 303267 . 420
chrXV 303270 303271 . 200
chrXV 303330 303331 . 620
chrXV 303333 303334 . 220
chrXV 303337 303338 . 300
chrXV 303339 303340 . 120
chrXV 303341 303342 . 120
chrXV 303341 303342 . 120
chrXV 303347 303348 . 120
chrXV 303353 303354 . 120
chrXV 303356 303357 . 180
chrXV 303358 303359 . 140
chrXV 303370 303371 . 140
chrXV 303376 303377 . 140
chrXV 303387 303388 . 120
chrXV 303392 303393 . 120
chrXV 303414 303415 . 680
chrXV 303497 303498 . 220
chrXV 303513 303514 . 160
chrXV 303519 303520 . 180
chrXV 303780 303781 . 120
chrXV 304120 304121 . 3660
chrXV 304121 304122 . 760
chrXV 304121 304122 . 920
chrXV 304128 304129 . 2160
chrXV 304133 304134 . 1860
chrXV 304147 304148 . 9180
chrXV 304175 304176 . 1540
chrXV 304188 304189 . 960
chrXV 304212 304213 . 240
chrXV 304217 304218 . 640
chrXV 304226 304227 . 360
chrXV 304230 304231 . 140
chrXV 304238 304239 . 580
chrXV 304243 304244 . 280
chrXV 304318 304319 . 180
chrXV 304329 304330 . 740
chrXV 304350 304351 . 120
chrXV 304354 304355 . 1200
chrXV 304358 304359 . 280
chrXV 304362 304363 . 860
chrXV 304371 304372 . 1240
chrXV 304379 304380 . 560
chrXV 304384 304385 . 640
chrXV 304392 304393 . 1160
chrXV 304393 304394 . 440
chrXV 304394 304395 . 800
chrXV 304399 304400 . 200
chrXV 304401 304402 . 620
chrXV 304402 304403 . 180
chrXV 304404 304405 . 120
chrXV 304409 304410 . 140
chrXV 304410 304411 . 440
chrXV 304410 304411 . 2480
chrXV 304419 304420 . 260
chrXV 304420 304421 . 1000
chrXV 304429 304430 . 1260
chrXV 304433 304434 . 220
chrXV 304439 304440 . 460
chrXV 304439 304440 . 180
chrXV 304473 304474 . 7480
chrXV 304479 304480 . 120
chrXV 304485 304486 . 520
chrXV 304486 304487 . 180
chrXV 304489 304490 . 1860
chrXV 304505 304506 . 880
chrXV 304510 304511 . 220
chrXV 304514 304515 . 260
chrXV 304517 304518 . 700
chrXV 304523 304524 . 160
chrXV 304525 304526 . 2400
chrXV 304535 304536 . 1700
chrXV 304548 304549 . 380
chrXV 304552 304553 . 140
chrXV 304561 304562 . 500
chrXV 304564 304565 . 1480
chrXV 304566 304567 . 200
chrXV 304567 304568 . 4120
chrXV 304575 304576 . 2560
chrXV 304579 304580 . 4400
chrXV 304597 304598 . 120
chrXV 304709 304710 . 200
chrXV 304712 304713 . 820
chrXV 304743 304744 . 2860
chrXV 304749 304750 . 640
chrXV 304757 304758 . 2320
chrXV 304785 304786 . 3500
chrXV 304789 304790 . 6100
chrXV 304793 304794 . 2320
chrXV 304799 304800 . 200
chrXV 304800 304801 . 2540
chrXV 304806 304807 . 120
chrXV 304812 304813 . 120
chrXV 304816 304817 . 2760
chrXV 304819 304820 . 1040
chrXV 304826 304827 . 140
chrXV 304829 304830 . 780
chrXV 304833 304834 . 900
chrXV 304837 304838 . 3960
chrXV 304838 304839 . 1060
chrXV 304841 304842 . 3560
chrXV 304843 304844 . 820
chrXV 304845 304846 . 1160
chrXV 304853 304854 . 1200
chrXV 304856 304857 . 1580
chrXV 304859 304860 . 500
chrXV 304861 304862 . 540
chrXV 304864 304865 . 240
chrXV 304864 304865 . 120
chrXV 304867 304868 . 980
chrXV 304871 304872 . 1300
chrXV 304873 304874 . 260
chrXV 304873 304874 . 120
chrXV 304878 304879 . 660
chrXV 304881 304882 . 420
chrXV 304882 304883 . 980
chrXV 304882 304883 . 1180
chrXV 304885 304886 . 160
chrXV 304885 304886 . 1920
chrXV 304888 304889 . 120
chrXV 304896 304897 . 140
chrXV 304939 304940 . 920
chrXV 304950 304951 . 140
chrXV 304956 304957 . 2260
chrXV 304963 304964 . 9240
chrXV 304967 304968 . 2320
chrXV 304967 304968 . 260
chrXV 304975 304976 . 6800
chrXV 304978 304979 . 1560
chrXV 304979 304980 . 200
chrXV 304980 304981 . 120
chrXV 304984 304985 . 120
chrXV 304989 304990 . 2260
chrXV 304997 304998 . 6040
chrXV 305025 305026 . 1300
chrXV 305055 305056 . 300
chrXV 305069 305070 . 660
chrXV 305125 305126 . 1420
chrXV 305183 305184 . 200
chrXV 305201 305202 . 440
chrXV 305228 305229 . 380
chrXV 305234 305235 . 320
chrXV 305244 305245 . 480
chrXV 305253 305254 . 700
chrXV 305266 305267 . 140
chrXV 305322 305323 . 560
chrXV 305391 305392 . 440
chrXV 305419 305420 . 2960
chrXV 305451 305452 . 120
chrXV 305460 305461 . 3740
chrXV 305470 305471 . 140
chrXV 305475 305476 . 260
chrXV 305631 305632 . 120
chrXV 305646 305647 . 140
chrXV 305718 305719 . 4120
chrXV 305725 305726 . 1060
chrXV 306084 306085 . 140
chrXV 306466 306467 . 420
chrXV 306594 306595 . 660
chrXV 306639 306640 . 980
chrXV 306697 306698 . 1940
chrXV 306785 306786 . 220
chrXV 306821 306822 . 140
chrXV 306911 306912 . 340
chrXV 306917 306918 . 10060
chrXV 307051 307052 . 1980
chrXV 307053 307054 . 740
chrXV 307105 307106 . 640
chrXV 307108 307109 . 320
chrXV 307116 307117 . 1060
chrXV 307127 307128 . 700
chrXV 307143 307144 . 2680
chrXV 307322 307323 . 1760
chrXV 307402 307403 . 280
chrXV 307403 307404 . 120
chrXV 307496 307497 . 300
chrXV 307499 307500 . 120
chrXV 307499 307500 . 380
chrXV 307500 307501 . 200
chrXV 307507 307508 . 160
chrXV 307675 307676 . 140
chrXV 307677 307678 . 320
chrXV 307701 307702 . 780
chrXV 307707 307708 . 820
chrXV 307715 307716 . 260
chrXV 307727 307728 . 1340
chrXV 307733 307734 . 520
chrXV 307734 307735 . 1180
chrXV 307736 307737 . 460
chrXV 307738 307739 . 120
chrXV 307748 307749 . 360
chrXV 307752 307753 . 200
chrXV 307756 307757 . 1720
chrXV 307767 307768 . 240
chrXV 307819 307820 . 600
chrXV 307825 307826 . 680
chrXV 307831 307832 . 3680
chrXV 307836 307837 . 260
chrXV 307840 307841 . 160
chrXV 307844 307845 . 320
chrXV 307849 307850 . 140
chrXV 307854 307855 . 160
chrXV 307870 307871 . 580
chrXV 309003 309004 . 120
chrXV 309086 309087 . 120
chrXV 309151 309152 . 200
chrXV 309169 309170 . 1120
chrXV 309192 309193 . 3300
chrXV 309200 309201 . 200
chrXV 309203 309204 . 560
chrXV 309203 309204 . 900
chrXV 309214 309215 . 120
chrXV 309226 309227 . 140
chrXV 309282 309283 . 200
chrXV 309290 309291 . 3380
chrXV 309296 309297 . 120
chrXV 309300 309301 . 3480
chrXV 309327 309328 . 4760
chrXV 309328 309329 . 580
chrXV 309329 309330 . 180
chrXV 309329 309330 . 520
chrXV 309964 309965 . 140
chrXV 310190 310191 . 760
chrXV 310193 310194 . 340
chrXV 310196 310197 . 120
chrXV 310203 310204 . 140
chrXV 310260 310261 . 160
chrXV 310268 310269 . 9760
chrXV 310277 310278 . 860
chrXV 310413 310414 . 140
chrXV 310418 310419 . 240
chrXV 310421 310422 . 120
chrXV 310426 310427 . 1080
chrXV 310437 310438 . 240
chrXV 310474 310475 . 280
chrXV 311087 311088 . 560
chrXV 311178 311179 . 180
chrXV 311241 311242 . 360
chrXV 311264 311265 . 960
chrXV 311273 311274 . 2900
chrXV 311291 311292 . 360
chrXV 311310 311311 . 2040
chrXV 311356 311357 . 120
chrXV 311362 311363 . 2420
chrXV 311366 311367 . 260
chrXV 311380 311381 . 160
chrXV 311421 311422 . 700
chrXV 311438 311439 . 140
chrXV 311447 311448 . 140
chrXV 311458 311459 . 160
chrXV 311462 311463 . 700
chrXV 311494 311495 . 180
chrXV 311498 311499 . 260
chrXV 311519 311520 . 300
chrXV 311636 311637 . 540
chrXV 311754 311755 . 3840
chrXV 311963 311964 . 160
chrXV 312074 312075 . 3160
chrXV 312487 312488 . 5360
chrXV 312493 312494 . 4520
chrXV 312519 312520 . 160
chrXV 312588 312589 . 4100
chrXV 312643 312644 . 180
chrXV 312653 312654 . 1400
chrXV 312661 312662 . 2620
chrXV 312665 312666 . 2020
chrXV 312675 312676 . 1420
chrXV 312675 312676 . 3700
chrXV 312676 312677 . 420
chrXV 312676 312677 . 120
chrXV 312684 312685 . 1420
chrXV 312694 312695 . 440
chrXV 312697 312698 . 160
chrXV 312711 312712 . 1160
chrXV 312739 312740 . 1940
chrXV 312750 312751 . 120
chrXV 312777 312778 . 420
chrXV 312783 312784 . 120
chrXV 312788 312789 . 120
chrXV 312789 312790 . 480
chrXV 312789 312790 . 2680
chrXV 312790 312791 . 2220
chrXV 312791 312792 . 220
chrXV 312795 312796 . 120
chrXV 312802 312803 . 160
chrXV 312811 312812 . 9220
chrXV 312823 312824 . 3520
chrXV 312826 312827 . 2240
chrXV 312829 312830 . 780
chrXV 312850 312851 . 960
chrXV 312853 312854 . 500
chrXV 312857 312858 . 3540
chrXV 312870 312871 . 4480
chrXV 312961 312962 . 1140
chrXV 313024 313025 . 120
chrXV 313024 313025 . 360
chrXV 313077 313078 . 120
chrXV 313107 313108 . 140
chrXV 313111 313112 . 260
chrXV 313255 313256 . 140
chrXV 313316 313317 . 120
chrXV 314088 314089 . 280
chrXV 314245 314246 . 120
chrXV 314494 314495 . 300
chrXV 314524 314525 . 460
chrXV 314832 314833 . 120
chrXV 315210 315211 . 120
chrXV 315232 315233 . 200
chrXV 315333 315334 . 160
chrXV 315510 315511 . 500
chrXV 315515 315516 . 140
chrXV 315519 315520 . 1020
chrXV 315541 315542 . 400
chrXV 315544 315545 . 940
chrXV 315552 315553 . 180
chrXV 315553 315554 . 400
chrXV 315563 315564 . 1120
chrXV 315573 315574 . 140
chrXV 315585 315586 . 3920
chrXV 315593 315594 . 900
chrXV 315601 315602 . 260
chrXV 315616 315617 . 3660
chrXV 315695 315696 . 2160
chrXV 315701 315702 . 360
chrXV 315707 315708 . 120
chrXV 315710 315711 . 120
chrXV 315716 315717 . 1400
chrXV 315724 315725 . 600
chrXV 315734 315735 . 360
chrXV 315738 315739 . 160
chrXV 315742 315743 . 220
chrXV 315746 315747 . 200
chrXV 315750 315751 . 380
chrXV 316218 316219 . 140
chrXV 316221 316222 . 420
chrXV 316233 316234 . 160
chrXV 316255 316256 . 1160
chrXV 316272 316273 . 120
chrXV 316276 316277 . 120
chrXV 316278 316279 . 120
chrXV 316279 316280 . 2400
chrXV 316280 316281 . 1540
chrXV 316281 316282 . 1060
chrXV 316282 316283 . 180
chrXV 316284 316285 . 1900
chrXV 316284 316285 . 1320
chrXV 316285 316286 . 120
chrXV 316285 316286 . 180
chrXV 316290 316291 . 900
chrXV 316291 316292 . 520
chrXV 316292 316293 . 120
chrXV 316295 316296 . 1480
chrXV 316303 316304 . 2720
chrXV 316307 316308 . 2640
chrXV 316310 316311 . 1800
chrXV 316313 316314 . 200
chrXV 316352 316353 . 2660
chrXV 316355 316356 . 460
chrXV 316360 316361 . 960
chrXV 316369 316370 . 5880
chrXV 316378 316379 . 2180
chrXV 316387 316388 . 1700
chrXV 316391 316392 . 360
chrXV 316452 316453 . 120
chrXV 316482 316483 . 1080
chrXV 316509 316510 . 840
chrXV 316512 316513 . 120
chrXV 316521 316522 . 140
chrXV 316522 316523 . 2040
chrXV 316529 316530 . 120
chrXV 316536 316537 . 2080
chrXV 316543 316544 . 1640
chrXV 316546 316547 . 160
chrXV 316547 316548 . 1160
chrXV 316548 316549 . 120
chrXV 316552 316553 . 1960
chrXV 316558 316559 . 660
chrXV 316630 316631 . 2360
chrXV 316633 316634 . 120
chrXV 316636 316637 . 240
chrXV 316642 316643 . 120
chrXV 316645 316646 . 1420
chrXV 316650 316651 . 400
chrXV 316663 316664 . 160
chrXV 316671 316672 . 1420
chrXV 316672 316673 . 120
chrXV 316672 316673 . 520
chrXV 316676 316677 . 180
chrXV 316679 316680 . 140
chrXV 316682 316683 . 120
chrXV 316685 316686 . 720
chrXV 316698 316699 . 120
chrXV 316704 316705 . 240
chrXV 316711 316712 . 140
chrXV 316844 316845 . 480
chrXV 316990 316991 . 1380
chrXV 317005 317006 . 120
chrXV 317036 317037 . 680
chrXV 317205 317206 . 5460
chrXV 317313 317314 . 2540
chrXV 317316 317317 . 740
chrXV 317334 317335 . 1140
chrXV 317336 317337 . 180
chrXV 317337 317338 . 120
chrXV 317338 317339 . 2320
chrXV 317395 317396 . 1220
chrXV 317408 317409 . 360
chrXV 317411 317412 . 1460
chrXV 317502 317503 . 240
chrXV 317517 317518 . 700
chrXV 317832 317833 . 260
chrXV 317951 317952 . 180
chrXV 317970 317971 . 200
chrXV 317972 317973 . 260
chrXV 317982 317983 . 220
chrXV 318073 318074 . 160
chrXV 318113 318114 . 120
chrXV 318265 318266 . 120
chrXV 318551 318552 . 140
chrXV 318825 318826 . 380
chrXV 318882 318883 . 1200
chrXV 318885 318886 . 280
chrXV 319058 319059 . 160
chrXV 319069 319070 . 140
chrXV 319072 319073 . 140
chrXV 319195 319196 . 460
chrXV 319293 319294 . 180
chrXV 319660 319661 . 560
chrXV 320079 320080 . 120
chrXV 320090 320091 . 120
chrXV 320253 320254 . 1260
chrXV 320362 320363 . 200
chrXV 320543 320544 . 120
chrXV 320807 320808 . 120
chrXV 320939 320940 . 2040
chrXV 320946 320947 . 1660
chrXV 320963 320964 . 2380
chrXV 320965 320966 . 1700
chrXV 320974 320975 . 340
chrXV 320994 320995 . 5640
chrXV 321011 321012 . 240
chrXV 321018 321019 . 4180
chrXV 321018 321019 . 240
chrXV 321019 321020 . 120
chrXV 321019 321020 . 3840
chrXV 321022 321023 . 740
chrXV 321048 321049 . 2160
chrXV 321263 321264 . 120
chrXV 321281 321282 . 1520
chrXV 321292 321293 . 500
chrXV 321351 321352 . 580
chrXV 321371 321372 . 460
chrXV 321372 321373 . 480
chrXV 321376 321377 . 180
chrXV 321379 321380 . 760
chrXV 321382 321383 . 160
chrXV 321430 321431 . 140
chrXV 321441 321442 . 200
chrXV 321447 321448 . 140
chrXV 321471 321472 . 2520
chrXV 321520 321521 . 2020
chrXV 321528 321529 . 1100
chrXV 321598 321599 . 140
chrXV 321627 321628 . 160
chrXV 321752 321753 . 440
chrXV 321785 321786 . 620
chrXV 321808 321809 . 3840
chrXV 321817 321818 . 6620
chrXV 321827 321828 . 140
chrXV 321884 321885 . 140
chrXV 321892 321893 . 1080
chrXV 321908 321909 . 200
chrXV 321984 321985 . 200
chrXV 322044 322045 . 340
chrXV 322052 322053 . 160
chrXV 322081 322082 . 460
chrXV 322084 322085 . 180
chrXV 322142 322143 . 1220
chrXV 322146 322147 . 1400
chrXV 322178 322179 . 380
chrXV 322184 322185 . 120
chrXV 322191 322192 . 2180
chrXV 322323 322324 . 340
chrXV 322382 322383 . 120
chrXV 322429 322430 . 1940
chrXV 322491 322492 . 1660
chrXV 322529 322530 . 1040
chrXV 322544 322545 . 2980
chrXV 322546 322547 . 180
chrXV 322578 322579 . 360
chrXV 322691 322692 . 720
chrXV 322698 322699 . 460
chrXV 322721 322722 . 140
chrXV 322824 322825 . 320
chrXV 322851 322852 . 340
chrXV 322882 322883 . 180
chrXV 323030 323031 . 500
chrXV 323036 323037 . 3980
chrXV 323041 323042 . 1940
chrXV 323044 323045 . 280
chrXV 323046 323047 . 2880
chrXV 323046 323047 . 1800
chrXV 323047 323048 . 360
chrXV 323049 323050 . 5400
chrXV 323052 323053 . 500
chrXV 323054 323055 . 1420
chrXV 323056 323057 . 1960
chrXV 323057 323058 . 1800
chrXV 323060 323061 . 800
chrXV 323063 323064 . 1100
chrXV 323064 323065 . 120
chrXV 323064 323065 . 120
chrXV 323066 323067 . 180
chrXV 323072 323073 . 4060
chrXV 323083 323084 . 120
chrXV 323087 323088 . 200
chrXV 323093 323094 . 400
chrXV 323098 323099 . 2420
chrXV 323101 323102 . 160
chrXV 323102 323103 . 200
chrXV 323108 323109 . 3260
chrXV 323109 323110 . 3400
chrXV 323109 323110 . 160
chrXV 323110 323111 . 3360
chrXV 323113 323114 . 2140
chrXV 323117 323118 . 1700
chrXV 323120 323121 . 200
chrXV 323121 323122 . 1640
chrXV 323123 323124 . 33880
chrXV 323133 323134 . 5800
chrXV 323140 323141 . 240
chrXV 323162 323163 . 7580
chrXV 323282 323283 . 160
chrXV 323316 323317 . 120
chrXV 323339 323340 . 280
chrXV 323339 323340 . 160
chrXV 323340 323341 . 120
chrXV 323340 323341 . 1160
chrXV 323341 323342 . 160
chrXV 323341 323342 . 120
chrXV 323347 323348 . 1020
chrXV 323447 323448 . 120
chrXV 323452 323453 . 240
chrXV 323456 323457 . 120
chrXV 323487 323488 . 200
chrXV 323487 323488 . 500
chrXV 323519 323520 . 140
chrXV 323621 323622 . 340
chrXV 323631 323632 . 200
chrXV 323632 323633 . 2460
chrXV 323654 323655 . 120
chrXV 323685 323686 . 280
chrXV 323772 323773 . 160
chrXV 323784 323785 . 120
chrXV 323798 323799 . 620
chrXV 323877 323878 . 1100
chrXV 323892 323893 . 1320
chrXV 324025 324026 . 140
chrXV 324133 324134 . 980
chrXV 324240 324241 . 960
chrXV 324272 324273 . 540
chrXV 324300 324301 . 3100
chrXV 324306 324307 . 900
chrXV 324312 324313 . 2000
chrXV 324317 324318 . 1140
chrXV 324331 324332 . 1300
chrXV 324339 324340 . 120
chrXV 324346 324347 . 1740
chrXV 324350 324351 . 360
chrXV 324436 324437 . 200
chrXV 324442 324443 . 820
chrXV 324456 324457 . 120
chrXV 324457 324458 . 140
chrXV 324457 324458 . 2320
chrXV 324458 324459 . 120
chrXV 324458 324459 . 260
chrXV 324462 324463 . 160
chrXV 324464 324465 . 480
chrXV 324474 324475 . 2120
chrXV 324475 324476 . 140
chrXV 324476 324477 . 140
chrXV 324507 324508 . 300
chrXV 324511 324512 . 380
chrXV 324522 324523 . 140
chrXV 324523 324524 . 120
chrXV 324533 324534 . 2740
chrXV 324550 324551 . 120
chrXV 324650 324651 . 500
chrXV 324653 324654 . 1380
chrXV 324661 324662 . 400
chrXV 324683 324684 . 200
chrXV 324684 324685 . 920
chrXV 324686 324687 . 2500
chrXV 324713 324714 . 280
chrXV 324728 324729 . 860
chrXV 324729 324730 . 320
chrXV 324736 324737 . 1220
chrXV 324737 324738 . 140
chrXV 324738 324739 . 120
chrXV 324738 324739 . 8080
chrXV 324739 324740 . 120
chrXV 324740 324741 . 160
chrXV 324741 324742 . 2520
chrXV 324741 324742 . 260
chrXV 324742 324743 . 300
chrXV 324753 324754 . 3560
chrXV 324756 324757 . 260
chrXV 324757 324758 . 1620
chrXV 324757 324758 . 15000
chrXV 324758 324759 . 120
chrXV 324758 324759 . 2260
chrXV 324759 324760 . 700
chrXV 324759 324760 . 280
chrXV 324763 324764 . 960
chrXV 324765 324766 . 440
chrXV 324768 324769 . 1580
chrXV 324770 324771 . 240
chrXV 324770 324771 . 120
chrXV 324772 324773 . 3020
chrXV 324779 324780 . 120
chrXV 324789 324790 . 2900
chrXV 324794 324795 . 340
chrXV 324797 324798 . 6540
chrXV 324800 324801 . 140
chrXV 324800 324801 . 1300
chrXV 324801 324802 . 1400
chrXV 324802 324803 . 3620
chrXV 324807 324808 . 660
chrXV 324820 324821 . 1700
chrXV 324858 324859 . 920
chrXV 324867 324868 . 120
chrXV 324931 324932 . 140
chrXV 324935 324936 . 420
chrXV 324940 324941 . 1040
chrXV 324964 324965 . 760
chrXV 324986 324987 . 200
chrXV 325108 325109 . 2500
chrXV 325131 325132 . 160
chrXV 325138 325139 . 1460
chrXV 325271 325272 . 120
chrXV 325303 325304 . 120
chrXV 325451 325452 . 800
chrXV 325459 325460 . 600
chrXV 325550 325551 . 600
chrXV 325604 325605 . 460
chrXV 325606 325607 . 160
chrXV 325618 325619 . 180
chrXV 325623 325624 . 320
chrXV 325634 325635 . 160
chrXV 325768 325769 . 120
chrXV 325771 325772 . 120
chrXV 325772 325773 . 160
chrXV 325791 325792 . 160
chrXV 325795 325796 . 240
chrXV 325797 325798 . 160
chrXV 325840 325841 . 160
chrXV 325934 325935 . 980
chrXV 325938 325939 . 760
chrXV 325958 325959 . 660
chrXV 325960 325961 . 280
chrXV 325964 325965 . 140
chrXV 326049 326050 . 160
chrXV 326091 326092 . 260
chrXV 326098 326099 . 5280
chrXV 326109 326110 . 140
chrXV 326121 326122 . 2620
chrXV 326144 326145 . 120
chrXV 326167 326168 . 140
chrXV 326214 326215 . 160
chrXV 326249 326250 . 120
chrXV 326285 326286 . 700
chrXV 326310 326311 . 220
chrXV 326332 326333 . 120
chrXV 326456 326457 . 120
chrXV 326470 326471 . 4320
chrXV 326482 326483 . 1320
chrXV 326487 326488 . 5740
chrXV 326489 326490 . 200
chrXV 326489 326490 . 120
chrXV 326490 326491 . 180
chrXV 326516 326517 . 2420
chrXV 326541 326542 . 1040
chrXV 326550 326551 . 760
chrXV 326567 326568 . 560
chrXV 326715 326716 . 980
chrXV 326722 326723 . 3240
chrXV 326727 326728 . 3160
chrXV 326733 326734 . 1880
chrXV 326735 326736 . 160
chrXV 326736 326737 . 120
chrXV 326739 326740 . 160
chrXV 326749 326750 . 180
chrXV 326758 326759 . 1220
chrXV 326766 326767 . 420
chrXV 326771 326772 . 140
chrXV 326772 326773 . 4740
chrXV 326777 326778 . 440
chrXV 326781 326782 . 120
chrXV 326785 326786 . 2500
chrXV 326804 326805 . 1920
chrXV 326822 326823 . 1700
chrXV 327996 327997 . 120
chrXV 328050 328051 . 120
chrXV 328262 328263 . 160
chrXV 328269 328270 . 200
chrXV 328281 328282 . 300
chrXV 328359 328360 . 480
chrXV 328379 328380 . 1060
chrXV 328445 328446 . 1380
chrXV 328481 328482 . 600
chrXV 328515 328516 . 420
chrXV 328656 328657 . 120
chrXV 328679 328680 . 5760
chrXV 328692 328693 . 1400
chrXV 328699 328700 . 680
chrXV 328702 328703 . 680
chrXV 328978 328979 . 600
chrXV 328979 328980 . 280
chrXV 329003 329004 . 340
chrXV 329009 329010 . 280
chrXV 329016 329017 . 780
chrXV 329023 329024 . 2260
chrXV 329178 329179 . 940
chrXV 329179 329180 . 600
chrXV 329181 329182 . 600
chrXV 329181 329182 . 780
chrXV 329186 329187 . 1620
chrXV 329187 329188 . 2540
chrXV 329194 329195 . 620
chrXV 329195 329196 . 1740
chrXV 329195 329196 . 120
chrXV 329200 329201 . 1200
chrXV 329201 329202 . 820
chrXV 329203 329204 . 1680
chrXV 329205 329206 . 980
chrXV 329205 329206 . 120
chrXV 329208 329209 . 7920
chrXV 329215 329216 . 1760
chrXV 329216 329217 . 1060
chrXV 329223 329224 . 1480
chrXV 329226 329227 . 1100
chrXV 329237 329238 . 120
chrXV 329239 329240 . 2040
chrXV 329247 329248 . 540
chrXV 329251 329252 . 240
chrXV 329262 329263 . 600
chrXV 329270 329271 . 4280
chrXV 329275 329276 . 140
chrXV 329277 329278 . 140
chrXV 329280 329281 . 140
chrXV 329285 329286 . 1180
chrXV 329289 329290 . 800
chrXV 329292 329293 . 12620
chrXV 329293 329294 . 120
chrXV 329294 329295 . 140
chrXV 329299 329300 . 120
chrXV 329300 329301 . 1600
chrXV 329300 329301 . 420
chrXV 329302 329303 . 140
chrXV 329306 329307 . 4860
chrXV 329308 329309 . 2620
chrXV 329312 329313 . 120
chrXV 329314 329315 . 4160
chrXV 329314 329315 . 1640
chrXV 329315 329316 . 180
chrXV 329317 329318 . 960
chrXV 329318 329319 . 440
chrXV 329319 329320 . 1600
chrXV 329325 329326 . 740
chrXV 329366 329367 . 160
chrXV 329440 329441 . 240
chrXV 329464 329465 . 300
chrXV 329496 329497 . 580
chrXV 329607 329608 . 120
chrXV 329632 329633 . 280
chrXV 329684 329685 . 340
chrXV 329807 329808 . 620
chrXV 329822 329823 . 120
chrXV 329844 329845 . 400
chrXV 329968 329969 . 1360
chrXV 330172 330173 . 240
chrXV 330258 330259 . 400
chrXV 330491 330492 . 220
chrXV 330737 330738 . 280
chrXV 331045 331046 . 200
chrXV 331055 331056 . 600
chrXV 331110 331111 . 200
chrXV 331118 331119 . 1340
chrXV 331127 331128 . 180
chrXV 331138 331139 . 420
chrXV 331183 331184 . 200
chrXV 331188 331189 . 280
chrXV 331190 331191 . 140
chrXV 331194 331195 . 260
chrXV 331196 331197 . 4860
chrXV 331202 331203 . 260
chrXV 331207 331208 . 200
chrXV 331212 331213 . 280
chrXV 331213 331214 . 120
chrXV 331214 331215 . 120
chrXV 331214 331215 . 1300
chrXV 331219 331220 . 120
chrXV 331222 331223 . 220
chrXV 331228 331229 . 320
chrXV 331230 331231 . 200
chrXV 331230 331231 . 120
chrXV 331233 331234 . 120
chrXV 331236 331237 . 240
chrXV 331240 331241 . 120
chrXV 331242 331243 . 120
chrXV 331254 331255 . 160
chrXV 331255 331256 . 160
chrXV 331263 331264 . 1800
chrXV 331272 331273 . 5700
chrXV 331279 331280 . 320
chrXV 331282 331283 . 160
chrXV 331285 331286 . 180
chrXV 331287 331288 . 2240
chrXV 331296 331297 . 160
chrXV 331298 331299 . 360
chrXV 331303 331304 . 520
chrXV 331304 331305 . 120
chrXV 331304 331305 . 480
chrXV 331309 331310 . 240
chrXV 331317 331318 . 1600
chrXV 331320 331321 . 140
chrXV 331321 331322 . 1840
chrXV 331323 331324 . 220
chrXV 331325 331326 . 380
chrXV 331326 331327 . 160
chrXV 331341 331342 . 180
chrXV 331341 331342 . 820
chrXV 331342 331343 . 120
chrXV 331343 331344 . 220
chrXV 331353 331354 . 1540
chrXV 331458 331459 . 1680
chrXV 331462 331463 . 420
chrXV 331494 331495 . 1060
chrXV 331512 331513 . 220
chrXV 331525 331526 . 3900
chrXV 331530 331531 . 160
chrXV 331550 331551 . 1360
chrXV 331663 331664 . 1380
chrXV 331669 331670 . 800
chrXV 331676 331677 . 6120
chrXV 331691 331692 . 2400
chrXV 331715 331716 . 6240
chrXV 331719 331720 . 280
chrXV 331732 331733 . 1480
chrXV 331738 331739 . 140
chrXV 331741 331742 . 140
chrXV 331747 331748 . 400
chrXV 331769 331770 . 800
chrXV 331773 331774 . 1520
chrXV 331800 331801 . 1580
chrXV 331814 331815 . 580
chrXV 331860 331861 . 1640
chrXV 331985 331986 . 460
chrXV 331997 331998 . 2020
chrXV 332012 332013 . 2480
chrXV 332025 332026 . 680
chrXV 332032 332033 . 440
chrXV 332035 332036 . 620
chrXV 332041 332042 . 960
chrXV 332044 332045 . 180
chrXV 332053 332054 . 980
chrXV 332058 332059 . 300
chrXV 332063 332064 . 340
chrXV 332078 332079 . 5100
chrXV 332079 332080 . 160
chrXV 332080 332081 . 120
chrXV 332081 332082 . 480
chrXV 332101 332102 . 120
chrXV 332164 332165 . 380
chrXV 332184 332185 . 340
chrXV 332191 332192 . 180
chrXV 332206 332207 . 120
chrXV 332224 332225 . 200
chrXV 332227 332228 . 120
chrXV 332236 332237 . 1300
chrXV 332237 332238 . 4440
chrXV 332243 332244 . 700
chrXV 332258 332259 . 240
chrXV 332269 332270 . 280
chrXV 332272 332273 . 180
chrXV 332312 332313 . 1320
chrXV 332409 332410 . 220
chrXV 332439 332440 . 1120
chrXV 332471 332472 . 160
chrXV 332487 332488 . 600
chrXV 332505 332506 . 200
chrXV 332538 332539 . 500
chrXV 332553 332554 . 3060
chrXV 332697 332698 . 200
chrXV 332725 332726 . 280
chrXV 332726 332727 . 120
chrXV 332729 332730 . 240
chrXV 332735 332736 . 180
chrXV 332773 332774 . 1040
chrXV 332807 332808 . 140
chrXV 332812 332813 . 140
chrXV 332814 332815 . 120
chrXV 332818 332819 . 220
chrXV 332843 332844 . 200
chrXV 332869 332870 . 160
chrXV 333026 333027 . 180
chrXV 333030 333031 . 140
chrXV 333047 333048 . 520
chrXV 333051 333052 . 220
chrXV 333069 333070 . 700
chrXV 333090 333091 . 420
chrXV 333257 333258 . 560
chrXV 333261 333262 . 140
chrXV 333375 333376 . 740
chrXV 333382 333383 . 940
chrXV 333390 333391 . 460
chrXV 333397 333398 . 2720
chrXV 333401 333402 . 2660
chrXV 333406 333407 . 2620
chrXV 333410 333411 . 840
chrXV 333417 333418 . 440
chrXV 333420 333421 . 140
chrXV 333421 333422 . 560
chrXV 333423 333424 . 5640
chrXV 333435 333436 . 1000
chrXV 333460 333461 . 140
chrXV 333462 333463 . 120
chrXV 333469 333470 . 400
chrXV 333494 333495 . 220
chrXV 333497 333498 . 700
chrXV 333502 333503 . 120
chrXV 333504 333505 . 1080
chrXV 333508 333509 . 1840
chrXV 333510 333511 . 2200
chrXV 333519 333520 . 660
chrXV 333521 333522 . 600
chrXV 333529 333530 . 2300
chrXV 333538 333539 . 4360
chrXV 333575 333576 . 120
chrXV 334235 334236 . 240
chrXV 334339 334340 . 180
chrXV 334409 334410 . 3920
chrXV 334414 334415 . 540
chrXV 334447 334448 . 460
chrXV 334516 334517 . 2080
chrXV 334519 334520 . 7100
chrXV 334527 334528 . 300
chrXV 334542 334543 . 140
chrXV 334543 334544 . 1080
chrXV 334585 334586 . 2420
chrXV 334600 334601 . 120
chrXV 334613 334614 . 1260
chrXV 334617 334618 . 580
chrXV 334663 334664 . 1580
chrXV 334727 334728 . 1660
chrXV 334761 334762 . 640
chrXV 334866 334867 . 120
chrXV 334906 334907 . 1860
chrXV 334917 334918 . 1200
chrXV 334963 334964 . 700
chrXV 335020 335021 . 1280
chrXV 335025 335026 . 120
chrXV 335040 335041 . 120
chrXV 335084 335085 . 380
chrXV 335100 335101 . 1260
chrXV 335219 335220 . 2280
chrXV 335225 335226 . 380
chrXV 335253 335254 . 3100
chrXV 335261 335262 . 280
chrXV 335286 335287 . 2540
chrXV 335292 335293 . 360
chrXV 335410 335411 . 1260
chrXV 335427 335428 . 300
chrXV 335452 335453 . 220
chrXV 335592 335593 . 160
chrXV 335716 335717 . 600
chrXV 335823 335824 . 360
chrXV 336160 336161 . 180
chrXV 336376 336377 . 380
chrXV 336415 336416 . 140
chrXV 336429 336430 . 1380
chrXV 336489 336490 . 680
chrXV 336493 336494 . 140
chrXV 336522 336523 . 3720
chrXV 336543 336544 . 140
chrXV 336579 336580 . 160
chrXV 336594 336595 . 800
chrXV 336705 336706 . 6740
chrXV 336877 336878 . 260
chrXV 336890 336891 . 460
chrXV 336912 336913 . 380
chrXV 337062 337063 . 380
chrXV 337063 337064 . 240
chrXV 337086 337087 . 300
chrXV 337094 337095 . 600
chrXV 337222 337223 . 160
chrXV 337228 337229 . 340
chrXV 337266 337267 . 240
chrXV 337269 337270 . 780
chrXV 337345 337346 . 320
chrXV 337391 337392 . 680
chrXV 337406 337407 . 140
chrXV 337409 337410 . 420
chrXV 337412 337413 . 120
chrXV 337435 337436 . 400
chrXV 337437 337438 . 800
chrXV 337443 337444 . 300
chrXV 337463 337464 . 1180
chrXV 337463 337464 . 160
chrXV 337466 337467 . 140
chrXV 337476 337477 . 2180
chrXV 337483 337484 . 1860
chrXV 337504 337505 . 180
chrXV 337527 337528 . 500
chrXV 337543 337544 . 2360
chrXV 337559 337560 . 1060
chrXV 337561 337562 . 580
chrXV 337562 337563 . 240
chrXV 337574 337575 . 160
chrXV 337575 337576 . 2840
chrXV 337677 337678 . 200
chrXV 337681 337682 . 3340
chrXV 337697 337698 . 1500
chrXV 337704 337705 . 240
chrXV 337711 337712 . 2860
chrXV 337743 337744 . 1940
chrXV 337884 337885 . 800
chrXV 337919 337920 . 280
chrXV 337921 337922 . 140
chrXV 338414 338415 . 540
chrXV 338535 338536 . 120
chrXV 338552 338553 . 160
chrXV 338561 338562 . 300
chrXV 338565 338566 . 140
chrXV 338574 338575 . 480
chrXV 338578 338579 . 380
chrXV 338708 338709 . 260
chrXV 338713 338714 . 2660
chrXV 338730 338731 . 740
chrXV 338734 338735 . 4500
chrXV 338738 338739 . 540
chrXV 338739 338740 . 160
chrXV 338743 338744 . 1940
chrXV 338749 338750 . 520
chrXV 338753 338754 . 660
chrXV 338753 338754 . 200
chrXV 338758 338759 . 280
chrXV 338761 338762 . 120
chrXV 338767 338768 . 240
chrXV 338771 338772 . 1420
chrXV 338781 338782 . 700
chrXV 338796 338797 . 2640
chrXV 338800 338801 . 420
chrXV 338812 338813 . 700
chrXV 338815 338816 . 560
chrXV 338823 338824 . 140
chrXV 338831 338832 . 1420
chrXV 338839 338840 . 160
chrXV 338853 338854 . 760
chrXV 338960 338961 . 4020
chrXV 338976 338977 . 3740
chrXV 338980 338981 . 480
chrXV 338992 338993 . 120
chrXV 339011 339012 . 160
chrXV 339065 339066 . 2020
chrXV 339086 339087 . 2360
chrXV 339139 339140 . 1020
chrXV 339196 339197 . 6080
chrXV 339206 339207 . 200
chrXV 339211 339212 . 1640
chrXV 339273 339274 . 1320
chrXV 339274 339275 . 140
chrXV 339274 339275 . 120
chrXV 339362 339363 . 1940
chrXV 339368 339369 . 3260
chrXV 339370 339371 . 300
chrXV 339376 339377 . 3500
chrXV 339401 339402 . 1760
chrXV 339451 339452 . 460
chrXV 339515 339516 . 280
chrXV 339546 339547 . 280
chrXV 339559 339560 . 1140
chrXV 339631 339632 . 120
chrXV 339715 339716 . 280
chrXV 339727 339728 . 260
chrXV 339732 339733 . 660
chrXV 339806 339807 . 420
chrXV 339865 339866 . 360
chrXV 339894 339895 . 380
chrXV 339898 339899 . 680
chrXV 339898 339899 . 320
chrXV 339900 339901 . 120
chrXV 340011 340012 . 200
chrXV 340018 340019 . 160
chrXV 340039 340040 . 1260
chrXV 340046 340047 . 1360
chrXV 340055 340056 . 1240
chrXV 340081 340082 . 4080
chrXV 340091 340092 . 120
chrXV 340095 340096 . 120
chrXV 340097 340098 . 300
chrXV 340108 340109 . 120
chrXV 340109 340110 . 120
chrXV 340181 340182 . 220
chrXV 340181 340182 . 120
chrXV 340182 340183 . 120
chrXV 340182 340183 . 220
chrXV 340201 340202 . 1380
chrXV 340246 340247 . 220
chrXV 340265 340266 . 280
chrXV 340340 340341 . 140
chrXV 340342 340343 . 640
chrXV 340353 340354 . 3340
chrXV 340362 340363 . 320
chrXV 340433 340434 . 220
chrXV 340438 340439 . 840
chrXV 340443 340444 . 2560
chrXV 340464 340465 . 420
chrXV 340493 340494 . 280
chrXV 340594 340595 . 400
chrXV 340624 340625 . 840
chrXV 340632 340633 . 160
chrXV 340639 340640 . 280
chrXV 340752 340753 . 120
chrXV 340772 340773 . 120
chrXV 340791 340792 . 380
chrXV 340907 340908 . 980
chrXV 340942 340943 . 240
chrXV 340958 340959 . 240
chrXV 340998 340999 . 480
chrXV 341032 341033 . 140
chrXV 341129 341130 . 220
chrXV 341155 341156 . 140
chrXV 341164 341165 . 120
chrXV 341289 341290 . 180
chrXV 341719 341720 . 160
chrXV 342037 342038 . 260
chrXV 342064 342065 . 120
chrXV 342475 342476 . 540
chrXV 342488 342489 . 400
chrXV 342498 342499 . 540
chrXV 342501 342502 . 540
chrXV 342516 342517 . 140
chrXV 342567 342568 . 120
chrXV 342654 342655 . 1640
chrXV 342661 342662 . 120
chrXV 342684 342685 . 480
chrXV 342686 342687 . 140
chrXV 342690 342691 . 1880
chrXV 342690 342691 . 120
chrXV 342693 342694 . 1460
chrXV 342696 342697 . 140
chrXV 342698 342699 . 420
chrXV 342698 342699 . 120
chrXV 342699 342700 . 140
chrXV 342700 342701 . 180
chrXV 342703 342704 . 160
chrXV 342713 342714 . 180
chrXV 342719 342720 . 220
chrXV 342726 342727 . 120
chrXV 342730 342731 . 140
chrXV 342734 342735 . 160
chrXV 342743 342744 . 120
chrXV 342746 342747 . 260
chrXV 342763 342764 . 140
chrXV 342769 342770 . 160
chrXV 342775 342776 . 180
chrXV 342789 342790 . 660
chrXV 342797 342798 . 220
chrXV 342802 342803 . 120
chrXV 342814 342815 . 520
chrXV 342821 342822 . 380
chrXV 342829 342830 . 240
chrXV 342832 342833 . 120
chrXV 342838 342839 . 1000
chrXV 342845 342846 . 1320
chrXV 342984 342985 . 340
chrXV 343012 343013 . 1980
chrXV 343024 343025 . 420
chrXV 343054 343055 . 160
chrXV 343150 343151 . 220
chrXV 343257 343258 . 380
chrXV 343267 343268 . 120
chrXV 343285 343286 . 140
chrXV 343305 343306 . 120
chrXV 343317 343318 . 240
chrXV 343322 343323 . 260
chrXV 343327 343328 . 460
chrXV 343331 343332 . 320
chrXV 343344 343345 . 120
chrXV 343345 343346 . 640
chrXV 343345 343346 . 680
chrXV 343346 343347 . 120
chrXV 343346 343347 . 120
chrXV 343378 343379 . 160
chrXV 343400 343401 . 160
chrXV 343420 343421 . 500
chrXV 343452 343453 . 380
chrXV 343460 343461 . 180
chrXV 343463 343464 . 180
chrXV 343465 343466 . 440
chrXV 343466 343467 . 380
chrXV 343477 343478 . 540
chrXV 343481 343482 . 400
chrXV 343493 343494 . 300
chrXV 343505 343506 . 140
chrXV 343527 343528 . 1400
chrXV 343531 343532 . 200
chrXV 343539 343540 . 120
chrXV 343546 343547 . 2420
chrXV 343548 343549 . 160
chrXV 343577 343578 . 160
chrXV 343585 343586 . 160
chrXV 343591 343592 . 1020
chrXV 343675 343676 . 140
chrXV 343692 343693 . 320
chrXV 343699 343700 . 120
chrXV 343703 343704 . 140
chrXV 343718 343719 . 1200
chrXV 343727 343728 . 160
chrXV 343752 343753 . 120
chrXV 343756 343757 . 160
chrXV 343795 343796 . 320
chrXV 343803 343804 . 120
chrXV 343870 343871 . 1480
chrXV 343903 343904 . 580
chrXV 343926 343927 . 160
chrXV 343933 343934 . 940
chrXV 343936 343937 . 120
chrXV 343946 343947 . 320
chrXV 343972 343973 . 180
chrXV 343983 343984 . 860
chrXV 344043 344044 . 1000
chrXV 344045 344046 . 1960
chrXV 344049 344050 . 120
chrXV 344053 344054 . 480
chrXV 344054 344055 . 2900
chrXV 344054 344055 . 120
chrXV 344056 344057 . 160
chrXV 344065 344066 . 940
chrXV 344239 344240 . 180
chrXV 344256 344257 . 780
chrXV 344258 344259 . 260
chrXV 344367 344368 . 120
chrXV 344373 344374 . 3880
chrXV 344434 344435 . 560
chrXV 344463 344464 . 320
chrXV 345253 345254 . 260
chrXV 345288 345289 . 200
chrXV 345640 345641 . 800
chrXV 345658 345659 . 2900
chrXV 345730 345731 . 1300
chrXV 345761 345762 . 640
chrXV 345797 345798 . 180
chrXV 345890 345891 . 420
chrXV 345947 345948 . 6200
chrXV 346004 346005 . 420
chrXV 346398 346399 . 280
chrXV 346682 346683 . 2340
chrXV 346833 346834 . 860
chrXV 346856 346857 . 120
chrXV 347036 347037 . 760
chrXV 347158 347159 . 1980
chrXV 347173 347174 . 660
chrXV 347206 347207 . 1420
chrXV 347223 347224 . 120
chrXV 347341 347342 . 220
chrXV 347359 347360 . 380
chrXV 347379 347380 . 440
chrXV 347442 347443 . 840
chrXV 347447 347448 . 2100
chrXV 347467 347468 . 3580
chrXV 347475 347476 . 320
chrXV 347481 347482 . 4060
chrXV 347498 347499 . 2680
chrXV 347507 347508 . 200
chrXV 347530 347531 . 120
chrXV 347540 347541 . 1540
chrXV 347548 347549 . 200
chrXV 347553 347554 . 360
chrXV 347556 347557 . 120
chrXV 347563 347564 . 240
chrXV 347605 347606 . 280
chrXV 347631 347632 . 880
chrXV 347703 347704 . 740
chrXV 347726 347727 . 880
chrXV 347732 347733 . 260
chrXV 347733 347734 . 1140
chrXV 347798 347799 . 220
chrXV 347830 347831 . 220
chrXV 347859 347860 . 860
chrXV 347885 347886 . 260
chrXV 347922 347923 . 3440
chrXV 348052 348053 . 160
chrXV 348089 348090 . 500
chrXV 348093 348094 . 560
chrXV 348154 348155 . 140
chrXV 348164 348165 . 340
chrXV 348169 348170 . 960
chrXV 348173 348174 . 1220
chrXV 348179 348180 . 440
chrXV 348199 348200 . 240
chrXV 348204 348205 . 1560
chrXV 348242 348243 . 200
chrXV 348244 348245 . 140
chrXV 348264 348265 . 1000
chrXV 348275 348276 . 460
chrXV 348384 348385 . 140
chrXV 348556 348557 . 220
chrXV 348608 348609 . 160
chrXV 348611 348612 . 360
chrXV 348617 348618 . 2180
chrXV 348617 348618 . 120
chrXV 348658 348659 . 580
chrXV 348675 348676 . 120
chrXV 349092 349093 . 2180
chrXV 349177 349178 . 200
chrXV 349247 349248 . 120
chrXV 349252 349253 . 400
chrXV 349264 349265 . 260
chrXV 349266 349267 . 140
chrXV 349303 349304 . 120
chrXV 349310 349311 . 140
chrXV 349322 349323 . 260
chrXV 349322 349323 . 320
chrXV 349338 349339 . 160
chrXV 349361 349362 . 1400
chrXV 349373 349374 . 780
chrXV 349473 349474 . 240
chrXV 349639 349640 . 140
chrXV 349648 349649 . 1340
chrXV 349694 349695 . 180
chrXV 349696 349697 . 1900
chrXV 349702 349703 . 160
chrXV 349714 349715 . 700
chrXV 349718 349719 . 260
chrXV 349725 349726 . 140
chrXV 349733 349734 . 640
chrXV 349742 349743 . 660
chrXV 349746 349747 . 500
chrXV 349757 349758 . 280
chrXV 349761 349762 . 240
chrXV 349762 349763 . 280
chrXV 349763 349764 . 120
chrXV 349763 349764 . 160
chrXV 349769 349770 . 420
chrXV 349777 349778 . 120
chrXV 349782 349783 . 960
chrXV 349790 349791 . 500
chrXV 349795 349796 . 120
chrXV 349796 349797 . 120
chrXV 349799 349800 . 380
chrXV 349824 349825 . 920
chrXV 349837 349838 . 120
chrXV 349952 349953 . 300
chrXV 349985 349986 . 1500
chrXV 349993 349994 . 8520
chrXV 350146 350147 . 120
chrXV 350287 350288 . 1360
chrXV 350441 350442 . 1360
chrXV 350597 350598 . 460
chrXV 350679 350680 . 140
chrXV 350740 350741 . 200
chrXV 350846 350847 . 1460
chrXV 351058 351059 . 420
chrXV 351059 351060 . 1000
chrXV 351130 351131 . 260
chrXV 351327 351328 . 160
chrXV 351495 351496 . 980
chrXV 351852 351853 . 620
chrXV 351914 351915 . 380
chrXV 352004 352005 . 440
chrXV 352141 352142 . 460
chrXV 352203 352204 . 1020
chrXV 352407 352408 . 660
chrXV 352414 352415 . 180
chrXV 352473 352474 . 140
chrXV 352555 352556 . 120
chrXV 352738 352739 . 1640
chrXV 353591 353592 . 1700
chrXV 353634 353635 . 120
chrXV 353654 353655 . 160
chrXV 353732 353733 . 120
chrXV 353931 353932 . 680
chrXV 353934 353935 . 200
chrXV 353942 353943 . 120
chrXV 353951 353952 . 140
chrXV 353963 353964 . 4320
chrXV 353967 353968 . 700
chrXV 353972 353973 . 120
chrXV 353991 353992 . 1580
chrXV 353996 353997 . 240
chrXV 354021 354022 . 4520
chrXV 354030 354031 . 480
chrXV 354186 354187 . 10600
chrXV 354247 354248 . 1880
chrXV 354535 354536 . 2960
chrXV 354678 354679 . 1900
chrXV 354696 354697 . 180
chrXV 354821 354822 . 860
chrXV 354964 354965 . 120
chrXV 355809 355810 . 120
chrXV 355920 355921 . 120
chrXV 355959 355960 . 160
chrXV 355992 355993 . 140
chrXV 356032 356033 . 2620
chrXV 356068 356069 . 1520
chrXV 356162 356163 . 1080
chrXV 356215 356216 . 240
chrXV 356223 356224 . 820
chrXV 356375 356376 . 320
chrXV 356400 356401 . 860
chrXV 356417 356418 . 940
chrXV 356424 356425 . 140
chrXV 356450 356451 . 500
chrXV 356453 356454 . 840
chrXV 356455 356456 . 260
chrXV 356461 356462 . 860
chrXV 356498 356499 . 740
chrXV 356645 356646 . 460
chrXV 356657 356658 . 740
chrXV 356671 356672 . 420
chrXV 356692 356693 . 260
chrXV 356814 356815 . 960
chrXV 356907 356908 . 120
chrXV 356940 356941 . 200
chrXV 357065 357066 . 160
chrXV 357251 357252 . 3540
chrXV 357262 357263 . 1960
chrXV 357263 357264 . 480
chrXV 357264 357265 . 200
chrXV 357265 357266 . 180
chrXV 357268 357269 . 440
chrXV 357271 357272 . 200
chrXV 357276 357277 . 340
chrXV 357276 357277 . 580
chrXV 357283 357284 . 6620
chrXV 357290 357291 . 720
chrXV 357322 357323 . 10120
chrXV 357333 357334 . 3020
chrXV 357349 357350 . 240
chrXV 357351 357352 . 1580
chrXV 357351 357352 . 120
chrXV 357352 357353 . 120
chrXV 357359 357360 . 880
chrXV 357361 357362 . 180
chrXV 357374 357375 . 300
chrXV 357412 357413 . 500
chrXV 357429 357430 . 620
chrXV 357549 357550 . 180
chrXV 359833 359834 . 1000
chrXV 359931 359932 . 2420
chrXV 359952 359953 . 5720
chrXV 360058 360059 . 2880
chrXV 360107 360108 . 220
chrXV 360125 360126 . 120
chrXV 360128 360129 . 120
chrXV 360189 360190 . 840
chrXV 360326 360327 . 120
chrXV 360328 360329 . 200
chrXV 360437 360438 . 140
chrXV 360473 360474 . 1180
chrXV 360511 360512 . 340
chrXV 360528 360529 . 960
chrXV 360568 360569 . 540
chrXV 360677 360678 . 640
chrXV 360876 360877 . 1080
chrXV 360990 360991 . 1600
chrXV 361022 361023 . 160
chrXV 361238 361239 . 480
chrXV 361247 361248 . 960
chrXV 361251 361252 . 920
chrXV 361261 361262 . 1600
chrXV 361278 361279 . 400
chrXV 361285 361286 . 1660
chrXV 361295 361296 . 240
chrXV 361300 361301 . 820
chrXV 361302 361303 . 360
chrXV 361302 361303 . 140
chrXV 361315 361316 . 680
chrXV 361352 361353 . 160
chrXV 361354 361355 . 320
chrXV 361355 361356 . 200
chrXV 361500 361501 . 140
chrXV 361526 361527 . 540
chrXV 361834 361835 . 1220
chrXV 361975 361976 . 140
chrXV 362138 362139 . 120
chrXV 362238 362239 . 1280
chrXV 362429 362430 . 740
chrXV 362669 362670 . 340
chrXV 362823 362824 . 260
chrXV 362839 362840 . 480
chrXV 363051 363052 . 180
chrXV 363177 363178 . 1680
chrXV 363240 363241 . 140
chrXV 363462 363463 . 160
chrXV 363463 363464 . 140
chrXV 363519 363520 . 1240
chrXV 363525 363526 . 240
chrXV 363530 363531 . 120
chrXV 363704 363705 . 160
chrXV 363732 363733 . 200
chrXV 363742 363743 . 120
chrXV 363778 363779 . 1640
chrXV 363789 363790 . 540
chrXV 363797 363798 . 120
chrXV 363802 363803 . 4580
chrXV 363818 363819 . 280
chrXV 363841 363842 . 140
chrXV 363888 363889 . 120
chrXV 363927 363928 . 160
chrXV 363949 363950 . 120
chrXV 363983 363984 . 400
chrXV 363996 363997 . 480
chrXV 364123 364124 . 1200
chrXV 364128 364129 . 480
chrXV 364138 364139 . 1120
chrXV 364155 364156 . 140
chrXV 364162 364163 . 160
chrXV 364183 364184 . 120
chrXV 364187 364188 . 140
chrXV 364192 364193 . 320
chrXV 364195 364196 . 4040
chrXV 364203 364204 . 120
chrXV 364206 364207 . 120
chrXV 364212 364213 . 560
chrXV 364261 364262 . 120
chrXV 364303 364304 . 120
chrXV 364314 364315 . 360
chrXV 364431 364432 . 2200
chrXV 364480 364481 . 120
chrXV 364486 364487 . 1340
chrXV 364500 364501 . 180
chrXV 364619 364620 . 600
chrXV 364631 364632 . 660
chrXV 364646 364647 . 280
chrXV 364909 364910 . 220
chrXV 365121 365122 . 2180
chrXV 365219 365220 . 800
chrXV 365529 365530 . 180
chrXV 365731 365732 . 800
chrXV 365828 365829 . 960
chrXV 365845 365846 . 560
chrXV 366037 366038 . 1560
chrXV 366226 366227 . 240
chrXV 366243 366244 . 160
chrXV 366564 366565 . 140
chrXV 366568 366569 . 120
chrXV 366579 366580 . 1120
chrXV 366616 366617 . 620
chrXV 366674 366675 . 540
chrXV 366715 366716 . 1460
chrXV 366987 366988 . 160
chrXV 367110 367111 . 500
chrXV 367162 367163 . 140
chrXV 367268 367269 . 2020
chrXV 367435 367436 . 160
chrXV 367488 367489 . 680
chrXV 367647 367648 . 200
chrXV 367671 367672 . 360
chrXV 367693 367694 . 2120
chrXV 367825 367826 . 340
chrXV 367829 367830 . 120
chrXV 367839 367840 . 260
chrXV 367847 367848 . 320
chrXV 367853 367854 . 180
chrXV 367868 367869 . 1540
chrXV 367879 367880 . 1300
chrXV 367893 367894 . 160
chrXV 367902 367903 . 1160
chrXV 367913 367914 . 120
chrXV 367916 367917 . 200
chrXV 367926 367927 . 120
chrXV 367927 367928 . 660
chrXV 367940 367941 . 420
chrXV 367956 367957 . 180
chrXV 368024 368025 . 1320
chrXV 368092 368093 . 1140
chrXV 368097 368098 . 220
chrXV 368100 368101 . 580
chrXV 368272 368273 . 940
chrXV 368273 368274 . 140
chrXV 368274 368275 . 140
chrXV 368274 368275 . 540
chrXV 368308 368309 . 600
chrXV 368378 368379 . 7000
chrXV 368562 368563 . 1480
chrXV 368613 368614 . 260
chrXV 368618 368619 . 540
chrXV 368761 368762 . 720
chrXV 369017 369018 . 640
chrXV 369161 369162 . 180
chrXV 369281 369282 . 340
chrXV 369308 369309 . 380
chrXV 369311 369312 . 200
chrXV 369316 369317 . 280
chrXV 369394 369395 . 120
chrXV 369487 369488 . 120
chrXV 369522 369523 . 1920
chrXV 369543 369544 . 4760
chrXV 369558 369559 . 1360
chrXV 369570 369571 . 120
chrXV 369571 369572 . 140
chrXV 369573 369574 . 220
chrXV 369577 369578 . 140
chrXV 369618 369619 . 180
chrXV 369623 369624 . 520
chrXV 369764 369765 . 180
chrXV 369766 369767 . 120
chrXV 369821 369822 . 440
chrXV 369922 369923 . 460
chrXV 370081 370082 . 760
chrXV 370137 370138 . 940
chrXV 370152 370153 . 2020
chrXV 370205 370206 . 520
chrXV 370225 370226 . 420
chrXV 370306 370307 . 180
chrXV 370396 370397 . 300
chrXV 370401 370402 . 140
chrXV 370401 370402 . 1120
chrXV 370416 370417 . 160
chrXV 370432 370433 . 1300
chrXV 370916 370917 . 140
chrXV 370919 370920 . 140
chrXV 370922 370923 . 120
chrXV 370926 370927 . 940
chrXV 370937 370938 . 120
chrXV 370940 370941 . 140
chrXV 370964 370965 . 160
chrXV 370968 370969 . 400
chrXV 371030 371031 . 820
chrXV 371038 371039 . 420
chrXV 371050 371051 . 400
chrXV 371072 371073 . 120
chrXV 371084 371085 . 240
chrXV 371222 371223 . 2540
chrXV 371229 371230 . 360
chrXV 371248 371249 . 120
chrXV 371257 371258 . 120
chrXV 371261 371262 . 900
chrXV 371327 371328 . 680
chrXV 371427 371428 . 500
chrXV 371442 371443 . 240
chrXV 371443 371444 . 800
chrXV 371461 371462 . 780
chrXV 371463 371464 . 340
chrXV 371467 371468 . 1560
chrXV 371469 371470 . 180
chrXV 371474 371475 . 720
chrXV 371500 371501 . 140
chrXV 371508 371509 . 120
chrXV 371519 371520 . 460
chrXV 371522 371523 . 320
chrXV 371559 371560 . 120
chrXV 371562 371563 . 140
chrXV 371565 371566 . 1640
chrXV 371566 371567 . 120
chrXV 371568 371569 . 940
chrXV 371576 371577 . 1860
chrXV 371597 371598 . 900
chrXV 371610 371611 . 900
chrXV 371657 371658 . 600
chrXV 371746 371747 . 180
chrXV 371982 371983 . 260
chrXV 372080 372081 . 420
chrXV 372093 372094 . 560
chrXV 372095 372096 . 120
chrXV 372096 372097 . 120
chrXV 372112 372113 . 8200
chrXV 372129 372130 . 240
chrXV 372132 372133 . 1180
chrXV 372240 372241 . 440
chrXV 372334 372335 . 140
chrXV 372431 372432 . 440
chrXV 372437 372438 . 6400
chrXV 372581 372582 . 140
chrXV 373171 373172 . 140
chrXV 373184 373185 . 160
chrXV 373391 373392 . 180
chrXV 373497 373498 . 820
chrXV 373515 373516 . 820
chrXV 373521 373522 . 180
chrXV 373528 373529 . 480
chrXV 373542 373543 . 3280
chrXV 373546 373547 . 160
chrXV 373549 373550 . 700
chrXV 373549 373550 . 120
chrXV 373551 373552 . 140
chrXV 373567 373568 . 1060
chrXV 373574 373575 . 120
chrXV 373588 373589 . 1340
chrXV 373639 373640 . 1680
chrXV 373652 373653 . 120
chrXV 373659 373660 . 8600
chrXV 373850 373851 . 240
chrXV 374380 374381 . 120
chrXV 374782 374783 . 200
chrXV 375066 375067 . 1280
chrXV 375078 375079 . 740
chrXV 375587 375588 . 260
chrXV 375902 375903 . 180
chrXV 375913 375914 . 6000
chrXV 375946 375947 . 520
chrXV 375950 375951 . 120
chrXV 375953 375954 . 920
chrXV 375977 375978 . 240
chrXV 375997 375998 . 2500
chrXV 376009 376010 . 1120
chrXV 376090 376091 . 180
chrXV 376101 376102 . 300
chrXV 376147 376148 . 1040
chrXV 376237 376238 . 480
chrXV 376307 376308 . 680
chrXV 376800 376801 . 1000
chrXV 377096 377097 . 120
chrXV 377215 377216 . 300
chrXV 377365 377366 . 160
chrXV 377502 377503 . 360
chrXV 377506 377507 . 820
chrXV 377510 377511 . 1040
chrXV 377536 377537 . 1820
chrXV 377544 377545 . 580
chrXV 377547 377548 . 120
chrXV 377553 377554 . 720
chrXV 377694 377695 . 460
chrXV 377861 377862 . 1540
chrXV 377885 377886 . 3420
chrXV 377888 377889 . 2480
chrXV 377891 377892 . 1900
chrXV 377906 377907 . 3600
chrXV 377907 377908 . 1080
chrXV 377908 377909 . 120
chrXV 377911 377912 . 820
chrXV 377914 377915 . 500
chrXV 377934 377935 . 340
chrXV 377945 377946 . 280
chrXV 377949 377950 . 2180
chrXV 377955 377956 . 160
chrXV 377961 377962 . 5940
chrXV 378051 378052 . 620
chrXV 378068 378069 . 120
chrXV 378073 378074 . 220
chrXV 378074 378075 . 3320
chrXV 378074 378075 . 5680
chrXV 378075 378076 . 120
chrXV 378075 378076 . 160
chrXV 378076 378077 . 120
chrXV 378076 378077 . 180
chrXV 378083 378084 . 700
chrXV 378085 378086 . 220
chrXV 378087 378088 . 900
chrXV 378105 378106 . 240
chrXV 378120 378121 . 880
chrXV 378142 378143 . 1460
chrXV 378148 378149 . 300
chrXV 378461 378462 . 220
chrXV 378572 378573 . 400
chrXV 378575 378576 . 120
chrXV 378615 378616 . 680
chrXV 378617 378618 . 500
chrXV 378640 378641 . 160
chrXV 378773 378774 . 200
chrXV 378939 378940 . 1380
chrXV 379062 379063 . 2020
chrXV 379175 379176 . 980
chrXV 379375 379376 . 700
chrXV 379480 379481 . 1000
chrXV 379488 379489 . 220
chrXV 379611 379612 . 160
chrXV 379655 379656 . 180
chrXV 379659 379660 . 440
chrXV 379663 379664 . 360
chrXV 379667 379668 . 160
chrXV 379677 379678 . 120
chrXV 379688 379689 . 280
chrXV 379704 379705 . 140
chrXV 379709 379710 . 260
chrXV 379742 379743 . 16260
chrXV 379745 379746 . 960
chrXV 379754 379755 . 2860
chrXV 379760 379761 . 4820
chrXV 379787 379788 . 480
chrXV 379869 379870 . 840
chrXV 379924 379925 . 680
chrXV 379932 379933 . 1800
chrXV 379941 379942 . 1660
chrXV 380211 380212 . 540
chrXV 380412 380413 . 1020
chrXV 380433 380434 . 1100
chrXV 380507 380508 . 1840
chrXV 380524 380525 . 820
chrXV 380541 380542 . 1820
chrXV 380573 380574 . 280
chrXV 380584 380585 . 360
chrXV 380608 380609 . 120
chrXV 380610 380611 . 1020
chrXV 380611 380612 . 140
chrXV 380614 380615 . 200
chrXV 380627 380628 . 2340
chrXV 380672 380673 . 200
chrXV 380738 380739 . 600
chrXV 380751 380752 . 160
chrXV 380773 380774 . 640
chrXV 380793 380794 . 6600
chrXV 380795 380796 . 820
chrXV 380796 380797 . 260
chrXV 380796 380797 . 140
chrXV 380797 380798 . 120
chrXV 380803 380804 . 920
chrXV 380811 380812 . 800
chrXV 380860 380861 . 1380
chrXV 380873 380874 . 140
chrXV 380876 380877 . 400
chrXV 380888 380889 . 1760
chrXV 380913 380914 . 940
chrXV 380915 380916 . 220
chrXV 380953 380954 . 120
chrXV 381116 381117 . 620
chrXV 381191 381192 . 160
chrXV 381819 381820 . 180
chrXV 381825 381826 . 120
chrXV 382134 382135 . 180
chrXV 382241 382242 . 260
chrXV 382302 382303 . 340
chrXV 382355 382356 . 2140
chrXV 382480 382481 . 520
chrXV 382736 382737 . 3220
chrXV 382840 382841 . 120
chrXV 382936 382937 . 380
chrXV 382954 382955 . 740
chrXV 382980 382981 . 1700
chrXV 382995 382996 . 600
chrXV 383004 383005 . 160
chrXV 383015 383016 . 160
chrXV 383027 383028 . 1180
chrXV 383086 383087 . 460
chrXV 383163 383164 . 140
chrXV 383205 383206 . 420
chrXV 383221 383222 . 600
chrXV 383418 383419 . 180
chrXV 383421 383422 . 120
chrXV 383464 383465 . 120
chrXV 383544 383545 . 500
chrXV 383665 383666 . 780
chrXV 384005 384006 . 280
chrXV 384051 384052 . 120
chrXV 384058 384059 . 260
chrXV 384355 384356 . 3340
chrXV 384364 384365 . 200
chrXV 384514 384515 . 640
chrXV 384571 384572 . 220
chrXV 384597 384598 . 2180
chrXV 384727 384728 . 160
chrXV 384728 384729 . 1040
chrXV 384728 384729 . 4440
chrXV 384735 384736 . 300
chrXV 384736 384737 . 140
chrXV 384743 384744 . 1100
chrXV 384749 384750 . 560
chrXV 384780 384781 . 160
chrXV 384786 384787 . 1100
chrXV 384789 384790 . 180
chrXV 384834 384835 . 1420
chrXV 385104 385105 . 1620
chrXV 385134 385135 . 340
chrXV 385180 385181 . 1340
chrXV 385234 385235 . 860
chrXV 385377 385378 . 280
chrXV 385386 385387 . 980
chrXV 385449 385450 . 1220
chrXV 385477 385478 . 1080
chrXV 385711 385712 . 900
chrXV 386075 386076 . 1760
chrXV 386198 386199 . 120
chrXV 386204 386205 . 760
chrXV 386239 386240 . 200
chrXV 386379 386380 . 940
chrXV 386392 386393 . 540
chrXV 386395 386396 . 360
chrXV 386400 386401 . 260
chrXV 386408 386409 . 220
chrXV 386465 386466 . 1260
chrXV 386593 386594 . 580
chrXV 386597 386598 . 200
chrXV 386606 386607 . 180
chrXV 386629 386630 . 800
chrXV 386633 386634 . 160
chrXV 386643 386644 . 3660
chrXV 386671 386672 . 680
chrXV 386687 386688 . 380
chrXV 386702 386703 . 1220
chrXV 386710 386711 . 220
chrXV 386711 386712 . 740
chrXV 386711 386712 . 940
chrXV 386713 386714 . 140
chrXV 386858 386859 . 180
chrXV 386879 386880 . 540
chrXV 386883 386884 . 1280
chrXV 386887 386888 . 500
chrXV 387311 387312 . 940
chrXV 387350 387351 . 120
chrXV 387356 387357 . 980
chrXV 387610 387611 . 1540
chrXV 387810 387811 . 2040
chrXV 387928 387929 . 140
chrXV 387953 387954 . 540
chrXV 388098 388099 . 960
chrXV 388491 388492 . 1560
chrXV 388539 388540 . 1160
chrXV 388617 388618 . 200
chrXV 388702 388703 . 280
chrXV 388714 388715 . 140
chrXV 388807 388808 . 120
chrXV 388821 388822 . 120
chrXV 388874 388875 . 260
chrXV 388921 388922 . 120
chrXV 388965 388966 . 320
chrXV 388997 388998 . 120
chrXV 389007 389008 . 840
chrXV 389052 389053 . 820
chrXV 389062 389063 . 200
chrXV 389081 389082 . 360
chrXV 389085 389086 . 520
chrXV 389095 389096 . 360
chrXV 389106 389107 . 120
chrXV 389113 389114 . 960
chrXV 389120 389121 . 1840
chrXV 389135 389136 . 1180
chrXV 389141 389142 . 2400
chrXV 389150 389151 . 180
chrXV 389153 389154 . 1360
chrXV 389178 389179 . 2820
chrXV 389180 389181 . 180
chrXV 389183 389184 . 360
chrXV 389235 389236 . 3820
chrXV 389285 389286 . 120
chrXV 389340 389341 . 200
chrXV 389459 389460 . 620
chrXV 389512 389513 . 240
chrXV 389553 389554 . 380
chrXV 389565 389566 . 680
chrXV 389567 389568 . 120
chrXV 389572 389573 . 280
chrXV 389575 389576 . 1500
chrXV 389587 389588 . 1180
chrXV 389594 389595 . 440
chrXV 389602 389603 . 140
chrXV 389603 389604 . 120
chrXV 389604 389605 . 120
chrXV 389604 389605 . 660
chrXV 389608 389609 . 520
chrXV 389628 389629 . 120
chrXV 389641 389642 . 2340
chrXV 389980 389981 . 120
chrXV 390418 390419 . 520
chrXV 390489 390490 . 360
chrXV 390781 390782 . 120
chrXV 390810 390811 . 1160
chrXV 390947 390948 . 120
chrXV 390974 390975 . 240
chrXV 391102 391103 . 200
chrXV 391104 391105 . 140
chrXV 391108 391109 . 500
chrXV 391126 391127 . 120
chrXV 391141 391142 . 480
chrXV 391185 391186 . 240
chrXV 391191 391192 . 140
chrXV 391195 391196 . 240
chrXV 391232 391233 . 940
chrXV 391288 391289 . 380
chrXV 391312 391313 . 400
chrXV 391317 391318 . 140
chrXV 391320 391321 . 800
chrXV 391329 391330 . 200
chrXV 391337 391338 . 200
chrXV 391339 391340 . 480
chrXV 391367 391368 . 260
chrXV 391370 391371 . 2040
chrXV 391376 391377 . 300
chrXV 391376 391377 . 220
chrXV 391389 391390 . 880
chrXV 391401 391402 . 740
chrXV 391409 391410 . 480
chrXV 391462 391463 . 320
chrXV 391472 391473 . 920
chrXV 391486 391487 . 120
chrXV 391494 391495 . 140
chrXV 391499 391500 . 160
chrXV 391819 391820 . 240
chrXV 391873 391874 . 760
chrXV 391925 391926 . 120
chrXV 391943 391944 . 500
chrXV 391951 391952 . 220
chrXV 391953 391954 . 680
chrXV 391955 391956 . 380
chrXV 391980 391981 . 240
chrXV 392001 392002 . 780
chrXV 392008 392009 . 260
chrXV 392018 392019 . 1540
chrXV 392025 392026 . 2040
chrXV 392033 392034 . 980
chrXV 392039 392040 . 260
chrXV 392069 392070 . 6860
chrXV 392085 392086 . 160
chrXV 392091 392092 . 120
chrXV 392150 392151 . 640
chrXV 392167 392168 . 120
chrXV 392199 392200 . 720
chrXV 392242 392243 . 1720
chrXV 392249 392250 . 200
chrXV 392264 392265 . 120
chrXV 392270 392271 . 2020
chrXV 392293 392294 . 940
chrXV 392296 392297 . 4160
chrXV 392298 392299 . 860
chrXV 392299 392300 . 4480
chrXV 392299 392300 . 120
chrXV 392300 392301 . 240
chrXV 392301 392302 . 960
chrXV 392309 392310 . 1040
chrXV 392318 392319 . 120
chrXV 392319 392320 . 600
chrXV 392319 392320 . 500
chrXV 392320 392321 . 120
chrXV 392345 392346 . 120
chrXV 392346 392347 . 400
chrXV 392346 392347 . 380
chrXV 392347 392348 . 120
chrXV 392352 392353 . 520
chrXV 392354 392355 . 200
chrXV 392354 392355 . 120
chrXV 392362 392363 . 280
chrXV 392383 392384 . 940
chrXV 392396 392397 . 2320
chrXV 392478 392479 . 340
chrXV 392483 392484 . 120
chrXV 392522 392523 . 4440
chrXV 392564 392565 . 7040
chrXV 392570 392571 . 320
chrXV 392627 392628 . 140
chrXV 392644 392645 . 760
chrXV 392654 392655 . 140
chrXV 392732 392733 . 660
chrXV 392758 392759 . 200
chrXV 392777 392778 . 580
chrXV 392780 392781 . 200
chrXV 392797 392798 . 160
chrXV 392822 392823 . 640
chrXV 392849 392850 . 320
chrXV 392898 392899 . 500
chrXV 392909 392910 . 540
chrXV 392926 392927 . 140
chrXV 392934 392935 . 120
chrXV 392936 392937 . 1400
chrXV 393030 393031 . 140
chrXV 393054 393055 . 1680
chrXV 393091 393092 . 120
chrXV 393115 393116 . 320
chrXV 393218 393219 . 2040
chrXV 393273 393274 . 500
chrXV 393374 393375 . 500
chrXV 393382 393383 . 3840
chrXV 393424 393425 . 1160
chrXV 393431 393432 . 1900
chrXV 393455 393456 . 2140
chrXV 393562 393563 . 1000
chrXV 393565 393566 . 600
chrXV 393591 393592 . 660
chrXV 393601 393602 . 180
chrXV 393608 393609 . 1340
chrXV 393615 393616 . 720
chrXV 393634 393635 . 440
chrXV 393642 393643 . 720
chrXV 393671 393672 . 640
chrXV 393963 393964 . 120
chrXV 394204 394205 . 280
chrXV 394366 394367 . 620
chrXV 394367 394368 . 160
chrXV 394528 394529 . 5660
chrXV 394536 394537 . 8140
chrXV 394567 394568 . 1220
chrXV 394575 394576 . 2640
chrXV 394713 394714 . 460
chrXV 394729 394730 . 240
chrXV 394740 394741 . 120
chrXV 394741 394742 . 720
chrXV 394741 394742 . 2540
chrXV 394742 394743 . 180
chrXV 394754 394755 . 520
chrXV 394759 394760 . 380
chrXV 394762 394763 . 2140
chrXV 394766 394767 . 840
chrXV 394778 394779 . 1020
chrXV 394856 394857 . 860
chrXV 394979 394980 . 160
chrXV 395005 395006 . 780
chrXV 395015 395016 . 520
chrXV 395127 395128 . 760
chrXV 395427 395428 . 340
chrXV 395573 395574 . 120
chrXV 395658 395659 . 400
chrXV 395848 395849 . 120
chrXV 396140 396141 . 1940
chrXV 396419 396420 . 560
chrXV 396432 396433 . 5240
chrXV 396746 396747 . 220
chrXV 396757 396758 . 3200
chrXV 397013 397014 . 160
chrXV 397078 397079 . 360
chrXV 397083 397084 . 180
chrXV 397211 397212 . 920
chrXV 397358 397359 . 2600
chrXV 397425 397426 . 960
chrXV 397450 397451 . 220
chrXV 397464 397465 . 180
chrXV 397466 397467 . 120
chrXV 397467 397468 . 260
chrXV 397467 397468 . 180
chrXV 397471 397472 . 1100
chrXV 397498 397499 . 140
chrXV 397511 397512 . 760
chrXV 397520 397521 . 780
chrXV 397531 397532 . 940
chrXV 397536 397537 . 1500
chrXV 397559 397560 . 140
chrXV 397573 397574 . 400
chrXV 397619 397620 . 500
chrXV 397670 397671 . 140
chrXV 397675 397676 . 680
chrXV 397761 397762 . 2040
chrXV 397884 397885 . 200
chrXV 397887 397888 . 640
chrXV 398502 398503 . 180
chrXV 398539 398540 . 140
chrXV 398672 398673 . 260
chrXV 398725 398726 . 120
chrXV 399497 399498 . 160
chrXV 399554 399555 . 640
chrXV 399683 399684 . 1000
chrXV 399851 399852 . 180
chrXV 399994 399995 . 1360
chrXV 400010 400011 . 440
chrXV 400148 400149 . 1440
chrXV 400180 400181 . 500
chrXV 400188 400189 . 4260
chrXV 400205 400206 . 1600
chrXV 400208 400209 . 140
chrXV 400209 400210 . 1300
chrXV 400254 400255 . 160
chrXV 400255 400256 . 2120
chrXV 400266 400267 . 460
chrXV 400266 400267 . 300
chrXV 400276 400277 . 960
chrXV 400287 400288 . 160
chrXV 400288 400289 . 740
chrXV 400289 400290 . 160
chrXV 400291 400292 . 2100
chrXV 400423 400424 . 140
chrXV 401233 401234 . 640
chrXV 401381 401382 . 220
chrXV 401398 401399 . 140
chrXV 401421 401422 . 260
chrXV 401424 401425 . 480
chrXV 401442 401443 . 2620
chrXV 401459 401460 . 120
chrXV 401472 401473 . 240
chrXV 401498 401499 . 380
chrXV 401500 401501 . 2580
chrXV 401523 401524 . 11400
chrXV 401648 401649 . 1360
chrXV 401663 401664 . 9340
chrXV 401694 401695 . 1380
chrXV 401910 401911 . 360
chrXV 402103 402104 . 2340
chrXV 402122 402123 . 760
chrXV 402334 402335 . 400
chrXV 402453 402454 . 380
chrXV 402506 402507 . 840
chrXV 402524 402525 . 360
chrXV 402586 402587 . 320
chrXV 402927 402928 . 580
chrXV 403017 403018 . 140
chrXV 403270 403271 . 1260
chrXV 403277 403278 . 120
chrXV 403880 403881 . 160
chrXV 404145 404146 . 200
chrXV 404304 404305 . 500
chrXV 404365 404366 . 320
chrXV 404787 404788 . 460
chrXV 404849 404850 . 580
chrXV 405098 405099 . 1920
chrXV 405105 405106 . 540
chrXV 405109 405110 . 180
chrXV 405273 405274 . 120
chrXV 405306 405307 . 180
chrXV 405308 405309 . 440
chrXV 405441 405442 . 360
chrXV 405443 405444 . 1860
chrXV 405453 405454 . 3920
chrXV 405467 405468 . 1200
chrXV 405474 405475 . 180
chrXV 405479 405480 . 360
chrXV 405493 405494 . 140
chrXV 405527 405528 . 200
chrXV 405532 405533 . 540
chrXV 405543 405544 . 3160
chrXV 405544 405545 . 280
chrXV 405545 405546 . 220
chrXV 405545 405546 . 120
chrXV 405572 405573 . 6580
chrXV 405579 405580 . 360
chrXV 405607 405608 . 1500
chrXV 405840 405841 . 140
chrXV 406717 406718 . 120
chrXV 406753 406754 . 120
chrXV 406919 406920 . 120
chrXV 406924 406925 . 320
chrXV 406928 406929 . 1080
chrXV 406934 406935 . 120
chrXV 406940 406941 . 260
chrXV 406948 406949 . 900
chrXV 406952 406953 . 120
chrXV 406958 406959 . 560
chrXV 407069 407070 . 1540
chrXV 407335 407336 . 800
chrXV 407538 407539 . 720
chrXV 407573 407574 . 400
chrXV 407651 407652 . 240
chrXV 407659 407660 . 560
chrXV 407682 407683 . 520
chrXV 407713 407714 . 180
chrXV 407728 407729 . 520
chrXV 407864 407865 . 180
chrXV 407940 407941 . 180
chrXV 408165 408166 . 540
chrXV 408187 408188 . 1840
chrXV 408195 408196 . 300
chrXV 408199 408200 . 320
chrXV 408214 408215 . 180
chrXV 408218 408219 . 860
chrXV 408229 408230 . 340
chrXV 408234 408235 . 880
chrXV 408288 408289 . 1940
chrXV 408305 408306 . 260
chrXV 408309 408310 . 300
chrXV 408326 408327 . 280
chrXV 408355 408356 . 200
chrXV 408524 408525 . 220
chrXV 408533 408534 . 620
chrXV 408680 408681 . 5900
chrXV 408832 408833 . 120
chrXV 408899 408900 . 1480
chrXV 408905 408906 . 120
chrXV 408939 408940 . 780
chrXV 408981 408982 . 120
chrXV 408987 408988 . 840
chrXV 409050 409051 . 7280
chrXV 409131 409132 . 760
chrXV 409503 409504 . 160
chrXV 409560 409561 . 780
chrXV 409564 409565 . 6600
chrXV 409729 409730 . 140
chrXV 409813 409814 . 120
chrXV 410049 410050 . 200
chrXV 410084 410085 . 120
chrXV 410087 410088 . 620
chrXV 410089 410090 . 9600
chrXV 410110 410111 . 1240
chrXV 410124 410125 . 1360
chrXV 410132 410133 . 2440
chrXV 410132 410133 . 120
chrXV 410160 410161 . 1920
chrXV 410189 410190 . 2740
chrXV 410303 410304 . 1560
chrXV 410355 410356 . 8800
chrXV 410366 410367 . 1860
chrXV 410393 410394 . 1440
chrXV 410564 410565 . 720
chrXV 410782 410783 . 160
chrXV 411061 411062 . 2300
chrXV 411821 411822 . 140
chrXV 411949 411950 . 340
chrXV 412159 412160 . 180
chrXV 412316 412317 . 220
chrXV 412321 412322 . 460
chrXV 412351 412352 . 120
chrXV 412367 412368 . 180
chrXV 412525 412526 . 160
chrXV 412533 412534 . 120
chrXV 412538 412539 . 5320
chrXV 412544 412545 . 220
chrXV 412545 412546 . 2300
chrXV 412548 412549 . 380
chrXV 412551 412552 . 440
chrXV 412556 412557 . 120
chrXV 412558 412559 . 120
chrXV 412561 412562 . 120
chrXV 412574 412575 . 2400
chrXV 412581 412582 . 2180
chrXV 412634 412635 . 260
chrXV 412650 412651 . 1300
chrXV 412704 412705 . 120
chrXV 412711 412712 . 180
chrXV 412714 412715 . 120
chrXV 413048 413049 . 940
chrXV 413118 413119 . 120
chrXV 413226 413227 . 2040
chrXV 413310 413311 . 720
chrXV 413383 413384 . 860
chrXV 413490 413491 . 140
chrXV 413634 413635 . 160
chrXV 413651 413652 . 2500
chrXV 413660 413661 . 700
chrXV 413676 413677 . 120
chrXV 413684 413685 . 3240
chrXV 413685 413686 . 220
chrXV 413687 413688 . 160
chrXV 413694 413695 . 120
chrXV 413740 413741 . 980
chrXV 413748 413749 . 160
chrXV 413751 413752 . 1060
chrXV 413755 413756 . 240
chrXV 413759 413760 . 120
chrXV 413774 413775 . 340
chrXV 413777 413778 . 1740
chrXV 413805 413806 . 120
chrXV 413813 413814 . 280
chrXV 414058 414059 . 300
chrXV 414206 414207 . 440
chrXV 414296 414297 . 220
chrXV 414321 414322 . 1380
chrXV 414459 414460 . 2720
chrXV 415968 415969 . 120
chrXV 415979 415980 . 860
chrXV 415987 415988 . 240
chrXV 416023 416024 . 180
chrXV 416052 416053 . 1300
chrXV 416071 416072 . 120
chrXV 416072 416073 . 380
chrXV 416075 416076 . 160
chrXV 416099 416100 . 840
chrXV 416122 416123 . 120
chrXV 416871 416872 . 440
chrXV 417287 417288 . 440
chrXV 417538 417539 . 680
chrXV 417880 417881 . 300
chrXV 417913 417914 . 1160
chrXV 417926 417927 . 2060
chrXV 418021 418022 . 180
chrXV 418045 418046 . 120
chrXV 418051 418052 . 160
chrXV 418070 418071 . 820
chrXV 418101 418102 . 540
chrXV 418115 418116 . 600
chrXV 418132 418133 . 1060
chrXV 418146 418147 . 1600
chrXV 418207 418208 . 680
chrXV 418268 418269 . 320
chrXV 418290 418291 . 4500
chrXV 418299 418300 . 680
chrXV 418303 418304 . 440
chrXV 418376 418377 . 180
chrXV 418788 418789 . 660
chrXV 418849 418850 . 560
chrXV 421739 421740 . 3480
chrXV 421747 421748 . 200
chrXV 421748 421749 . 120
chrXV 421748 421749 . 120
chrXV 421751 421752 . 760
chrXV 421818 421819 . 300
chrXV 421819 421820 . 180
chrXV 421823 421824 . 120
chrXV 421830 421831 . 1100
chrXV 421840 421841 . 120
chrXV 421846 421847 . 1220
chrXV 421851 421852 . 840
chrXV 421878 421879 . 240
chrXV 422273 422274 . 380
chrXV 422273 422274 . 140
chrXV 422276 422277 . 360
chrXV 422294 422295 . 140
chrXV 422302 422303 . 1680
chrXV 422343 422344 . 3820
chrXV 422360 422361 . 140
chrXV 422539 422540 . 160
chrXV 422581 422582 . 3500
chrXV 422740 422741 . 2820
chrXV 422824 422825 . 800
chrXV 422965 422966 . 500
chrXV 423206 423207 . 1420
chrXV 423420 423421 . 400
chrXV 423603 423604 . 460
chrXV 423611 423612 . 920
chrXV 423623 423624 . 120
chrXV 423788 423789 . 380
chrXV 423940 423941 . 140
chrXV 423968 423969 . 220
chrXV 424116 424117 . 1400
chrXV 424172 424173 . 760
chrXV 424263 424264 . 820
chrXV 424276 424277 . 1920
chrXV 424314 424315 . 160
chrXV 424335 424336 . 2440
chrXV 424504 424505 . 160
chrXV 424559 424560 . 360
chrXV 424567 424568 . 220
chrXV 424579 424580 . 160
chrXV 424589 424590 . 160
chrXV 424610 424611 . 120
chrXV 424614 424615 . 520
chrXV 424621 424622 . 140
chrXV 424738 424739 . 120
chrXV 424806 424807 . 120
chrXV 424903 424904 . 1460
chrXV 425298 425299 . 380
chrXV 426159 426160 . 260
chrXV 426164 426165 . 880
chrXV 426203 426204 . 140
chrXV 426216 426217 . 120
chrXV 426283 426284 . 160
chrXV 426307 426308 . 180
chrXV 426339 426340 . 120
chrXV 426544 426545 . 180
chrXV 426630 426631 . 120
chrXV 426950 426951 . 2480
chrXV 426960 426961 . 2660
chrXV 427045 427046 . 880
chrXV 427092 427093 . 740
chrXV 427098 427099 . 140
chrXV 427248 427249 . 1540
chrXV 427278 427279 . 1760
chrXV 427395 427396 . 2340
chrXV 427409 427410 . 180
chrXV 427412 427413 . 1480
chrXV 427421 427422 . 680
chrXV 427430 427431 . 720
chrXV 427456 427457 . 120
chrXV 427464 427465 . 180
chrXV 427468 427469 . 140
chrXV 427478 427479 . 1660
chrXV 427500 427501 . 3700
chrXV 427514 427515 . 420
chrXV 427530 427531 . 2020
chrXV 427537 427538 . 120
chrXV 427546 427547 . 280
chrXV 427556 427557 . 800
chrXV 427559 427560 . 220
chrXV 427623 427624 . 120
chrXV 427642 427643 . 920
chrXV 427664 427665 . 300
chrXV 427677 427678 . 780
chrXV 427724 427725 . 480
chrXV 427754 427755 . 940
chrXV 427947 427948 . 420
chrXV 428128 428129 . 140
chrXV 428147 428148 . 260
chrXV 428173 428174 . 200
chrXV 428316 428317 . 440
chrXV 428387 428388 . 240
chrXV 428397 428398 . 120
chrXV 428599 428600 . 420
chrXV 428635 428636 . 640
chrXV 428685 428686 . 1460
chrXV 429528 429529 . 1620
chrXV 429560 429561 . 140
chrXV 429756 429757 . 360
chrXV 429795 429796 . 1300
chrXV 430018 430019 . 1540
chrXV 430042 430043 . 380
chrXV 430048 430049 . 560
chrXV 430065 430066 . 2660
chrXV 430081 430082 . 2460
chrXV 430085 430086 . 2420
chrXV 430089 430090 . 240
chrXV 430092 430093 . 660
chrXV 430147 430148 . 120
chrXV 430194 430195 . 120
chrXV 430208 430209 . 120
chrXV 430216 430217 . 1440
chrXV 430228 430229 . 440
chrXV 430360 430361 . 220
chrXV 430651 430652 . 120
chrXV 431716 431717 . 560
chrXV 431722 431723 . 4060
chrXV 431736 431737 . 420
chrXV 431761 431762 . 1160
chrXV 431768 431769 . 900
chrXV 431770 431771 . 800
chrXV 431781 431782 . 180
chrXV 431974 431975 . 180
chrXV 432005 432006 . 360
chrXV 432048 432049 . 680
chrXV 432056 432057 . 220
chrXV 432061 432062 . 160
chrXV 432064 432065 . 360
chrXV 432081 432082 . 140
chrXV 432093 432094 . 320
chrXV 432184 432185 . 440
chrXV 432290 432291 . 280
chrXV 433323 433324 . 1960
chrXV 433394 433395 . 500
chrXV 433495 433496 . 1760
chrXV 433529 433530 . 3240
chrXV 433529 433530 . 220
chrXV 433530 433531 . 140
chrXV 433985 433986 . 1360
chrXV 434195 434196 . 1020
chrXV 434235 434236 . 780
chrXV 434663 434664 . 140
chrXV 434908 434909 . 140
chrXV 435112 435113 . 2360
chrXV 435259 435260 . 120
chrXV 435659 435660 . 200
chrXV 435661 435662 . 1760
chrXV 435662 435663 . 360
chrXV 435665 435666 . 120
chrXV 435758 435759 . 580
chrXV 435895 435896 . 200
chrXV 436347 436348 . 120
chrXV 436397 436398 . 540
chrXV 436533 436534 . 420
chrXV 436598 436599 . 140
chrXV 436654 436655 . 160
chrXV 436662 436663 . 1180
chrXV 436672 436673 . 480
chrXV 436680 436681 . 140
chrXV 436777 436778 . 420
chrXV 436879 436880 . 4600
chrXV 437038 437039 . 180
chrXV 437050 437051 . 420
chrXV 437216 437217 . 1360
chrXV 437249 437250 . 2220
chrXV 437290 437291 . 1460
chrXV 437316 437317 . 360
chrXV 437764 437765 . 180
chrXV 437924 437925 . 140
chrXV 438373 438374 . 120
chrXV 438385 438386 . 220
chrXV 438665 438666 . 160
chrXV 438677 438678 . 560
chrXV 438688 438689 . 1900
chrXV 438704 438705 . 1020
chrXV 438755 438756 . 1640
chrXV 438766 438767 . 480
chrXV 438776 438777 . 120
chrXV 438810 438811 . 1820
chrXV 439444 439445 . 1160
chrXV 439610 439611 . 200
chrXV 439687 439688 . 2240
chrXV 439731 439732 . 1380
chrXV 439848 439849 . 680
chrXV 439856 439857 . 940
chrXV 439984 439985 . 120
chrXV 440152 440153 . 120
chrXV 440295 440296 . 140
chrXV 440298 440299 . 120
chrXV 440744 440745 . 600
chrXV 441227 441228 . 140
chrXV 441238 441239 . 560
chrXV 441248 441249 . 240
chrXV 441257 441258 . 520
chrXV 441268 441269 . 1240
chrXV 441271 441272 . 320
chrXV 441272 441273 . 1200
chrXV 441279 441280 . 820
chrXV 441286 441287 . 920
chrXV 441297 441298 . 280
chrXV 441299 441300 . 1040
chrXV 441305 441306 . 1220
chrXV 441309 441310 . 160
chrXV 441332 441333 . 120
chrXV 442307 442308 . 1100
chrXV 442308 442309 . 480
chrXV 442650 442651 . 280
chrXV 442750 442751 . 2340
chrXV 442760 442761 . 400
chrXV 443285 443286 . 2780
chrXV 443294 443295 . 140
chrXV 443305 443306 . 160
chrXV 443308 443309 . 280
chrXV 443309 443310 . 140
chrXV 443317 443318 . 120
chrXV 443325 443326 . 8880
chrXV 443383 443384 . 180
chrXV 443399 443400 . 1580
chrXV 443409 443410 . 1760
chrXV 443448 443449 . 280
chrXV 443468 443469 . 400
chrXV 443549 443550 . 160
chrXV 443580 443581 . 140
chrXV 443751 443752 . 1520
chrXV 443768 443769 . 3460
chrXV 443776 443777 . 140
chrXV 443869 443870 . 1320
chrXV 443926 443927 . 560
chrXV 443927 443928 . 120
chrXV 443949 443950 . 140
chrXV 444002 444003 . 180
chrXV 444009 444010 . 580
chrXV 444030 444031 . 220
chrXV 444041 444042 . 300
chrXV 444081 444082 . 400
chrXV 444095 444096 . 560
chrXV 444154 444155 . 520
chrXV 444200 444201 . 1660
chrXV 444207 444208 . 320
chrXV 444318 444319 . 140
chrXV 444338 444339 . 360
chrXV 444352 444353 . 2660
chrXV 444363 444364 . 120
chrXV 444371 444372 . 580
chrXV 444382 444383 . 620
chrXV 444386 444387 . 260
chrXV 444396 444397 . 120
chrXV 444402 444403 . 120
chrXV 444405 444406 . 120
chrXV 444408 444409 . 580
chrXV 444408 444409 . 180
chrXV 444480 444481 . 260
chrXV 444554 444555 . 940
chrXV 444560 444561 . 120
chrXV 444567 444568 . 340
chrXV 445932 445933 . 2720
chrXV 445932 445933 . 120
chrXV 445942 445943 . 360
chrXV 445948 445949 . 500
chrXV 445979 445980 . 120
chrXV 446034 446035 . 3000
chrXV 446173 446174 . 780
chrXV 446339 446340 . 380
chrXV 446477 446478 . 700
chrXV 446488 446489 . 280
chrXV 446547 446548 . 180
chrXV 446652 446653 . 120
chrXV 446698 446699 . 120
chrXV 446777 446778 . 380
chrXV 446782 446783 . 220
chrXV 446793 446794 . 260
chrXV 446823 446824 . 120
chrXV 446824 446825 . 260
chrXV 446824 446825 . 1780
chrXV 446832 446833 . 1080
chrXV 446835 446836 . 120
chrXV 446840 446841 . 180
chrXV 446846 446847 . 3280
chrXV 446915 446916 . 1160
chrXV 446922 446923 . 200
chrXV 446950 446951 . 120
chrXV 447001 447002 . 380
chrXV 447021 447022 . 180
chrXV 447026 447027 . 240
chrXV 447045 447046 . 2060
chrXV 447046 447047 . 680
chrXV 447053 447054 . 300
chrXV 447070 447071 . 1200
chrXV 447108 447109 . 160
chrXV 447231 447232 . 200
chrXV 447565 447566 . 1800
chrXV 447731 447732 . 360
chrXV 448028 448029 . 4080
chrXV 448359 448360 . 540
chrXV 448465 448466 . 740
chrXV 448621 448622 . 200
chrXV 448657 448658 . 400
chrXV 448788 448789 . 200
chrXV 448909 448910 . 600
chrXV 448935 448936 . 140
chrXV 448948 448949 . 140
chrXV 448964 448965 . 1020
chrXV 448979 448980 . 200
chrXV 448993 448994 . 120
chrXV 449025 449026 . 240
chrXV 449039 449040 . 200
chrXV 449106 449107 . 2780
chrXV 449118 449119 . 2300
chrXV 449118 449119 . 120
chrXV 449120 449121 . 240
chrXV 449124 449125 . 2640
chrXV 449142 449143 . 520
chrXV 449147 449148 . 660
chrXV 449152 449153 . 160
chrXV 449166 449167 . 2900
chrXV 449171 449172 . 2020
chrXV 449217 449218 . 1180
chrXV 449228 449229 . 980
chrXV 449237 449238 . 420
chrXV 449362 449363 . 2280
chrXV 449670 449671 . 180
chrXV 449943 449944 . 3080
chrXV 449985 449986 . 2280
chrXV 450425 450426 . 160
chrXV 450451 450452 . 380
chrXV 450932 450933 . 760
chrXV 450980 450981 . 1420
chrXV 451158 451159 . 180
chrXV 451224 451225 . 240
chrXV 451235 451236 . 620
chrXV 451266 451267 . 440
chrXV 451458 451459 . 2740
chrXV 451718 451719 . 140
chrXV 453352 453353 . 140
chrXV 453544 453545 . 240
chrXV 453552 453553 . 580
chrXV 453565 453566 . 580
chrXV 453573 453574 . 1580
chrXV 453615 453616 . 240
chrXV 453621 453622 . 220
chrXV 453626 453627 . 940
chrXV 453674 453675 . 140
chrXV 453820 453821 . 140
chrXV 453873 453874 . 300
chrXV 454792 454793 . 660
chrXV 457258 457259 . 720
chrXV 457423 457424 . 560
chrXV 457543 457544 . 120
chrXV 457835 457836 . 140
chrXV 458022 458023 . 320
chrXV 458025 458026 . 960
chrXV 458042 458043 . 260
chrXV 458059 458060 . 2560
chrXV 458064 458065 . 840
chrXV 458071 458072 . 140
chrXV 458086 458087 . 1340
chrXV 458103 458104 . 140
chrXV 458132 458133 . 1320
chrXV 458143 458144 . 120
chrXV 458167 458168 . 300
chrXV 458177 458178 . 220
chrXV 458232 458233 . 180
chrXV 458474 458475 . 160
chrXV 458489 458490 . 220
chrXV 458708 458709 . 440
chrXV 458782 458783 . 1240
chrXV 458880 458881 . 200
chrXV 458942 458943 . 4600
chrXV 459022 459023 . 160
chrXV 459025 459026 . 120
chrXV 459077 459078 . 2040
chrXV 459130 459131 . 2060
chrXV 459138 459139 . 3400
chrXV 459175 459176 . 3160
chrXV 459578 459579 . 120
chrXV 459944 459945 . 5180
chrXV 459957 459958 . 720
chrXV 459991 459992 . 140
chrXV 460521 460522 . 580
chrXV 460731 460732 . 6020
chrXV 461048 461049 . 580
chrXV 461213 461214 . 980
chrXV 461275 461276 . 220
chrXV 461427 461428 . 180
chrXV 461446 461447 . 180
chrXV 461448 461449 . 140
chrXV 461626 461627 . 120
chrXV 461639 461640 . 340
chrXV 461655 461656 . 280
chrXV 461658 461659 . 120
chrXV 461664 461665 . 760
chrXV 461722 461723 . 140
chrXV 461750 461751 . 500
chrXV 461765 461766 . 180
chrXV 461810 461811 . 240
chrXV 461818 461819 . 240
chrXV 461837 461838 . 920
chrXV 461837 461838 . 180
chrXV 461838 461839 . 120
chrXV 461856 461857 . 1220
chrXV 461884 461885 . 220
chrXV 461893 461894 . 760
chrXV 461918 461919 . 260
chrXV 461921 461922 . 140
chrXV 461938 461939 . 600
chrXV 461996 461997 . 1020
chrXV 462052 462053 . 160
chrXV 462131 462132 . 120
chrXV 462143 462144 . 900
chrXV 462338 462339 . 1340
chrXV 462359 462360 . 120
chrXV 462384 462385 . 1380
chrXV 462395 462396 . 140
chrXV 462405 462406 . 320
chrXV 462422 462423 . 660
chrXV 462445 462446 . 240
chrXV 462448 462449 . 240
chrXV 462457 462458 . 260
chrXV 462474 462475 . 160
chrXV 462484 462485 . 940
chrXV 462502 462503 . 2160
chrXV 462507 462508 . 1600
chrXV 462532 462533 . 120
chrXV 462548 462549 . 820
chrXV 462570 462571 . 280
chrXV 462740 462741 . 260
chrXV 462801 462802 . 420
chrXV 462820 462821 . 600
chrXV 462828 462829 . 920
chrXV 462832 462833 . 5560
chrXV 462845 462846 . 880
chrXV 462847 462848 . 640
chrXV 462849 462850 . 460
chrXV 462854 462855 . 180
chrXV 462875 462876 . 2620
chrXV 462888 462889 . 1000
chrXV 462902 462903 . 120
chrXV 462910 462911 . 780
chrXV 462929 462930 . 1060
chrXV 462940 462941 . 120
chrXV 462960 462961 . 400
chrXV 463077 463078 . 460
chrXV 463269 463270 . 4960
chrXV 463449 463450 . 120
chrXV 463456 463457 . 5260
chrXV 463461 463462 . 900
chrXV 463654 463655 . 600
chrXV 463931 463932 . 140
chrXV 463981 463982 . 280
chrXV 463989 463990 . 220
chrXV 464001 464002 . 320
chrXV 464008 464009 . 820
chrXV 464042 464043 . 180
chrXV 464078 464079 . 760
chrXV 464123 464124 . 340
chrXV 464175 464176 . 260
chrXV 464483 464484 . 2800
chrXV 464487 464488 . 140
chrXV 464494 464495 . 18860
chrXV 464506 464507 . 160
chrXV 464515 464516 . 140
chrXV 464635 464636 . 220
chrXV 464650 464651 . 1520
chrXV 464653 464654 . 580
chrXV 464654 464655 . 620
chrXV 464674 464675 . 660
chrXV 464682 464683 . 680
chrXV 464703 464704 . 520
chrXV 465649 465650 . 420
chrXV 466136 466137 . 1720
chrXV 466153 466154 . 740
chrXV 466375 466376 . 740
chrXV 466498 466499 . 140
chrXV 466560 466561 . 120
chrXV 466642 466643 . 120
chrXV 466992 466993 . 140
chrXV 467652 467653 . 520
chrXV 467656 467657 . 920
chrXV 467671 467672 . 180
chrXV 467672 467673 . 200
chrXV 467680 467681 . 140
chrXV 467682 467683 . 180
chrXV 467941 467942 . 1160
chrXV 468065 468066 . 1640
chrXV 468109 468110 . 4200
chrXV 468118 468119 . 2300
chrXV 468127 468128 . 840
chrXV 468129 468130 . 1140
chrXV 468136 468137 . 2460
chrXV 468138 468139 . 120
chrXV 468146 468147 . 1120
chrXV 469463 469464 . 1860
chrXV 469546 469547 . 1180
chrXV 470097 470098 . 720
chrXV 470691 470692 . 140
chrXV 471491 471492 . 2560
chrXV 471520 471521 . 740
chrXV 471560 471561 . 1220
chrXV 471655 471656 . 220
chrXV 471679 471680 . 420
chrXV 471699 471700 . 440
chrXV 471704 471705 . 140
chrXV 471708 471709 . 3280
chrXV 471714 471715 . 680
chrXV 471723 471724 . 600
chrXV 471727 471728 . 300
chrXV 471762 471763 . 160
chrXV 471768 471769 . 520
chrXV 471775 471776 . 340
chrXV 471784 471785 . 620
chrXV 471815 471816 . 200
chrXV 471828 471829 . 1120
chrXV 471836 471837 . 1620
chrXV 471863 471864 . 680
chrXV 472538 472539 . 160
chrXV 472566 472567 . 120
chrXV 472577 472578 . 420
chrXV 472581 472582 . 1240
chrXV 472589 472590 . 600
chrXV 472638 472639 . 680
chrXV 472659 472660 . 480
chrXV 472659 472660 . 120
chrXV 472661 472662 . 140
chrXV 472667 472668 . 160
chrXV 473474 473475 . 2520
chrXV 473854 473855 . 2680
chrXV 473948 473949 . 120
chrXV 473960 473961 . 2560
chrXV 474114 474115 . 140
chrXV 474135 474136 . 3460
chrXV 474160 474161 . 260
chrXV 474166 474167 . 2240
chrXV 474338 474339 . 2760
chrXV 474492 474493 . 220
chrXV 474553 474554 . 700
chrXV 474599 474600 . 180
chrXV 474722 474723 . 1360
chrXV 474837 474838 . 1080
chrXV 474900 474901 . 400
chrXV 475067 475068 . 260
chrXV 475675 475676 . 120
chrXV 476543 476544 . 180
chrXV 476758 476759 . 1860
chrXV 477045 477046 . 560
chrXV 477101 477102 . 140
chrXV 477167 477168 . 2500
chrXV 477186 477187 . 460
chrXV 477367 477368 . 120
chrXV 477677 477678 . 720
chrXV 477820 477821 . 1800
chrXV 477978 477979 . 660
chrXV 478132 478133 . 3680
chrXV 478286 478287 . 360
chrXV 478601 478602 . 460
chrXV 478640 478641 . 280
chrXV 478646 478647 . 3000
chrXV 478928 478929 . 200
chrXV 479081 479082 . 180
chrXV 479086 479087 . 120
chrXV 479121 479122 . 940
chrXV 479320 479321 . 400
chrXV 479325 479326 . 340
chrXV 479385 479386 . 3340
chrXV 479401 479402 . 300
chrXV 479585 479586 . 520
chrXV 479780 479781 . 300
chrXV 479846 479847 . 120
chrXV 479865 479866 . 120
chrXV 479881 479882 . 200
chrXV 479884 479885 . 4320
chrXV 479921 479922 . 120
chrXV 479938 479939 . 4720
chrXV 479943 479944 . 180
chrXV 479951 479952 . 3240
chrXV 479968 479969 . 360
chrXV 479992 479993 . 120
chrXV 479996 479997 . 460
chrXV 480036 480037 . 120
chrXV 480062 480063 . 440
chrXV 480069 480070 . 120
chrXV 480085 480086 . 120
chrXV 480117 480118 . 120
chrXV 480123 480124 . 440
chrXV 480130 480131 . 760
chrXV 480168 480169 . 240
chrXV 480271 480272 . 140
chrXV 480278 480279 . 220
chrXV 480300 480301 . 120
chrXV 480320 480321 . 300
chrXV 480331 480332 . 260
chrXV 480341 480342 . 120
chrXV 480360 480361 . 240
chrXV 480368 480369 . 240
chrXV 480400 480401 . 180
chrXV 480406 480407 . 140
chrXV 480420 480421 . 280
chrXV 480663 480664 . 120
chrXV 480673 480674 . 240
chrXV 481088 481089 . 1300
chrXV 481094 481095 . 940
chrXV 481227 481228 . 940
chrXV 481282 481283 . 460
chrXV 481448 481449 . 1600
chrXV 481462 481463 . 500
chrXV 481468 481469 . 260
chrXV 481475 481476 . 480
chrXV 481538 481539 . 1020
chrXV 481602 481603 . 120
chrXV 481642 481643 . 180
chrXV 481647 481648 . 8480
chrXV 481765 481766 . 1000
chrXV 481799 481800 . 140
chrXV 481803 481804 . 1560
chrXV 481820 481821 . 220
chrXV 481847 481848 . 120
chrXV 481852 481853 . 1060
chrXV 481857 481858 . 120
chrXV 481887 481888 . 120
chrXV 481897 481898 . 10020
chrXV 481908 481909 . 2620
chrXV 481949 481950 . 120
chrXV 481957 481958 . 980
chrXV 481962 481963 . 560
chrXV 482090 482091 . 340
chrXV 482117 482118 . 140
chrXV 482279 482280 . 260
chrXV 482284 482285 . 120
chrXV 482309 482310 . 320
chrXV 482595 482596 . 660
chrXV 482621 482622 . 4040
chrXV 482657 482658 . 120
chrXV 482726 482727 . 1340
chrXV 482964 482965 . 120
chrXV 483116 483117 . 260
chrXV 483345 483346 . 1260
chrXV 483351 483352 . 120
chrXV 483500 483501 . 680
chrXV 483899 483900 . 2320
chrXV 484407 484408 . 1160
chrXV 484502 484503 . 120
chrXV 484704 484705 . 1500
chrXV 484796 484797 . 160
chrXV 484885 484886 . 120
chrXV 485026 485027 . 120
chrXV 485228 485229 . 120
chrXV 485418 485419 . 160
chrXV 486504 486505 . 120
chrXV 486870 486871 . 140
chrXV 487007 487008 . 140
chrXV 487015 487016 . 200
chrXV 487028 487029 . 240
chrXV 487038 487039 . 320
chrXV 487050 487051 . 120
chrXV 487050 487051 . 120
chrXV 487067 487068 . 1120
chrXV 487083 487084 . 180
chrXV 487115 487116 . 180
chrXV 487124 487125 . 1240
chrXV 487145 487146 . 720
chrXV 487164 487165 . 420
chrXV 487168 487169 . 1860
chrXV 487186 487187 . 900
chrXV 487261 487262 . 200
chrXV 487278 487279 . 2100
chrXV 487301 487302 . 1220
chrXV 487338 487339 . 560
chrXV 487342 487343 . 460
chrXV 487346 487347 . 4000
chrXV 487351 487352 . 760
chrXV 487353 487354 . 240
chrXV 487364 487365 . 280
chrXV 487365 487366 . 1420
chrXV 487365 487366 . 120
chrXV 487373 487374 . 800
chrXV 487380 487381 . 460
chrXV 487534 487535 . 120
chrXV 487546 487547 . 2640
chrXV 487567 487568 . 2180
chrXV 487593 487594 . 6860
chrXV 487599 487600 . 200
chrXV 487609 487610 . 1040
chrXV 487741 487742 . 1320
chrXV 487905 487906 . 220
chrXV 488250 488251 . 1480
chrXV 488260 488261 . 320
chrXV 488614 488615 . 180
chrXV 488742 488743 . 120
chrXV 488873 488874 . 520
chrXV 489181 489182 . 140
chrXV 489529 489530 . 1140
chrXV 489789 489790 . 280
chrXV 489802 489803 . 360
chrXV 489872 489873 . 120
chrXV 489889 489890 . 2220
chrXV 489928 489929 . 740
chrXV 489941 489942 . 1860
chrXV 489946 489947 . 1120
chrXV 490068 490069 . 3200
chrXV 490124 490125 . 180
chrXV 490322 490323 . 120
chrXV 490922 490923 . 1140
chrXV 490933 490934 . 160
chrXV 490942 490943 . 120
```
