## Supplemental Data 1 for "Rewiring phospholipid biosynthesis reveals robustness in membrane homeostasis and uncovers lipid regulatory players": PC-LD_PE-endo_Kennedy-pathway.bed (part 1 of 4)

```
track name="20191025.A-N716_561_588_e-c_R1 trimmed (Reads).bam" useScore=1
chrI 111 112 . 4500
chrI 143 144 . 1060
chrI 154 155 . 940
chrI 176 177 . 2820
chrI 184 185 . 240
chrI 188 189 . 160
chrI 192 193 . 3000
chrI 271 272 . 120
chrI 303 304 . 120
chrI 305 306 . 140
chrI 331 332 . 120
chrI 353 354 . 2060
chrI 408 409 . 3180
chrI 439 440 . 680
chrI 499 500 . 700
chrI 503 504 . 280
chrI 506 507 . 660
chrI 511 512 . 120
chrI 514 515 . 120
chrI 515 516 . 140
chrI 523 524 . 340
chrI 525 526 . 140
chrI 573 574 . 180
chrI 579 580 . 1100
chrI 697 698 . 140
chrI 707 708 . 480
chrI 798 799 . 120
chrI 805 806 . 120
chrI 810 811 . 860
chrI 822 823 . 140
chrI 988 989 . 840
chrI 1260 1261 . 2040
chrI 1274 1275 . 340
chrI 1413 1414 . 500
chrI 1498 1499 . 120
chrI 1502 1503 . 140
chrI 1502 1503 . 800
chrI 1509 1510 . 1340
chrI 1513 1514 . 2280
chrI 1522 1523 . 1100
chrI 1528 1529 . 1380
chrI 1838 1839 . 120
chrI 1850 1851 . 160
chrI 2171 2172 . 500
chrI 2280 2281 . 120
chrI 2302 2303 . 5440
chrI 2515 2516 . 200
chrI 2781 2782 . 180
chrI 2921 2922 . 760
chrI 2938 2939 . 1280
chrI 3082 3083 . 400
chrI 3366 3367 . 120
chrI 3486 3487 . 720
chrI 3695 3696 . 3680
chrI 3905 3906 . 620
chrI 4058 4059 . 120
chrI 4066 4067 . 1320
chrI 4403 4404 . 6200
chrI 4948 4949 . 260
chrI 5059 5060 . 1060
chrI 5572 5573 . 280
chrI 5720 5721 . 580
chrI 5762 5763 . 3300
chrI 5866 5867 . 500
chrI 5956 5957 . 220
chrI 6029 6030 . 500
chrI 6198 6199 . 200
chrI 6198 6199 . 200
chrI 6364 6365 . 140
chrI 6365 6366 . 2500
chrI 6367 6368 . 180
chrI 6368 6369 . 3480
chrI 6376 6377 . 280
chrI 6387 6388 . 240
chrI 6397 6398 . 1560
chrI 6403 6404 . 2360
chrI 6411 6412 . 180
chrI 6415 6416 . 5440
chrI 6456 6457 . 140
chrI 6467 6468 . 300
chrI 6471 6472 . 3280
chrI 6490 6491 . 380
chrI 6491 6492 . 180
chrI 6494 6495 . 180
chrI 6501 6502 . 120
chrI 6514 6515 . 580
chrI 6522 6523 . 460
chrI 6526 6527 . 2040
chrI 6549 6550 . 1020
chrI 6566 6567 . 180
chrI 6699 6700 . 200
chrI 6724 6725 . 560
chrI 7111 7112 . 640
chrI 7248 7249 . 220
chrI 7268 7269 . 120
chrI 7538 7539 . 1420
chrI 7652 7653 . 120
chrI 7719 7720 . 640
chrI 8049 8050 . 740
chrI 8237 8238 . 520
chrI 8272 8273 . 160
chrI 8397 8398 . 300
chrI 8515 8516 . 220
chrI 8652 8653 . 180
chrI 8737 8738 . 880
chrI 8844 8845 . 560
chrI 8849 8850 . 680
chrI 8886 8887 . 520
chrI 8940 8941 . 2140
chrI 9079 9080 . 1600
chrI 9149 9150 . 320
chrI 9254 9255 . 140
chrI 9258 9259 . 300
chrI 9267 9268 . 240
chrI 9284 9285 . 300
chrI 9291 9292 . 420
chrI 9302 9303 . 2020
chrI 9310 9311 . 660
chrI 9316 9317 . 820
chrI 9323 9324 . 420
chrI 9338 9339 . 140
chrI 9391 9392 . 340
chrI 9474 9475 . 1260
chrI 9524 9525 . 4820
chrI 9543 9544 . 1340
chrI 9695 9696 . 1180
chrI 9697 9698 . 220
chrI 9697 9698 . 640
chrI 9705 9706 . 620
chrI 9707 9708 . 800
chrI 9711 9712 . 600
chrI 9717 9718 . 5760
chrI 9894 9895 . 260
chrI 9913 9914 . 560
chrI 9923 9924 . 980
chrI 9932 9933 . 560
chrI 9945 9946 . 760
chrI 10028 10029 . 220
chrI 10118 10119 . 340
chrI 10300 10301 . 260
chrI 10307 10308 . 120
chrI 10309 10310 . 880
chrI 10317 10318 . 120
chrI 10322 10323 . 900
chrI 10323 10324 . 2460
chrI 10324 10325 . 120
chrI 10325 10326 . 120
chrI 10340 10341 . 1880
chrI 10345 10346 . 220
chrI 10476 10477 . 500
chrI 10493 10494 . 240
chrI 10514 10515 . 980
chrI 10588 10589 . 340
chrI 10651 10652 . 1560
chrI 10769 10770 . 1460
chrI 11042 11043 . 120
chrI 11171 11172 . 120
chrI 11188 11189 . 360
chrI 11192 11193 . 160
chrI 11209 11210 . 120
chrI 11244 11245 . 160
chrI 11253 11254 . 180
chrI 11258 11259 . 560
chrI 11262 11263 . 180
chrI 11266 11267 . 140
chrI 11270 11271 . 200
chrI 11276 11277 . 160
chrI 11283 11284 . 440
chrI 11543 11544 . 120
chrI 11629 11630 . 360
chrI 11778 11779 . 300
chrI 12076 12077 . 120
chrI 12391 12392 . 120
chrI 12579 12580 . 120
chrI 12771 12772 . 120
chrI 13281 13282 . 400
chrI 13408 13409 . 720
chrI 13414 13415 . 160
chrI 13432 13433 . 920
chrI 13496 13497 . 1680
chrI 13543 13544 . 140
chrI 13577 13578 . 300
chrI 13857 13858 . 660
chrI 13884 13885 . 160
chrI 14177 14178 . 1020
chrI 14309 14310 . 300
chrI 14324 14325 . 660
chrI 14522 14523 . 120
chrI 14556 14557 . 120
chrI 14586 14587 . 120
chrI 14692 14693 . 140
chrI 14718 14719 . 220
chrI 14721 14722 . 140
chrI 14732 14733 . 300
chrI 14732 14733 . 200
chrI 14735 14736 . 140
chrI 14743 14744 . 360
chrI 14750 14751 . 680
chrI 14755 14756 . 340
chrI 14779 14780 . 480
chrI 14790 14791 . 380
chrI 14796 14797 . 3560
chrI 14805 14806 . 420
chrI 14810 14811 . 120
chrI 14831 14832 . 140
chrI 14848 14849 . 1280
chrI 14858 14859 . 320
chrI 14867 14868 . 1540
chrI 15083 15084 . 340
chrI 15099 15100 . 800
chrI 15132 15133 . 220
chrI 15194 15195 . 4880
chrI 15269 15270 . 200
chrI 15819 15820 . 920
chrI 15847 15848 . 260
chrI 15850 15851 . 440
chrI 15919 15920 . 7140
chrI 16115 16116 . 5500
chrI 16158 16159 . 140
chrI 16228 16229 . 700
chrI 16341 16342 . 580
chrI 16363 16364 . 6860
chrI 16369 16370 . 120
chrI 16371 16372 . 320
chrI 16384 16385 . 1840
chrI 16490 16491 . 160
chrI 16496 16497 . 180
chrI 16506 16507 . 6020
chrI 16557 16558 . 240
chrI 16687 16688 . 1060
chrI 16877 16878 . 500
chrI 17012 17013 . 1100
chrI 17053 17054 . 120
chrI 17117 17118 . 980
chrI 17275 17276 . 1440
chrI 17456 17457 . 1040
chrI 17474 17475 . 1620
chrI 17498 17499 . 580
chrI 17531 17532 . 180
chrI 17533 17534 . 260
chrI 17560 17561 . 180
chrI 17575 17576 . 120
chrI 17582 17583 . 120
chrI 17661 17662 . 360
chrI 17699 17700 . 140
chrI 17817 17818 . 2760
chrI 17845 17846 . 4360
chrI 17885 17886 . 340
chrI 17905 17906 . 120
chrI 17908 17909 . 1540
chrI 17913 17914 . 120
chrI 17913 17914 . 120
chrI 17914 17915 . 220
chrI 17914 17915 . 880
chrI 17915 17916 . 1420
chrI 17948 17949 . 980
chrI 17961 17962 . 4600
chrI 17968 17969 . 180
chrI 18155 18156 . 840
chrI 18324 18325 . 1700
chrI 18374 18375 . 1100
chrI 18459 18460 . 660
chrI 18469 18470 . 320
chrI 18472 18473 . 620
chrI 18489 18490 . 1640
chrI 18493 18494 . 4340
chrI 18640 18641 . 320
chrI 18648 18649 . 1580
chrI 18959 18960 . 140
chrI 19182 19183 . 240
chrI 19289 19290 . 120
chrI 19369 19370 . 140
chrI 19446 19447 . 200
chrI 19497 19498 . 200
chrI 19750 19751 . 1660
chrI 20054 20055 . 200
chrI 20070 20071 . 1060
chrI 20120 20121 . 860
chrI 20273 20274 . 120
chrI 20277 20278 . 200
chrI 20284 20285 . 120
chrI 20292 20293 . 5580
chrI 20329 20330 . 140
chrI 20492 20493 . 320
chrI 20603 20604 . 4660
chrI 20618 20619 . 320
chrI 20638 20639 . 2280
chrI 20659 20660 . 320
chrI 20663 20664 . 600
chrI 20670 20671 . 3460
chrI 20680 20681 . 240
chrI 20870 20871 . 160
chrI 20894 20895 . 220
chrI 20897 20898 . 600
chrI 20918 20919 . 140
chrI 20925 20926 . 4560
chrI 20936 20937 . 2260
chrI 20970 20971 . 720
chrI 20998 20999 . 380
chrI 21021 21022 . 140
chrI 21099 21100 . 160
chrI 21137 21138 . 1140
chrI 21162 21163 . 260
chrI 21166 21167 . 360
chrI 21193 21194 . 1160
chrI 21269 21270 . 780
chrI 21325 21326 . 160
chrI 21461 21462 . 1680
chrI 21471 21472 . 340
chrI 21485 21486 . 700
chrI 21657 21658 . 640
chrI 21852 21853 . 120
chrI 21956 21957 . 240
chrI 22414 22415 . 960
chrI 22425 22426 . 180
chrI 22461 22462 . 220
chrI 22601 22602 . 260
chrI 22646 22647 . 320
chrI 22657 22658 . 1220
chrI 22691 22692 . 500
chrI 23083 23084 . 1560
chrI 23097 23098 . 160
chrI 23129 23130 . 800
chrI 23137 23138 . 560
chrI 23143 23144 . 380
chrI 23149 23150 . 340
chrI 23160 23161 . 680
chrI 23272 23273 . 220
chrI 23297 23298 . 860
chrI 23316 23317 . 540
chrI 23326 23327 . 360
chrI 23335 23336 . 1920
chrI 23477 23478 . 120
chrI 23703 23704 . 280
chrI 23841 23842 . 320
chrI 23849 23850 . 760
chrI 23870 23871 . 860
chrI 23876 23877 . 120
chrI 23879 23880 . 5880
chrI 23881 23882 . 3280
chrI 23881 23882 . 340
chrI 23882 23883 . 120
chrI 23887 23888 . 700
chrI 23891 23892 . 2680
chrI 24486 24487 . 140
chrI 24501 24502 . 10340
chrI 24627 24628 . 200
chrI 24774 24775 . 3740
chrI 24782 24783 . 3260
chrI 24797 24798 . 2000
chrI 24805 24806 . 180
chrI 24819 24820 . 1540
chrI 24963 24964 . 220
chrI 24979 24980 . 260
chrI 24986 24987 . 220
chrI 24989 24990 . 280
chrI 25012 25013 . 2420
chrI 25016 25017 . 360
chrI 25092 25093 . 140
chrI 25552 25553 . 120
chrI 25586 25587 . 120
chrI 25704 25705 . 120
chrI 27212 27213 . 380
chrI 27220 27221 . 600
chrI 27228 27229 . 520
chrI 27259 27260 . 2820
chrI 27260 27261 . 400
chrI 27261 27262 . 120
chrI 27363 27364 . 560
chrI 27366 27367 . 540
chrI 27762 27763 . 260
chrI 27892 27893 . 640
chrI 27916 27917 . 1480
chrI 27990 27991 . 1800
chrI 28032 28033 . 780
chrI 28059 28060 . 120
chrI 28441 28442 . 1220
chrI 28446 28447 . 640
chrI 28450 28451 . 3780
chrI 28456 28457 . 1560
chrI 28778 28779 . 140
chrI 28799 28800 . 740
chrI 28835 28836 . 280
chrI 28882 28883 . 620
chrI 28899 28900 . 1020
chrI 29048 29049 . 1840
chrI 29049 29050 . 1900
chrI 29079 29080 . 380
chrI 29161 29162 . 1520
chrI 29230 29231 . 180
chrI 29233 29234 . 320
chrI 29341 29342 . 200
chrI 29439 29440 . 140
chrI 29610 29611 . 660
chrI 29715 29716 . 1200
chrI 29728 29729 . 1320
chrI 29732 29733 . 940
chrI 29777 29778 . 680
chrI 29791 29792 . 120
chrI 29795 29796 . 2660
chrI 29806 29807 . 320
chrI 29808 29809 . 140
chrI 29829 29830 . 1040
chrI 29829 29830 . 320
chrI 29832 29833 . 3780
chrI 29836 29837 . 300
chrI 29840 29841 . 1400
chrI 29899 29900 . 2220
chrI 29908 29909 . 1360
chrI 29918 29919 . 1380
chrI 29923 29924 . 1820
chrI 29952 29953 . 920
chrI 29957 29958 . 380
chrI 29980 29981 . 4580
chrI 29997 29998 . 200
chrI 30005 30006 . 260
chrI 30015 30016 . 580
chrI 30029 30030 . 180
chrI 30035 30036 . 120
chrI 30041 30042 . 1660
chrI 30052 30053 . 560
chrI 30057 30058 . 940
chrI 30061 30062 . 2700
chrI 30220 30221 . 620
chrI 30322 30323 . 420
chrI 30326 30327 . 980
chrI 30435 30436 . 520
chrI 30475 30476 . 2460
chrI 30566 30567 . 120
chrI 30574 30575 . 260
chrI 30674 30675 . 4640
chrI 30831 30832 . 260
chrI 30978 30979 . 120
chrI 30985 30986 . 460
chrI 31027 31028 . 120
chrI 31263 31264 . 1360
chrI 31281 31282 . 1020
chrI 31299 31300 . 2800
chrI 31440 31441 . 420
chrI 31597 31598 . 160
chrI 31613 31614 . 1180
chrI 31626 31627 . 840
chrI 31633 31634 . 280
chrI 31653 31654 . 480
chrI 31676 31677 . 420
chrI 31681 31682 . 120
chrI 31692 31693 . 1120
chrI 31699 31700 . 5240
chrI 31716 31717 . 200
chrI 31738 31739 . 360
chrI 31821 31822 . 240
chrI 31858 31859 . 340
chrI 31868 31869 . 1360
chrI 31877 31878 . 420
chrI 31881 31882 . 120
chrI 31889 31890 . 1520
chrI 31892 31893 . 280
chrI 31895 31896 . 3480
chrI 31897 31898 . 240
chrI 31898 31899 . 120
chrI 31901 31902 . 1520
chrI 31903 31904 . 180
chrI 31906 31907 . 960
chrI 31944 31945 . 1580
chrI 31966 31967 . 140
chrI 32016 32017 . 360
chrI 32057 32058 . 620
chrI 32069 32070 . 2120
chrI 32075 32076 . 280
chrI 32081 32082 . 600
chrI 32103 32104 . 200
chrI 32224 32225 . 460
chrI 32274 32275 . 380
chrI 32381 32382 . 640
chrI 32420 32421 . 3040
chrI 32521 32522 . 120
chrI 32546 32547 . 3880
chrI 32557 32558 . 2040
chrI 32589 32590 . 1760
chrI 32594 32595 . 1020
chrI 32595 32596 . 140
chrI 32596 32597 . 140
chrI 32608 32609 . 320
chrI 32618 32619 . 2400
chrI 32620 32621 . 860
chrI 32630 32631 . 3480
chrI 32691 32692 . 740
chrI 32719 32720 . 3080
chrI 32798 32799 . 120
chrI 32813 32814 . 760
chrI 32815 32816 . 900
chrI 32879 32880 . 4480
chrI 32977 32978 . 2680
chrI 32990 32991 . 2440
chrI 33023 33024 . 220
chrI 33025 33026 . 900
chrI 33031 33032 . 2380
chrI 33040 33041 . 680
chrI 33044 33045 . 1340
chrI 33047 33048 . 200
chrI 33088 33089 . 140
chrI 33126 33127 . 140
chrI 33130 33131 . 160
chrI 33133 33134 . 200
chrI 33139 33140 . 1420
chrI 33144 33145 . 140
chrI 33144 33145 . 540
chrI 33148 33149 . 500
chrI 33149 33150 . 1000
chrI 33159 33160 . 320
chrI 33167 33168 . 540
chrI 33251 33252 . 220
chrI 33286 33287 . 400
chrI 33297 33298 . 860
chrI 33332 33333 . 120
chrI 33337 33338 . 120
chrI 33348 33349 . 280
chrI 33435 33436 . 2580
chrI 33509 33510 . 280
chrI 33519 33520 . 500
chrI 33541 33542 . 700
chrI 33652 33653 . 700
chrI 33691 33692 . 3380
chrI 33694 33695 . 120
chrI 33697 33698 . 1360
chrI 33718 33719 . 120
chrI 33742 33743 . 120
chrI 33818 33819 . 680
chrI 33862 33863 . 1140
chrI 33895 33896 . 120
chrI 34006 34007 . 320
chrI 34050 34051 . 160
chrI 34051 34052 . 140
chrI 34059 34060 . 820
chrI 34065 34066 . 3900
chrI 34093 34094 . 180
chrI 34099 34100 . 420
chrI 34107 34108 . 440
chrI 34114 34115 . 500
chrI 34120 34121 . 420
chrI 34265 34266 . 860
chrI 34281 34282 . 12620
chrI 34303 34304 . 1040
chrI 34304 34305 . 4700
chrI 34342 34343 . 320
chrI 34386 34387 . 140
chrI 34395 34396 . 1320
chrI 34424 34425 . 920
chrI 34450 34451 . 120
chrI 34456 34457 . 580
chrI 34472 34473 . 140
chrI 34502 34503 . 840
chrI 34508 34509 . 1340
chrI 34560 34561 . 3940
chrI 34578 34579 . 220
chrI 34581 34582 . 860
chrI 34586 34587 . 2940
chrI 34594 34595 . 680
chrI 34598 34599 . 880
chrI 34606 34607 . 340
chrI 34608 34609 . 2120
chrI 34614 34615 . 120
chrI 34618 34619 . 3600
chrI 34632 34633 . 960
chrI 34661 34662 . 120
chrI 34671 34672 . 920
chrI 34699 34700 . 120
chrI 34708 34709 . 260
chrI 34777 34778 . 120
chrI 34783 34784 . 15320
chrI 34791 34792 . 160
chrI 34797 34798 . 160
chrI 34804 34805 . 2260
chrI 34808 34809 . 560
chrI 34840 34841 . 4920
chrI 34847 34848 . 1700
chrI 34871 34872 . 380
chrI 34899 34900 . 440
chrI 34902 34903 . 440
chrI 34919 34920 . 280
chrI 34921 34922 . 3580
chrI 34925 34926 . 400
chrI 34939 34940 . 540
chrI 34944 34945 . 1900
chrI 34947 34948 . 120
chrI 34948 34949 . 1580
chrI 34962 34963 . 840
chrI 34967 34968 . 820
chrI 34987 34988 . 140
chrI 35012 35013 . 660
chrI 35018 35019 . 220
chrI 35033 35034 . 300
chrI 35033 35034 . 200
chrI 35036 35037 . 220
chrI 35040 35041 . 360
chrI 35044 35045 . 820
chrI 35053 35054 . 1900
chrI 35056 35057 . 120
chrI 35062 35063 . 360
chrI 35065 35066 . 200
chrI 35102 35103 . 320
chrI 35112 35113 . 220
chrI 35174 35175 . 6020
chrI 35182 35183 . 180
chrI 35186 35187 . 120
chrI 35223 35224 . 160
chrI 35285 35286 . 1700
chrI 35437 35438 . 3260
chrI 35462 35463 . 1080
chrI 35469 35470 . 1400
chrI 35486 35487 . 580
chrI 35515 35516 . 220
chrI 35523 35524 . 160
chrI 35530 35531 . 280
chrI 35551 35552 . 800
chrI 35620 35621 . 400
chrI 35787 35788 . 220
chrI 35855 35856 . 500
chrI 35873 35874 . 1000
chrI 36037 36038 . 2240
chrI 36208 36209 . 1600
chrI 36379 36380 . 1220
chrI 36384 36385 . 340
chrI 36458 36459 . 520
chrI 36464 36465 . 480
chrI 36494 36495 . 1520
chrI 36508 36509 . 1500
chrI 36544 36545 . 200
chrI 36681 36682 . 1160
chrI 36833 36834 . 140
chrI 37125 37126 . 200
chrI 37160 37161 . 460
chrI 37168 37169 . 740
chrI 37295 37296 . 480
chrI 37301 37302 . 1980
chrI 37306 37307 . 540
chrI 37316 37317 . 480
chrI 37347 37348 . 420
chrI 37369 37370 . 240
chrI 37371 37372 . 340
chrI 37388 37389 . 240
chrI 37523 37524 . 680
chrI 37535 37536 . 760
chrI 37564 37565 . 1420
chrI 37699 37700 . 120
chrI 37910 37911 . 540
chrI 38031 38032 . 140
chrI 38311 38312 . 1220
chrI 38497 38498 . 320
chrI 38502 38503 . 2200
chrI 38543 38544 . 180
chrI 38758 38759 . 160
chrI 38886 38887 . 140
chrI 39059 39060 . 1100
chrI 39064 39065 . 280
chrI 39117 39118 . 640
chrI 39139 39140 . 280
chrI 39161 39162 . 820
chrI 39168 39169 . 6500
chrI 39169 39170 . 200
chrI 39170 39171 . 4740
chrI 39176 39177 . 6400
chrI 39181 39182 . 2520
chrI 39184 39185 . 1660
chrI 39187 39188 . 7340
chrI 39205 39206 . 1320
chrI 39219 39220 . 940
chrI 39342 39343 . 4260
chrI 39473 39474 . 1320
chrI 39500 39501 . 2680
chrI 39811 39812 . 220
chrI 39816 39817 . 140
chrI 40111 40112 . 320
chrI 40168 40169 . 2960
chrI 40179 40180 . 1120
chrI 40233 40234 . 8620
chrI 40293 40294 . 120
chrI 40299 40300 . 5540
chrI 40408 40409 . 780
chrI 40416 40417 . 120
chrI 40422 40423 . 14980
chrI 40497 40498 . 2700
chrI 40677 40678 . 11400
chrI 40842 40843 . 280
chrI 41165 41166 . 360
chrI 41286 41287 . 600
chrI 41618 41619 . 2320
chrI 41647 41648 . 780
chrI 41722 41723 . 140
chrI 41791 41792 . 360
chrI 41814 41815 . 120
chrI 41824 41825 . 260
chrI 41970 41971 . 240
chrI 41989 41990 . 120
chrI 42007 42008 . 140
chrI 42017 42018 . 420
chrI 42028 42029 . 180
chrI 42031 42032 . 540
chrI 42050 42051 . 320
chrI 42064 42065 . 120
chrI 42065 42066 . 140
chrI 42065 42066 . 300
chrI 42113 42114 . 2660
chrI 42122 42123 . 560
chrI 42130 42131 . 280
chrI 42134 42135 . 680
chrI 42274 42275 . 280
chrI 42746 42747 . 360
chrI 42774 42775 . 140
chrI 42804 42805 . 240
chrI 42834 42835 . 160
chrI 42946 42947 . 940
chrI 43131 43132 . 120
chrI 43138 43139 . 460
chrI 43172 43173 . 820
chrI 43201 43202 . 120
chrI 43303 43304 . 240
chrI 43322 43323 . 1340
chrI 43322 43323 . 120
chrI 43323 43324 . 140
chrI 43323 43324 . 120
chrI 43324 43325 . 120
chrI 43324 43325 . 600
chrI 43336 43337 . 1120
chrI 43387 43388 . 660
chrI 43405 43406 . 380
chrI 43434 43435 . 440
chrI 43583 43584 . 240
chrI 43793 43794 . 1820
chrI 44045 44046 . 2360
chrI 44393 44394 . 340
chrI 44419 44420 . 3660
chrI 44420 44421 . 1120
chrI 44536 44537 . 340
chrI 44709 44710 . 220
chrI 44764 44765 . 1320
chrI 44800 44801 . 4800
chrI 44869 44870 . 840
chrI 45026 45027 . 860
chrI 45035 45036 . 440
chrI 45116 45117 . 340
chrI 45183 45184 . 1920
chrI 45194 45195 . 620
chrI 45207 45208 . 8260
chrI 45217 45218 . 2480
chrI 45225 45226 . 580
chrI 45229 45230 . 420
chrI 45239 45240 . 780
chrI 45253 45254 . 120
chrI 45286 45287 . 120
chrI 45293 45294 . 120
chrI 45296 45297 . 120
chrI 45351 45352 . 1080
chrI 45357 45358 . 2460
chrI 45360 45361 . 2440
chrI 45369 45370 . 440
chrI 45370 45371 . 340
chrI 45372 45373 . 1100
chrI 45374 45375 . 140
chrI 45375 45376 . 1140
chrI 45378 45379 . 1560
chrI 45381 45382 . 120
chrI 45381 45382 . 400
chrI 45384 45385 . 140
chrI 45386 45387 . 200
chrI 45387 45388 . 360
chrI 45399 45400 . 920
chrI 45405 45406 . 760
chrI 45421 45422 . 2820
chrI 45427 45428 . 640
chrI 45428 45429 . 2020
chrI 45428 45429 . 740
chrI 45429 45430 . 140
chrI 45429 45430 . 160
chrI 45472 45473 . 3160
chrI 45501 45502 . 720
chrI 45521 45522 . 380
chrI 45570 45571 . 740
chrI 45577 45578 . 820
chrI 45578 45579 . 120
chrI 45580 45581 . 740
chrI 45583 45584 . 460
chrI 45587 45588 . 160
chrI 45589 45590 . 180
chrI 45607 45608 . 260
chrI 45612 45613 . 300
chrI 45621 45622 . 140
chrI 45635 45636 . 340
chrI 45656 45657 . 120
chrI 45658 45659 . 820
chrI 45659 45660 . 320
chrI 45659 45660 . 1600
chrI 45661 45662 . 280
chrI 45666 45667 . 640
chrI 45676 45677 . 120
chrI 45685 45686 . 940
chrI 45694 45695 . 720
chrI 45698 45699 . 220
chrI 45705 45706 . 600
chrI 45709 45710 . 120
chrI 45717 45718 . 140
chrI 45726 45727 . 760
chrI 45734 45735 . 200
chrI 45874 45875 . 120
chrI 45971 45972 . 140
chrI 46022 46023 . 120
chrI 47852 47853 . 160
chrI 47932 47933 . 1040
chrI 48122 48123 . 140
chrI 48138 48139 . 440
chrI 48142 48143 . 120
chrI 48202 48203 . 120
chrI 48309 48310 . 160
chrI 48334 48335 . 160
chrI 48341 48342 . 440
chrI 48344 48345 . 120
chrI 48387 48388 . 8820
chrI 48412 48413 . 200
chrI 48414 48415 . 480
chrI 48414 48415 . 120
chrI 48416 48417 . 12580
chrI 48423 48424 . 120
chrI 48433 48434 . 400
chrI 48438 48439 . 160
chrI 48471 48472 . 2480
chrI 48525 48526 . 160
chrI 48533 48534 . 2300
chrI 48576 48577 . 1040
chrI 48675 48676 . 5640
chrI 48861 48862 . 340
chrI 49026 49027 . 3120
chrI 49627 49628 . 240
chrI 49978 49979 . 960
chrI 50308 50309 . 420
chrI 50533 50534 . 240
chrI 50713 50714 . 300
chrI 50870 50871 . 140
chrI 50881 50882 . 140
chrI 50883 50884 . 540
chrI 51062 51063 . 160
chrI 51118 51119 . 1900
chrI 51328 51329 . 1260
chrI 51581 51582 . 140
chrI 51657 51658 . 280
chrI 51681 51682 . 1680
chrI 51732 51733 . 760
chrI 51753 51754 . 120
chrI 51767 51768 . 120
chrI 51836 51837 . 140
chrI 51853 51854 . 120
chrI 51962 51963 . 120
chrI 51987 51988 . 200
chrI 52031 52032 . 2000
chrI 52077 52078 . 1160
chrI 52149 52150 . 140
chrI 52189 52190 . 140
chrI 52488 52489 . 1760
chrI 52578 52579 . 120
chrI 52642 52643 . 480
chrI 52670 52671 . 160
chrI 52675 52676 . 260
chrI 52696 52697 . 1360
chrI 52708 52709 . 160
chrI 52709 52710 . 720
chrI 52743 52744 . 980
chrI 52746 52747 . 1020
chrI 52756 52757 . 280
chrI 52761 52762 . 520
chrI 52774 52775 . 160
chrI 52795 52796 . 400
chrI 52842 52843 . 160
chrI 53090 53091 . 160
chrI 53295 53296 . 480
chrI 53372 53373 . 120
chrI 53783 53784 . 160
chrI 54400 54401 . 300
chrI 54777 54778 . 440
chrI 54793 54794 . 320
chrI 54853 54854 . 580
chrI 54853 54854 . 520
chrI 54861 54862 . 280
chrI 54869 54870 . 800
chrI 54881 54882 . 180
chrI 54883 54884 . 640
chrI 54888 54889 . 180
chrI 54889 54890 . 580
chrI 54907 54908 . 300
chrI 56737 56738 . 2040
chrI 56818 56819 . 800
chrI 56896 56897 . 1860
chrI 56899 56900 . 140
chrI 56907 56908 . 580
chrI 56915 56916 . 940
chrI 56942 56943 . 120
chrI 56983 56984 . 140
chrI 57223 57224 . 480
chrI 57273 57274 . 140
chrI 57369 57370 . 540
chrI 57428 57429 . 180
chrI 57432 57433 . 1060
chrI 57435 57436 . 200
chrI 57441 57442 . 360
chrI 57451 57452 . 1160
chrI 57459 57460 . 740
chrI 57468 57469 . 180
chrI 57628 57629 . 3680
chrI 57649 57650 . 140
chrI 57657 57658 . 540
chrI 57830 57831 . 220
chrI 57830 57831 . 800
chrI 58500 58501 . 140
chrI 58518 58519 . 900
chrI 58521 58522 . 280
chrI 58529 58530 . 1740
chrI 58533 58534 . 340
chrI 58534 58535 . 1000
chrI 58536 58537 . 2720
chrI 58604 58605 . 2420
chrI 58609 58610 . 900
chrI 58620 58621 . 1300
chrI 58631 58632 . 460
chrI 58636 58637 . 1300
chrI 58770 58771 . 280
chrI 59462 59463 . 1260
chrI 59490 59491 . 160
chrI 60950 60951 . 180
chrI 61078 61079 . 420
chrI 61083 61084 . 300
chrI 61101 61102 . 220
chrI 61105 61106 . 420
chrI 61110 61111 . 220
chrI 61112 61113 . 1140
chrI 61113 61114 . 940
chrI 61120 61121 . 240
chrI 61129 61130 . 380
chrI 61132 61133 . 380
chrI 61136 61137 . 160
chrI 61139 61140 . 260
chrI 61142 61143 . 2460
chrI 61197 61198 . 700
chrI 61199 61200 . 200
chrI 61208 61209 . 420
chrI 61216 61217 . 3100
chrI 61217 61218 . 300
chrI 61219 61220 . 500
chrI 61224 61225 . 480
chrI 61224 61225 . 320
chrI 61227 61228 . 1460
chrI 61227 61228 . 2120
chrI 61236 61237 . 2140
chrI 61247 61248 . 1440
chrI 61255 61256 . 2080
chrI 61258 61259 . 140
chrI 61370 61371 . 2400
chrI 61380 61381 . 640
chrI 61396 61397 . 120
chrI 61412 61413 . 120
chrI 61529 61530 . 1240
chrI 61856 61857 . 320
chrI 62233 62234 . 540
chrI 62324 62325 . 1420
chrI 62329 62330 . 280
chrI 62336 62337 . 820
chrI 62415 62416 . 340
chrI 62432 62433 . 2660
chrI 62463 62464 . 420
chrI 62466 62467 . 400
chrI 62604 62605 . 120
chrI 62642 62643 . 6620
chrI 62699 62700 . 940
chrI 62719 62720 . 580
chrI 62730 62731 . 180
chrI 62732 62733 . 360
chrI 62735 62736 . 140
chrI 62738 62739 . 120
chrI 62745 62746 . 960
chrI 62751 62752 . 240
chrI 62751 62752 . 160
chrI 62907 62908 . 560
chrI 65531 65532 . 260
chrI 65589 65590 . 200
chrI 65597 65598 . 120
chrI 65600 65601 . 280
chrI 65670 65671 . 1400
chrI 65775 65776 . 140
chrI 65865 65866 . 120
chrI 66018 66019 . 120
chrI 66151 66152 . 860
chrI 66162 66163 . 2500
chrI 66185 66186 . 400
chrI 66215 66216 . 220
chrI 66274 66275 . 720
chrI 66339 66340 . 160
chrI 67445 67446 . 160
chrI 67593 67594 . 280
chrI 67695 67696 . 440
chrI 67924 67925 . 120
chrI 67939 67940 . 380
chrI 67958 67959 . 280
chrI 67984 67985 . 680
chrI 67994 67995 . 180
chrI 68001 68002 . 140
chrI 68020 68021 . 120
chrI 68023 68024 . 520
chrI 68028 68029 . 120
chrI 68037 68038 . 820
chrI 68068 68069 . 120
chrI 68069 68070 . 1320
chrI 68152 68153 . 2320
chrI 68182 68183 . 6020
chrI 68192 68193 . 760
chrI 68198 68199 . 700
chrI 68204 68205 . 1220
chrI 68216 68217 . 220
chrI 68218 68219 . 620
chrI 68222 68223 . 260
chrI 68224 68225 . 340
chrI 68237 68238 . 4260
chrI 68242 68243 . 1660
chrI 68246 68247 . 160
chrI 68249 68250 . 1640
chrI 68258 68259 . 300
chrI 68269 68270 . 440
chrI 68272 68273 . 260
chrI 68278 68279 . 3020
chrI 68278 68279 . 500
chrI 68279 68280 . 120
chrI 68289 68290 . 320
chrI 68308 68309 . 140
chrI 68308 68309 . 120
chrI 68314 68315 . 860
chrI 68318 68319 . 300
chrI 68325 68326 . 800
chrI 68331 68332 . 160
chrI 68338 68339 . 860
chrI 68340 68341 . 140
chrI 68341 68342 . 120
chrI 68349 68350 . 300
chrI 68350 68351 . 2000
chrI 68356 68357 . 360
chrI 68358 68359 . 120
chrI 68359 68360 . 1180
chrI 68381 68382 . 140
chrI 68391 68392 . 1900
chrI 68503 68504 . 600
chrI 68519 68520 . 140
chrI 68610 68611 . 720
chrI 68626 68627 . 620
chrI 68636 68637 . 200
chrI 68647 68648 . 680
chrI 68650 68651 . 480
chrI 68678 68679 . 380
chrI 68688 68689 . 840
chrI 68693 68694 . 180
chrI 68696 68697 . 160
chrI 68701 68702 . 520
chrI 68703 68704 . 200
chrI 68735 68736 . 180
chrI 68777 68778 . 160
chrI 68782 68783 . 920
chrI 68791 68792 . 140
chrI 68812 68813 . 480
chrI 68813 68814 . 880
chrI 68814 68815 . 480
chrI 68815 68816 . 120
chrI 68815 68816 . 120
chrI 68821 68822 . 400
chrI 68823 68824 . 620
chrI 68832 68833 . 740
chrI 68856 68857 . 700
chrI 68863 68864 . 1400
chrI 68875 68876 . 140
chrI 68885 68886 . 1240
chrI 68892 68893 . 860
chrI 68896 68897 . 3400
chrI 68903 68904 . 220
chrI 68907 68908 . 2180
chrI 68907 68908 . 160
chrI 68909 68910 . 200
chrI 68912 68913 . 880
chrI 68915 68916 . 1300
chrI 68922 68923 . 1680
chrI 68945 68946 . 800
chrI 68992 68993 . 280
chrI 68995 68996 . 8240
chrI 69002 69003 . 380
chrI 69007 69008 . 360
chrI 69012 69013 . 120
chrI 69016 69017 . 1340
chrI 69021 69022 . 180
chrI 69027 69028 . 180
chrI 69028 69029 . 260
chrI 69047 69048 . 140
chrI 69065 69066 . 560
chrI 69069 69070 . 300
chrI 69081 69082 . 220
chrI 69096 69097 . 2560
chrI 69097 69098 . 120
chrI 69097 69098 . 200
chrI 69111 69112 . 13660
chrI 69116 69117 . 2720
chrI 69117 69118 . 140
chrI 69123 69124 . 6240
chrI 69132 69133 . 140
chrI 69160 69161 . 2140
chrI 69214 69215 . 5120
chrI 69231 69232 . 140
chrI 69272 69273 . 460
chrI 69315 69316 . 1820
chrI 69403 69404 . 560
chrI 69403 69404 . 1580
chrI 69414 69415 . 700
chrI 69419 69420 . 400
chrI 69453 69454 . 160
chrI 69478 69479 . 560
chrI 69543 69544 . 280
chrI 69573 69574 . 460
chrI 69588 69589 . 300
chrI 69598 69599 . 1560
chrI 69602 69603 . 120
chrI 69609 69610 . 520
chrI 69613 69614 . 2040
chrI 69623 69624 . 540
chrI 69633 69634 . 6780
chrI 69648 69649 . 460
chrI 69651 69652 . 200
chrI 69654 69655 . 3100
chrI 69678 69679 . 840
chrI 69686 69687 . 160
chrI 69690 69691 . 1000
chrI 69696 69697 . 160
chrI 69704 69705 . 860
chrI 69740 69741 . 120
chrI 69745 69746 . 660
chrI 69781 69782 . 160
chrI 69853 69854 . 160
chrI 69870 69871 . 240
chrI 69882 69883 . 380
chrI 69890 69891 . 140
chrI 69898 69899 . 340
chrI 69909 69910 . 2320
chrI 69919 69920 . 400
chrI 69923 69924 . 420
chrI 69943 69944 . 120
chrI 69977 69978 . 240
chrI 69988 69989 . 1240
chrI 69991 69992 . 2060
chrI 70002 70003 . 460
chrI 70010 70011 . 120
chrI 70028 70029 . 1060
chrI 70035 70036 . 900
chrI 70047 70048 . 200
chrI 70104 70105 . 200
chrI 70110 70111 . 3620
chrI 70146 70147 . 120
chrI 70151 70152 . 3960
chrI 70166 70167 . 380
chrI 70204 70205 . 1720
chrI 70209 70210 . 900
chrI 70213 70214 . 140
chrI 70214 70215 . 860
chrI 70215 70216 . 2240
chrI 70217 70218 . 300
chrI 70222 70223 . 5740
chrI 70227 70228 . 1500
chrI 70230 70231 . 1980
chrI 70230 70231 . 760
chrI 70260 70261 . 7780
chrI 70268 70269 . 360
chrI 70278 70279 . 120
chrI 70301 70302 . 420
chrI 70385 70386 . 120
chrI 70394 70395 . 9960
chrI 70458 70459 . 240
chrI 70468 70469 . 280
chrI 70474 70475 . 1080
chrI 70480 70481 . 1240
chrI 70505 70506 . 180
chrI 70508 70509 . 740
chrI 70512 70513 . 260
chrI 70521 70522 . 560
chrI 70543 70544 . 500
chrI 70552 70553 . 540
chrI 70564 70565 . 2020
chrI 70620 70621 . 520
chrI 70629 70630 . 120
chrI 70671 70672 . 280
chrI 70693 70694 . 600
chrI 70713 70714 . 560
chrI 70757 70758 . 2440
chrI 70789 70790 . 2960
chrI 70806 70807 . 1340
chrI 70844 70845 . 2300
chrI 70986 70987 . 680
chrI 70997 70998 . 140
chrI 71002 71003 . 180
chrI 71006 71007 . 960
chrI 71016 71017 . 560
chrI 71036 71037 . 340
chrI 71077 71078 . 1860
chrI 71080 71081 . 120
chrI 71101 71102 . 460
chrI 71107 71108 . 1460
chrI 71170 71171 . 480
chrI 71174 71175 . 120
chrI 71209 71210 . 8980
chrI 71218 71219 . 960
chrI 71219 71220 . 1300
chrI 71223 71224 . 1320
chrI 71226 71227 . 600
chrI 71241 71242 . 480
chrI 71242 71243 . 260
chrI 71242 71243 . 120
chrI 71262 71263 . 1420
chrI 71274 71275 . 1120
chrI 71284 71285 . 520
chrI 71293 71294 . 380
chrI 71298 71299 . 1920
chrI 71306 71307 . 740
chrI 71307 71308 . 180
chrI 71329 71330 . 1000
chrI 71337 71338 . 220
chrI 71376 71377 . 2000
chrI 71379 71380 . 540
chrI 71392 71393 . 1940
chrI 71394 71395 . 140
chrI 71396 71397 . 1760
chrI 71407 71408 . 120
chrI 71414 71415 . 120
chrI 71417 71418 . 2820
chrI 71425 71426 . 300
chrI 71428 71429 . 120
chrI 71460 71461 . 960
chrI 71461 71462 . 420
chrI 71465 71466 . 7340
chrI 71474 71475 . 1060
chrI 71486 71487 . 3780
chrI 71488 71489 . 160
chrI 71495 71496 . 280
chrI 71501 71502 . 1120
chrI 71505 71506 . 3360
chrI 71526 71527 . 1260
chrI 71623 71624 . 600
chrI 71649 71650 . 160
chrI 73390 73391 . 860
chrI 73480 73481 . 120
chrI 73483 73484 . 380
chrI 73497 73498 . 160
chrI 73506 73507 . 1280
chrI 73543 73544 . 280
chrI 73564 73565 . 2040
chrI 73691 73692 . 440
chrI 73699 73700 . 2140
chrI 73712 73713 . 120
chrI 73718 73719 . 4120
chrI 73733 73734 . 2380
chrI 73741 73742 . 720
chrI 73753 73754 . 260
chrI 73764 73765 . 720
chrI 73771 73772 . 1820
chrI 73780 73781 . 800
chrI 73799 73800 . 760
chrI 73934 73935 . 120
chrI 73987 73988 . 260
chrI 74119 74120 . 120
chrI 74157 74158 . 480
chrI 74176 74177 . 1740
chrI 74245 74246 . 180
chrI 74248 74249 . 540
chrI 74290 74291 . 860
chrI 74365 74366 . 120
chrI 74375 74376 . 120
chrI 74487 74488 . 360
chrI 74611 74612 . 740
chrI 74634 74635 . 320
chrI 74640 74641 . 1940
chrI 74850 74851 . 500
chrI 74875 74876 . 140
chrI 74897 74898 . 160
chrI 74898 74899 . 180
chrI 74907 74908 . 180
chrI 74913 74914 . 120
chrI 75049 75050 . 120
chrI 75062 75063 . 180
chrI 75067 75068 . 640
chrI 75069 75070 . 120
chrI 75216 75217 . 500
chrI 75300 75301 . 220
chrI 75389 75390 . 4060
chrI 75773 75774 . 240
chrI 76059 76060 . 440
chrI 76065 76066 . 160
chrI 76082 76083 . 280
chrI 76085 76086 . 120
chrI 76225 76226 . 3340
chrI 76228 76229 . 140
chrI 76230 76231 . 140
chrI 76253 76254 . 120
chrI 76259 76260 . 400
chrI 76265 76266 . 820
chrI 76277 76278 . 140
chrI 76332 76333 . 1140
chrI 76335 76336 . 140
chrI 76343 76344 . 160
chrI 79561 79562 . 1300
chrI 79572 79573 . 1860
chrI 79581 79582 . 400
chrI 79583 79584 . 160
chrI 79585 79586 . 1060
chrI 79587 79588 . 820
chrI 79588 79589 . 120
chrI 79589 79590 . 780
chrI 79628 79629 . 1460
chrI 79629 79630 . 140
chrI 79630 79631 . 140
chrI 79640 79641 . 200
chrI 79654 79655 . 200
chrI 80462 80463 . 600
chrI 80521 80522 . 140
chrI 80531 80532 . 120
chrI 80614 80615 . 320
chrI 80620 80621 . 200
chrI 80649 80650 . 400
chrI 80794 80795 . 120
chrI 80901 80902 . 220
chrI 80945 80946 . 2780
chrI 81035 81036 . 1300
chrI 81229 81230 . 240
chrI 81405 81406 . 120
chrI 81496 81497 . 740
chrI 81560 81561 . 440
chrI 81685 81686 . 160
chrI 81903 81904 . 1260
chrI 81997 81998 . 120
chrI 81998 81999 . 1460
chrI 81998 81999 . 1160
chrI 82008 82009 . 1780
chrI 82030 82031 . 180
chrI 82035 82036 . 1660
chrI 82059 82060 . 1800
chrI 82064 82065 . 2140
chrI 82069 82070 . 920
chrI 82073 82074 . 780
chrI 82077 82078 . 460
chrI 82082 82083 . 1120
chrI 82090 82091 . 1620
chrI 82095 82096 . 1780
chrI 82130 82131 . 1340
chrI 82138 82139 . 140
chrI 82157 82158 . 680
chrI 82184 82185 . 420
chrI 82479 82480 . 540
chrI 82575 82576 . 540
chrI 82599 82600 . 960
chrI 82613 82614 . 340
chrI 82621 82622 . 1740
chrI 82624 82625 . 380
chrI 82628 82629 . 140
chrI 82638 82639 . 140
chrI 82656 82657 . 160
chrI 82672 82673 . 180
chrI 82682 82683 . 360
chrI 82688 82689 . 300
chrI 83392 83393 . 140
chrI 83395 83396 . 120
chrI 83399 83400 . 1920
chrI 83446 83447 . 120
chrI 83454 83455 . 2340
chrI 83497 83498 . 3300
chrI 83500 83501 . 780
chrI 83543 83544 . 1140
chrI 83577 83578 . 220
chrI 83887 83888 . 320
chrI 84568 84569 . 180
chrI 84605 84606 . 340
chrI 84610 84611 . 520
chrI 84626 84627 . 2040
chrI 84637 84638 . 360
chrI 84760 84761 . 140
chrI 84960 84961 . 140
chrI 84984 84985 . 120
chrI 85113 85114 . 280
chrI 85293 85294 . 220
chrI 85453 85454 . 640
chrI 85766 85767 . 140
chrI 86016 86017 . 300
chrI 86489 86490 . 520
chrI 86639 86640 . 200
chrI 86739 86740 . 280
chrI 86754 86755 . 540
chrI 86783 86784 . 160
chrI 86925 86926 . 700
chrI 87096 87097 . 720
chrI 87111 87112 . 1620
chrI 87127 87128 . 5060
chrI 87133 87134 . 320
chrI 87143 87144 . 860
chrI 87155 87156 . 340
chrI 87193 87194 . 320
chrI 87198 87199 . 160
chrI 87202 87203 . 140
chrI 87205 87206 . 140
chrI 87207 87208 . 120
chrI 87211 87212 . 2340
chrI 87217 87218 . 920
chrI 87238 87239 . 800
chrI 87253 87254 . 1680
chrI 87263 87264 . 740
chrI 87364 87365 . 360
chrI 87383 87384 . 5300
chrI 87386 87387 . 140
chrI 87398 87399 . 740
chrI 87409 87410 . 160
chrI 87413 87414 . 120
chrI 87417 87418 . 2420
chrI 87526 87527 . 1520
chrI 87579 87580 . 300
chrI 87585 87586 . 220
chrI 87636 87637 . 640
chrI 87723 87724 . 120
chrI 87798 87799 . 980
chrI 87831 87832 . 760
chrI 87835 87836 . 120
chrI 87840 87841 . 260
chrI 87947 87948 . 160
chrI 88000 88001 . 640
chrI 88114 88115 . 400
chrI 88117 88118 . 120
chrI 88119 88120 . 280
chrI 88189 88190 . 1100
chrI 88295 88296 . 300
chrI 88410 88411 . 140
chrI 88734 88735 . 120
chrI 88815 88816 . 460
chrI 88842 88843 . 160
chrI 88862 88863 . 140
chrI 89081 89082 . 460
chrI 89169 89170 . 620
chrI 89344 89345 . 300
chrI 89385 89386 . 120
chrI 89793 89794 . 240
chrI 89812 89813 . 160
chrI 89973 89974 . 140
chrI 90010 90011 . 180
chrI 90166 90167 . 200
chrI 90752 90753 . 620
chrI 90762 90763 . 680
chrI 90770 90771 . 240
chrI 90925 90926 . 920
chrI 90993 90994 . 2440
chrI 91205 91206 . 120
chrI 91240 91241 . 220
chrI 91282 91283 . 2100
chrI 91403 91404 . 340
chrI 91407 91408 . 260
chrI 92049 92050 . 200
chrI 92400 92401 . 300
chrI 92401 92402 . 140
chrI 92415 92416 . 1860
chrI 92522 92523 . 760
chrI 92526 92527 . 380
chrI 92534 92535 . 520
chrI 92549 92550 . 280
chrI 92563 92564 . 120
chrI 92567 92568 . 520
chrI 92571 92572 . 340
chrI 92595 92596 . 160
chrI 92615 92616 . 260
chrI 92628 92629 . 140
chrI 92636 92637 . 220
chrI 92656 92657 . 440
chrI 92770 92771 . 580
chrI 92797 92798 . 120
chrI 92799 92800 . 1180
chrI 92806 92807 . 120
chrI 92807 92808 . 140
chrI 92816 92817 . 120
chrI 92828 92829 . 120
chrI 92836 92837 . 300
chrI 92984 92985 . 320
chrI 92988 92989 . 400
chrI 93025 93026 . 240
chrI 93147 93148 . 520
chrI 93322 93323 . 1120
chrI 93400 93401 . 160
chrI 93979 93980 . 120
chrI 93986 93987 . 420
chrI 93989 93990 . 740
chrI 94196 94197 . 380
chrI 94372 94373 . 220
chrI 94531 94532 . 1300
chrI 94541 94542 . 940
chrI 94547 94548 . 2060
chrI 94552 94553 . 1140
chrI 94556 94557 . 380
chrI 94564 94565 . 2800
chrI 94601 94602 . 400
chrI 94628 94629 . 200
chrI 94674 94675 . 1300
chrI 94690 94691 . 160
chrI 94765 94766 . 140
chrI 94776 94777 . 160
chrI 94801 94802 . 1280
chrI 95035 95036 . 200
chrI 95050 95051 . 3260
chrI 95091 95092 . 300
chrI 95131 95132 . 160
chrI 95445 95446 . 220
chrI 95460 95461 . 180
chrI 95495 95496 . 180
chrI 95631 95632 . 120
chrI 95650 95651 . 280
chrI 95772 95773 . 380
chrI 95822 95823 . 320
chrI 95870 95871 . 120
chrI 96137 96138 . 320
chrI 96240 96241 . 200
chrI 96355 96356 . 900
chrI 97454 97455 . 180
chrI 97478 97479 . 160
chrI 99500 99501 . 200
chrI 99514 99515 . 120
chrI 99515 99516 . 260
chrI 99823 99824 . 500
chrI 99827 99828 . 140
chrI 99831 99832 . 500
chrI 99836 99837 . 1060
chrI 99842 99843 . 280
chrI 99843 99844 . 620
chrI 99845 99846 . 320
chrI 99850 99851 . 2840
chrI 99862 99863 . 660
chrI 99898 99899 . 140
chrI 99901 99902 . 240
chrI 99907 99908 . 700
chrI 99918 99919 . 120
chrI 99919 99920 . 120
chrI 99923 99924 . 140
chrI 99945 99946 . 960
chrI 99950 99951 . 260
chrI 100108 100109 . 1060
chrI 100120 100121 . 2960
chrI 100131 100132 . 160
chrI 101220 101221 . 120
chrI 101225 101226 . 1400
chrI 101228 101229 . 320
chrI 101232 101233 . 200
chrI 101240 101241 . 700
chrI 101341 101342 . 120
chrI 101353 101354 . 200
chrI 101359 101360 . 200
chrI 101372 101373 . 840
chrI 101372 101373 . 140
chrI 101373 101374 . 120
chrI 101391 101392 . 240
chrI 101404 101405 . 140
chrI 101490 101491 . 480
chrI 101494 101495 . 380
chrI 101551 101552 . 140
chrI 103988 103989 . 120
chrI 105482 105483 . 120
chrI 105977 105978 . 160
chrI 106028 106029 . 140
chrI 106037 106038 . 5840
chrI 106048 106049 . 180
chrI 106057 106058 . 1440
chrI 106070 106071 . 320
chrI 106105 106106 . 140
chrI 106110 106111 . 220
chrI 106118 106119 . 300
chrI 106127 106128 . 1140
chrI 106140 106141 . 1780
chrI 106167 106168 . 120
chrI 106248 106249 . 2860
chrI 106257 106258 . 140
chrI 106295 106296 . 1820
chrI 106510 106511 . 780
chrI 106778 106779 . 220
chrI 107417 107418 . 120
chrI 107425 107426 . 800
chrI 107522 107523 . 600
chrI 107524 107525 . 220
chrI 107744 107745 . 140
chrI 108212 108213 . 300
chrI 108675 108676 . 480
chrI 108687 108688 . 1760
chrI 108702 108703 . 340
chrI 108706 108707 . 120
chrI 108710 108711 . 260
chrI 108719 108720 . 240
chrI 108722 108723 . 120
chrI 108735 108736 . 440
chrI 108743 108744 . 440
chrI 108757 108758 . 160
chrI 108763 108764 . 1300
chrI 108768 108769 . 920
chrI 108771 108772 . 300
chrI 108775 108776 . 140
chrI 108777 108778 . 1660
chrI 108791 108792 . 1920
chrI 108826 108827 . 500
chrI 108847 108848 . 1780
chrI 108862 108863 . 120
chrI 109002 109003 . 440
chrI 109041 109042 . 620
chrI 109044 109045 . 4700
chrI 109157 109158 . 2640
chrI 109252 109253 . 940
chrI 109297 109298 . 1220
chrI 109344 109345 . 320
chrI 109509 109510 . 320
chrI 109669 109670 . 120
chrI 109828 109829 . 1040
chrI 110171 110172 . 120
chrI 110457 110458 . 480
chrI 110465 110466 . 280
chrI 110480 110481 . 200
chrI 110481 110482 . 120
chrI 110502 110503 . 1920
chrI 110507 110508 . 120
chrI 110551 110552 . 180
chrI 110561 110562 . 520
chrI 110567 110568 . 660
chrI 110574 110575 . 2140
chrI 110593 110594 . 560
chrI 110600 110601 . 120
chrI 110636 110637 . 460
chrI 110742 110743 . 320
chrI 110756 110757 . 400
chrI 110758 110759 . 120
chrI 112645 112646 . 1020
chrI 112796 112797 . 120
chrI 112930 112931 . 640
chrI 112961 112962 . 560
chrI 113327 113328 . 200
chrI 113410 113411 . 280
chrI 113418 113419 . 140
chrI 113425 113426 . 1340
chrI 113432 113433 . 1920
chrI 113434 113435 . 340
chrI 113442 113443 . 640
chrI 113451 113452 . 3920
chrI 113473 113474 . 740
chrI 113481 113482 . 420
chrI 113484 113485 . 1940
chrI 113494 113495 . 200
chrI 113497 113498 . 640
chrI 113505 113506 . 140
chrI 113506 113507 . 1120
chrI 113506 113507 . 300
chrI 113507 113508 . 2180
chrI 113507 113508 . 120
chrI 113508 113509 . 120
chrI 113512 113513 . 1100
chrI 113517 113518 . 1580
chrI 113522 113523 . 2040
chrI 113525 113526 . 1260
chrI 113541 113542 . 400
chrI 113542 113543 . 740
chrI 113544 113545 . 360
chrI 113565 113566 . 140
chrI 113570 113571 . 120
chrI 113574 113575 . 480
chrI 113575 113576 . 1060
chrI 113675 113676 . 180
chrI 113688 113689 . 660
chrI 113693 113694 . 300
chrI 113696 113697 . 420
chrI 113711 113712 . 120
chrI 113721 113722 . 340
chrI 113739 113740 . 740
chrI 113835 113836 . 140
chrI 113853 113854 . 680
chrI 113958 113959 . 280
chrI 113982 113983 . 220
chrI 114177 114178 . 180
chrI 114333 114334 . 140
chrI 114353 114354 . 500
chrI 114478 114479 . 1620
chrI 114517 114518 . 120
chrI 114644 114645 . 340
chrI 114648 114649 . 1240
chrI 114676 114677 . 1100
chrI 114680 114681 . 160
chrI 114680 114681 . 140
chrI 114683 114684 . 140
chrI 114688 114689 . 1060
chrI 114691 114692 . 160
chrI 114697 114698 . 1460
chrI 114701 114702 . 2640
chrI 114707 114708 . 440
chrI 114712 114713 . 2240
chrI 114715 114716 . 180
chrI 114730 114731 . 440
chrI 114735 114736 . 280
chrI 114741 114742 . 180
chrI 114744 114745 . 1000
chrI 114758 114759 . 780
chrI 114800 114801 . 180
chrI 114938 114939 . 520
chrI 114972 114973 . 720
chrI 115242 115243 . 220
chrI 115257 115258 . 920
chrI 115415 115416 . 160
chrI 115440 115441 . 600
chrI 115477 115478 . 840
chrI 115611 115612 . 620
chrI 116003 116004 . 480
chrI 116282 116283 . 120
chrI 116489 116490 . 180
chrI 116548 116549 . 780
chrI 116599 116600 . 580
chrI 116881 116882 . 140
chrI 117036 117037 . 600
chrI 117548 117549 . 120
chrI 117698 117699 . 160
chrI 117734 117735 . 260
chrI 118070 118071 . 180
chrI 118160 118161 . 1880
chrI 118259 118260 . 120
chrI 118335 118336 . 280
chrI 118375 118376 . 120
chrI 118410 118411 . 160
chrI 118433 118434 . 260
chrI 118436 118437 . 2320
chrI 118447 118448 . 120
chrI 118475 118476 . 320
chrI 118478 118479 . 2840
chrI 118585 118586 . 400
chrI 118601 118602 . 140
chrI 118616 118617 . 180
chrI 118657 118658 . 120
chrI 118669 118670 . 560
chrI 118779 118780 . 120
chrI 118785 118786 . 1080
chrI 118857 118858 . 140
chrI 118992 118993 . 180
chrI 119202 119203 . 360
chrI 119215 119216 . 900
chrI 119361 119362 . 3140
chrI 119374 119375 . 1800
chrI 119505 119506 . 120
chrI 119506 119507 . 120
chrI 119590 119591 . 520
chrI 119709 119710 . 720
chrI 119729 119730 . 2580
chrI 119736 119737 . 120
chrI 119792 119793 . 1700
chrI 119808 119809 . 340
chrI 119814 119815 . 980
chrI 119821 119822 . 940
chrI 119826 119827 . 160
chrI 119834 119835 . 200
chrI 119857 119858 . 2920
chrI 119861 119862 . 160
chrI 120129 120130 . 3480
chrI 120430 120431 . 220
chrI 120437 120438 . 280
chrI 120458 120459 . 520
chrI 120464 120465 . 560
chrI 120489 120490 . 340
chrI 120503 120504 . 140
chrI 120653 120654 . 120
chrI 120759 120760 . 120
chrI 121089 121090 . 1360
chrI 121106 121107 . 120
chrI 121209 121210 . 120
chrI 121351 121352 . 120
chrI 121594 121595 . 500
chrI 122101 122102 . 200
chrI 122172 122173 . 1020
chrI 122283 122284 . 140
chrI 122355 122356 . 500
chrI 123521 123522 . 140
chrI 123668 123669 . 4900
chrI 123770 123771 . 2140
chrI 123792 123793 . 160
chrI 123904 123905 . 1960
chrI 123984 123985 . 120
chrI 124091 124092 . 160
chrI 124105 124106 . 1920
chrI 124114 124115 . 940
chrI 124149 124150 . 200
chrI 124171 124172 . 240
chrI 124214 124215 . 120
chrI 124229 124230 . 200
chrI 124253 124254 . 300
chrI 124255 124256 . 220
chrI 124266 124267 . 460
chrI 124275 124276 . 320
chrI 124356 124357 . 140
chrI 124432 124433 . 180
chrI 124440 124441 . 300
chrI 124450 124451 . 320
chrI 124472 124473 . 340
chrI 124489 124490 . 160
chrI 124491 124492 . 320
chrI 124495 124496 . 1200
chrI 124500 124501 . 260
chrI 124629 124630 . 160
chrI 124645 124646 . 180
chrI 124653 124654 . 260
chrI 124656 124657 . 240
chrI 124658 124659 . 220
chrI 124668 124669 . 920
chrI 124699 124700 . 1560
chrI 124703 124704 . 200
chrI 124705 124706 . 240
chrI 124709 124710 . 1180
chrI 124713 124714 . 1240
chrI 124717 124718 . 660
chrI 124721 124722 . 1820
chrI 124724 124725 . 1180
chrI 124724 124725 . 380
chrI 124726 124727 . 120
chrI 124729 124730 . 1360
chrI 124731 124732 . 420
chrI 124731 124732 . 140
chrI 124732 124733 . 540
chrI 124732 124733 . 120
chrI 124733 124734 . 120
chrI 124737 124738 . 420
chrI 124740 124741 . 760
chrI 124741 124742 . 1060
chrI 124745 124746 . 260
chrI 124746 124747 . 480
chrI 124747 124748 . 220
chrI 124749 124750 . 1720
chrI 124756 124757 . 1260
chrI 124764 124765 . 200
chrI 124775 124776 . 1340
chrI 124789 124790 . 900
chrI 126807 126808 . 120
chrI 126817 126818 . 300
chrI 126868 126869 . 220
chrI 126899 126900 . 120
chrI 126943 126944 . 120
chrI 126947 126948 . 160
chrI 126957 126958 . 160
chrI 126961 126962 . 160
chrI 126980 126981 . 120
chrI 126990 126991 . 200
chrI 127029 127030 . 1440
chrI 127033 127034 . 120
chrI 127215 127216 . 2700
chrI 127344 127345 . 1520
chrI 127389 127390 . 260
chrI 127422 127423 . 740
chrI 127605 127606 . 920
chrI 127632 127633 . 480
chrI 127643 127644 . 200
chrI 127644 127645 . 280
chrI 127659 127660 . 200
chrI 127702 127703 . 660
chrI 127762 127763 . 240
chrI 127813 127814 . 180
chrI 127975 127976 . 1580
chrI 127987 127988 . 140
chrI 128007 128008 . 900
chrI 128029 128030 . 200
chrI 128053 128054 . 820
chrI 128125 128126 . 120
chrI 128135 128136 . 240
chrI 128141 128142 . 480
chrI 128151 128152 . 320
chrI 128166 128167 . 120
chrI 128170 128171 . 340
chrI 128170 128171 . 120
chrI 128174 128175 . 420
chrI 128301 128302 . 120
chrI 128575 128576 . 660
chrI 128585 128586 . 280
chrI 128593 128594 . 500
chrI 128632 128633 . 140
chrI 128727 128728 . 900
chrI 128747 128748 . 500
chrI 128765 128766 . 140
chrI 128775 128776 . 640
chrI 128900 128901 . 600
chrI 128926 128927 . 920
chrI 128943 128944 . 980
chrI 129059 129060 . 120
chrI 129087 129088 . 1400
chrI 129095 129096 . 740
chrI 129100 129101 . 120
chrI 129108 129109 . 1120
chrI 129112 129113 . 780
chrI 129116 129117 . 900
chrI 129119 129120 . 740
chrI 129122 129123 . 560
chrI 129127 129128 . 6880
chrI 129139 129140 . 640
chrI 129141 129142 . 180
chrI 129157 129158 . 300
chrI 129173 129174 . 420
chrI 129179 129180 . 400
chrI 129208 129209 . 920
chrI 129208 129209 . 360
chrI 129211 129212 . 1160
chrI 129231 129232 . 120
chrI 129360 129361 . 180
chrI 129514 129515 . 540
chrI 129568 129569 . 220
chrI 129701 129702 . 200
chrI 129708 129709 . 200
chrI 129730 129731 . 1600
chrI 129738 129739 . 180
chrI 129750 129751 . 1800
chrI 129796 129797 . 380
chrI 130049 130050 . 120
chrI 130212 130213 . 2960
chrI 130219 130220 . 200
chrI 130338 130339 . 260
chrI 130357 130358 . 580
chrI 130378 130379 . 1480
chrI 130499 130500 . 440
chrI 130510 130511 . 120
chrI 130538 130539 . 140
chrI 130545 130546 . 660
chrI 130554 130555 . 240
chrI 130555 130556 . 280
chrI 130560 130561 . 1880
chrI 130567 130568 . 160
chrI 130599 130600 . 280
chrI 130607 130608 . 680
chrI 130634 130635 . 1540
chrI 130637 130638 . 120
chrI 130658 130659 . 1620
chrI 130684 130685 . 1560
chrI 130685 130686 . 540
chrI 130685 130686 . 120
chrI 130687 130688 . 160
chrI 130695 130696 . 5380
chrI 130738 130739 . 580
chrI 132052 132053 . 500
chrI 132055 132056 . 1000
chrI 132067 132068 . 220
chrI 132069 132070 . 580
chrI 132079 132080 . 120
chrI 132082 132083 . 120
chrI 132118 132119 . 5480
chrI 132124 132125 . 340
chrI 132128 132129 . 260
chrI 132130 132131 . 240
chrI 132134 132135 . 1080
chrI 132137 132138 . 120
chrI 132138 132139 . 1040
chrI 132148 132149 . 120
chrI 132159 132160 . 180
chrI 132191 132192 . 1840
chrI 132346 132347 . 120
chrI 132816 132817 . 120
chrI 133340 133341 . 140
chrI 135724 135725 . 180
chrI 135737 135738 . 240
chrI 135765 135766 . 1300
chrI 135782 135783 . 200
chrI 135805 135806 . 420
chrI 135956 135957 . 140
chrI 135965 135966 . 180
chrI 135972 135973 . 120
chrI 136103 136104 . 120
chrI 136617 136618 . 340
chrI 136770 136771 . 180
chrI 136784 136785 . 140
chrI 136794 136795 . 760
chrI 136803 136804 . 120
chrI 136831 136832 . 120
chrI 136859 136860 . 1660
chrI 136874 136875 . 2060
chrI 136974 136975 . 400
chrI 137005 137006 . 340
chrI 137008 137009 . 780
chrI 137090 137091 . 460
chrI 137160 137161 . 480
chrI 137160 137161 . 980
chrI 137173 137174 . 520
chrI 137184 137185 . 760
chrI 137219 137220 . 1000
chrI 137339 137340 . 860
chrI 137347 137348 . 1100
chrI 137448 137449 . 3060
chrI 137532 137533 . 820
chrI 137595 137596 . 220
chrI 137604 137605 . 340
chrI 137618 137619 . 220
chrI 137647 137648 . 1660
chrI 137665 137666 . 820
chrI 137720 137721 . 120
chrI 137783 137784 . 2200
chrI 137836 137837 . 180
chrI 137844 137845 . 2040
chrI 137908 137909 . 280
chrI 137944 137945 . 120
chrI 138008 138009 . 1320
chrI 138059 138060 . 120
chrI 138133 138134 . 300
chrI 138277 138278 . 4840
chrI 138282 138283 . 600
chrI 138290 138291 . 2920
chrI 138296 138297 . 180
chrI 138443 138444 . 940
chrI 138472 138473 . 4160
chrI 138474 138475 . 140
chrI 138475 138476 . 160
chrI 138475 138476 . 1320
chrI 138478 138479 . 1760
chrI 138482 138483 . 1620
chrI 138488 138489 . 4400
chrI 138496 138497 . 660
chrI 138498 138499 . 940
chrI 138503 138504 . 240
chrI 138514 138515 . 180
chrI 138527 138528 . 200
chrI 138535 138536 . 1060
chrI 138539 138540 . 560
chrI 138545 138546 . 580
chrI 138549 138550 . 4000
chrI 138557 138558 . 4900
chrI 138565 138566 . 1720
chrI 138579 138580 . 620
chrI 138583 138584 . 640
chrI 138586 138587 . 260
chrI 138589 138590 . 560
chrI 138593 138594 . 160
chrI 138599 138600 . 500
chrI 138608 138609 . 1260
chrI 138735 138736 . 420
chrI 138757 138758 . 1520
chrI 138863 138864 . 360
chrI 138910 138911 . 140
chrI 138952 138953 . 1100
chrI 138954 138955 . 160
chrI 139033 139034 . 780
chrI 139051 139052 . 500
chrI 139052 139053 . 1180
chrI 139062 139063 . 120
chrI 139066 139067 . 180
chrI 139068 139069 . 200
chrI 139070 139071 . 120
chrI 139073 139074 . 1320
chrI 139077 139078 . 1360
chrI 139084 139085 . 600
chrI 139085 139086 . 320
chrI 139085 139086 . 200
chrI 139086 139087 . 340
chrI 139088 139089 . 560
chrI 139094 139095 . 1280
chrI 139113 139114 . 360
chrI 139168 139169 . 1020
chrI 139175 139176 . 220
chrI 139189 139190 . 1860
chrI 139195 139196 . 120
chrI 139201 139202 . 300
chrI 139207 139208 . 1440
chrI 139214 139215 . 540
chrI 139219 139220 . 1180
chrI 139221 139222 . 160
chrI 139272 139273 . 240
chrI 139277 139278 . 120
chrI 139285 139286 . 4560
chrI 139294 139295 . 1240
chrI 139298 139299 . 120
chrI 139298 139299 . 120
chrI 139299 139300 . 120
chrI 139300 139301 . 780
chrI 139301 139302 . 1120
chrI 139302 139303 . 120
chrI 139304 139305 . 1160
chrI 139305 139306 . 3900
chrI 139310 139311 . 1220
chrI 139311 139312 . 400
chrI 139312 139313 . 120
chrI 139312 139313 . 120
chrI 139318 139319 . 1740
chrI 139323 139324 . 160
chrI 139328 139329 . 120
chrI 139331 139332 . 120
chrI 139334 139335 . 2440
chrI 139346 139347 . 120
chrI 139413 139414 . 1800
chrI 139505 139506 . 460
chrI 139506 139507 . 1760
chrI 139510 139511 . 660
chrI 139522 139523 . 1100
chrI 139525 139526 . 260
chrI 139526 139527 . 640
chrI 139532 139533 . 260
chrI 139543 139544 . 120
chrI 139543 139544 . 180
chrI 139546 139547 . 140
chrI 139552 139553 . 440
chrI 139569 139570 . 120
chrI 139572 139573 . 120
chrI 139587 139588 . 1380
chrI 139590 139591 . 140
chrI 139595 139596 . 200
chrI 139633 139634 . 1220
chrI 139653 139654 . 160
chrI 139662 139663 . 440
chrI 139671 139672 . 180
chrI 139680 139681 . 420
chrI 139691 139692 . 4380
chrI 139693 139694 . 340
chrI 139693 139694 . 120
chrI 139695 139696 . 120
chrI 139700 139701 . 540
chrI 139709 139710 . 220
chrI 139718 139719 . 160
chrI 139720 139721 . 300
chrI 139733 139734 . 2720
chrI 139752 139753 . 2760
chrI 139763 139764 . 840
chrI 139770 139771 . 900
chrI 139788 139789 . 140
chrI 139817 139818 . 580
chrI 139829 139830 . 520
chrI 140163 140164 . 620
chrI 140418 140419 . 220
chrI 140440 140441 . 180
chrI 140485 140486 . 1240
chrI 140684 140685 . 180
chrI 141185 141186 . 140
chrI 141441 141442 . 2540
chrI 141473 141474 . 1300
chrI 141500 141501 . 1300
chrI 141557 141558 . 460
chrI 141562 141563 . 120
chrI 141567 141568 . 1000
chrI 141570 141571 . 400
chrI 141581 141582 . 240
chrI 141585 141586 . 220
chrI 141599 141600 . 2000
chrI 141600 141601 . 120
chrI 141617 141618 . 1360
chrI 141618 141619 . 140
chrI 141628 141629 . 120
chrI 141633 141634 . 200
chrI 141637 141638 . 160
chrI 141645 141646 . 200
chrI 141649 141650 . 1080
chrI 141650 141651 . 140
chrI 141650 141651 . 120
chrI 141653 141654 . 160
chrI 141673 141674 . 160
chrI 141673 141674 . 140
chrI 141684 141685 . 360
chrI 141687 141688 . 120
chrI 141691 141692 . 480
chrI 141694 141695 . 120
chrI 141720 141721 . 420
chrI 141727 141728 . 580
chrI 141734 141735 . 120
chrI 141763 141764 . 1820
chrI 141770 141771 . 120
chrI 141803 141804 . 360
chrI 141806 141807 . 160
chrI 141806 141807 . 480
chrI 141906 141907 . 800
chrI 141913 141914 . 220
chrI 141915 141916 . 360
chrI 141937 141938 . 320
chrI 141943 141944 . 120
chrI 141944 141945 . 120
chrI 141945 141946 . 380
chrI 141950 141951 . 700
chrI 141952 141953 . 440
chrI 141957 141958 . 180
chrI 141969 141970 . 200
chrI 141972 141973 . 120
chrI 141976 141977 . 4020
chrI 141978 141979 . 120
chrI 141983 141984 . 240
chrI 141984 141985 . 200
chrI 141986 141987 . 900
chrI 141992 141993 . 120
chrI 141994 141995 . 280
chrI 141999 142000 . 160
chrI 142000 142001 . 540
chrI 142004 142005 . 120
chrI 142005 142006 . 240
chrI 142006 142007 . 160
chrI 142030 142031 . 680
chrI 142043 142044 . 500
chrI 142045 142046 . 220
chrI 142060 142061 . 3280
chrI 142067 142068 . 340
chrI 142074 142075 . 1860
chrI 142079 142080 . 140
chrI 142082 142083 . 120
chrI 142133 142134 . 440
chrI 143205 143206 . 420
chrI 143215 143216 . 280
chrI 143231 143232 . 280
chrI 143346 143347 . 1600
chrI 143380 143381 . 640
chrI 143391 143392 . 860
chrI 143393 143394 . 120
chrI 143398 143399 . 800
chrI 143399 143400 . 160
chrI 143401 143402 . 1440
chrI 143409 143410 . 2160
chrI 143417 143418 . 960
chrI 143425 143426 . 2620
chrI 143428 143429 . 180
chrI 143432 143433 . 4520
chrI 143433 143434 . 200
chrI 143434 143435 . 160
chrI 143448 143449 . 160
chrI 143451 143452 . 1720
chrI 143465 143466 . 2040
chrI 143473 143474 . 280
chrI 143475 143476 . 6200
chrI 143483 143484 . 160
chrI 143490 143491 . 720
chrI 143497 143498 . 120
chrI 143511 143512 . 1180
chrI 143523 143524 . 180
chrI 143533 143534 . 1240
chrI 143542 143543 . 260
chrI 143547 143548 . 120
chrI 143551 143552 . 140
chrI 143555 143556 . 280
chrI 143562 143563 . 380
chrI 143566 143567 . 180
chrI 143573 143574 . 180
chrI 143596 143597 . 180
chrI 143604 143605 . 980
chrI 143676 143677 . 160
chrI 143679 143680 . 3960
chrI 143691 143692 . 260
chrI 143701 143702 . 2520
chrI 143709 143710 . 280
chrI 143714 143715 . 860
chrI 143730 143731 . 420
chrI 143734 143735 . 240
chrI 143738 143739 . 120
chrI 143864 143865 . 2100
chrI 143899 143900 . 720
chrI 143963 143964 . 180
chrI 144182 144183 . 760
chrI 144197 144198 . 380
chrI 144202 144203 . 660
chrI 144207 144208 . 400
chrI 144223 144224 . 1480
chrI 144358 144359 . 1460
chrI 144362 144363 . 140
chrI 144514 144515 . 180
chrI 144541 144542 . 200
chrI 144659 144660 . 740
chrI 144931 144932 . 120
chrI 144974 144975 . 140
chrI 145098 145099 . 200
chrI 145151 145152 . 160
chrI 145195 145196 . 1860
chrI 145263 145264 . 120
chrI 145301 145302 . 120
chrI 145485 145486 . 140
chrI 145670 145671 . 140
chrI 145770 145771 . 600
chrI 145813 145814 . 140
chrI 145893 145894 . 520
chrI 146356 146357 . 180
chrI 146436 146437 . 160
chrI 146571 146572 . 160
chrI 146604 146605 . 220
chrI 146727 146728 . 400
chrI 146823 146824 . 440
chrI 146845 146846 . 120
chrI 146848 146849 . 180
chrI 146868 146869 . 240
chrI 146897 146898 . 2220
chrI 146916 146917 . 120
chrI 147048 147049 . 140
chrI 147110 147111 . 1020
chrI 147129 147130 . 300
chrI 147262 147263 . 940
chrI 147269 147270 . 1580
chrI 147278 147279 . 5360
chrI 147279 147280 . 1740
chrI 147281 147282 . 120
chrI 147282 147283 . 1460
chrI 147284 147285 . 120
chrI 147287 147288 . 2320
chrI 147288 147289 . 240
chrI 147289 147290 . 180
chrI 147290 147291 . 2260
chrI 147290 147291 . 1460
chrI 147292 147293 . 140
chrI 147292 147293 . 120
chrI 147295 147296 . 280
chrI 147298 147299 . 600
chrI 147299 147300 . 660
chrI 147309 147310 . 1280
chrI 147325 147326 . 3480
chrI 147328 147329 . 120
chrI 147329 147330 . 2300
chrI 147329 147330 . 940
chrI 147330 147331 . 140
chrI 147331 147332 . 860
chrI 147332 147333 . 4280
chrI 147332 147333 . 120
chrI 147333 147334 . 140
chrI 147333 147334 . 960
chrI 147334 147335 . 160
chrI 147334 147335 . 220
chrI 147337 147338 . 2160
chrI 147338 147339 . 1520
chrI 147339 147340 . 120
chrI 147341 147342 . 1960
chrI 147347 147348 . 840
chrI 147354 147355 . 460
chrI 147360 147361 . 2880
chrI 147364 147365 . 480
chrI 147374 147375 . 3560
chrI 147379 147380 . 400
chrI 147380 147381 . 560
chrI 147390 147391 . 2080
chrI 147392 147393 . 120
chrI 147392 147393 . 120
chrI 147415 147416 . 320
chrI 147423 147424 . 620
chrI 147465 147466 . 360
chrI 147474 147475 . 180
chrI 147494 147495 . 480
chrI 147501 147502 . 180
chrI 147511 147512 . 300
chrI 147518 147519 . 320
chrI 147526 147527 . 160
chrI 147536 147537 . 1320
chrI 147541 147542 . 280
chrI 147546 147547 . 880
chrI 147551 147552 . 380
chrI 147555 147556 . 240
chrI 147561 147562 . 220
chrI 147570 147571 . 1740
chrI 147571 147572 . 280
chrI 147574 147575 . 280
chrI 147579 147580 . 2900
chrI 147585 147586 . 500
chrI 147592 147593 . 140
chrI 147595 147596 . 140
chrI 147596 147597 . 300
chrI 147596 147597 . 360
chrI 147609 147610 . 140
chrI 147632 147633 . 300
chrI 147642 147643 . 160
chrI 151185 151186 . 140
chrI 151189 151190 . 120
chrI 151190 151191 . 240
chrI 151210 151211 . 560
chrI 151216 151217 . 280
chrI 151229 151230 . 1180
chrI 151233 151234 . 260
chrI 151238 151239 . 160
chrI 151239 151240 . 740
chrI 151239 151240 . 860
chrI 151240 151241 . 140
chrI 151243 151244 . 2120
chrI 151246 151247 . 120
chrI 151246 151247 . 1240
chrI 151247 151248 . 680
chrI 151247 151248 . 120
chrI 151250 151251 . 160
chrI 151253 151254 . 2120
chrI 151258 151259 . 120
chrI 151258 151259 . 860
chrI 151264 151265 . 500
chrI 151265 151266 . 880
chrI 151271 151272 . 700
chrI 151272 151273 . 1180
chrI 151278 151279 . 920
chrI 151285 151286 . 600
chrI 151293 151294 . 580
chrI 151296 151297 . 160
chrI 151297 151298 . 560
chrI 151302 151303 . 680
chrI 151310 151311 . 460
chrI 151316 151317 . 120
chrI 151323 151324 . 1180
chrI 151328 151329 . 160
chrI 151376 151377 . 200
chrI 151377 151378 . 660
chrI 151408 151409 . 180
chrI 151428 151429 . 300
chrI 151454 151455 . 160
chrI 151639 151640 . 220
chrI 151660 151661 . 220
chrI 151677 151678 . 160
chrI 151774 151775 . 1140
chrI 151777 151778 . 2060
chrI 151887 151888 . 1120
chrI 151895 151896 . 280
chrI 151904 151905 . 300
chrI 151924 151925 . 160
chrI 151928 151929 . 620
chrI 151960 151961 . 860
chrI 152046 152047 . 1540
chrI 152067 152068 . 3480
chrI 152122 152123 . 120
chrI 152129 152130 . 560
chrI 152135 152136 . 200
chrI 152140 152141 . 320
chrI 152148 152149 . 680
chrI 152156 152157 . 1140
chrI 152160 152161 . 540
chrI 152166 152167 . 420
chrI 152167 152168 . 200
chrI 152169 152170 . 240
chrI 152176 152177 . 220
chrI 152183 152184 . 2680
chrI 152196 152197 . 180
chrI 152196 152197 . 140
chrI 152210 152211 . 220
chrI 152214 152215 . 1860
chrI 152219 152220 . 140
chrI 152329 152330 . 200
chrI 152334 152335 . 360
chrI 152337 152338 . 580
chrI 152338 152339 . 320
chrI 152392 152393 . 160
chrI 152494 152495 . 1720
chrI 152499 152500 . 120
chrI 152503 152504 . 220
chrI 152519 152520 . 240
chrI 152527 152528 . 120
chrI 152530 152531 . 2200
chrI 152551 152552 . 340
chrI 152552 152553 . 260
chrI 152677 152678 . 120
chrI 152681 152682 . 1720
chrI 152683 152684 . 2500
chrI 152683 152684 . 120
chrI 152684 152685 . 120
chrI 152766 152767 . 120
chrI 152818 152819 . 840
chrI 152826 152827 . 200
chrI 152831 152832 . 160
chrI 152854 152855 . 740
chrI 153008 153009 . 560
chrI 153042 153043 . 500
chrI 153140 153141 . 2900
chrI 153148 153149 . 360
chrI 153166 153167 . 1000
chrI 153170 153171 . 1160
chrI 153210 153211 . 240
chrI 153323 153324 . 860
chrI 153350 153351 . 320
chrI 153356 153357 . 980
chrI 153435 153436 . 200
chrI 153497 153498 . 300
chrI 153500 153501 . 660
chrI 153508 153509 . 140
chrI 153519 153520 . 220
chrI 153522 153523 . 340
chrI 153547 153548 . 180
chrI 153549 153550 . 220
chrI 153598 153599 . 480
chrI 153638 153639 . 200
chrI 153718 153719 . 2040
chrI 153743 153744 . 180
chrI 153749 153750 . 3520
chrI 153773 153774 . 160
chrI 153797 153798 . 120
chrI 153809 153810 . 1000
chrI 153821 153822 . 160
chrI 153825 153826 . 240
chrI 153851 153852 . 280
chrI 153858 153859 . 120
chrI 153861 153862 . 160
chrI 153870 153871 . 580
chrI 153874 153875 . 120
chrI 153877 153878 . 580
chrI 153901 153902 . 620
chrI 153902 153903 . 320
chrI 153914 153915 . 120
chrI 153925 153926 . 300
chrI 153934 153935 . 420
chrI 153943 153944 . 420
chrI 153995 153996 . 360
chrI 154004 154005 . 120
chrI 154032 154033 . 180
chrI 154035 154036 . 1200
chrI 154096 154097 . 940
chrI 154111 154112 . 320
chrI 154112 154113 . 680
chrI 154120 154121 . 140
chrI 154162 154163 . 1700
chrI 154166 154167 . 580
chrI 154277 154278 . 120
chrI 154279 154280 . 340
chrI 154383 154384 . 580
chrI 154435 154436 . 620
chrI 154442 154443 . 120
chrI 154446 154447 . 460
chrI 154458 154459 . 1400
chrI 154465 154466 . 2220
chrI 154472 154473 . 1160
chrI 154480 154481 . 200
chrI 154590 154591 . 160
chrI 154597 154598 . 2400
chrI 154620 154621 . 640
chrI 154624 154625 . 160
chrI 154629 154630 . 520
chrI 154636 154637 . 180
chrI 154639 154640 . 160
chrI 154644 154645 . 180
chrI 154758 154759 . 140
chrI 154774 154775 . 920
chrI 154796 154797 . 180
chrI 154800 154801 . 520
chrI 154804 154805 . 140
chrI 154808 154809 . 940
chrI 154809 154810 . 180
chrI 154812 154813 . 1940
chrI 154829 154830 . 340
chrI 154834 154835 . 960
chrI 154843 154844 . 1240
chrI 154861 154862 . 1760
chrI 154864 154865 . 120
chrI 154865 154866 . 180
chrI 154865 154866 . 180
chrI 154866 154867 . 240
chrI 154866 154867 . 180
chrI 154867 154868 . 120
chrI 154869 154870 . 1180
chrI 154872 154873 . 660
chrI 154872 154873 . 540
chrI 154873 154874 . 140
chrI 154874 154875 . 1940
chrI 154878 154879 . 220
chrI 154878 154879 . 180
chrI 154879 154880 . 220
chrI 154879 154880 . 180
chrI 154888 154889 . 320
chrI 154896 154897 . 240
chrI 154899 154900 . 680
chrI 154912 154913 . 540
chrI 154940 154941 . 1400
chrI 155048 155049 . 180
chrI 155056 155057 . 300
chrI 155065 155066 . 960
chrI 155069 155070 . 440
chrI 155081 155082 . 1700
chrI 155111 155112 . 800
chrI 155111 155112 . 280
chrI 155256 155257 . 980
chrI 155366 155367 . 520
chrI 155380 155381 . 3020
chrI 155401 155402 . 140
chrI 155534 155535 . 180
chrI 155577 155578 . 380
chrI 155614 155615 . 160
chrI 155760 155761 . 540
chrI 155900 155901 . 280
chrI 155944 155945 . 120
chrI 156205 156206 . 1180
chrI 156217 156218 . 660
chrI 156226 156227 . 2280
chrI 156240 156241 . 320
chrI 156346 156347 . 240
chrI 156416 156417 . 1120
chrI 156436 156437 . 600
chrI 156449 156450 . 860
chrI 156499 156500 . 1260
chrI 156555 156556 . 640
chrI 156606 156607 . 780
chrI 156609 156610 . 260
chrI 156617 156618 . 2980
chrI 156627 156628 . 360
chrI 156639 156640 . 380
chrI 156712 156713 . 260
chrI 156738 156739 . 460
chrI 156744 156745 . 120
chrI 156767 156768 . 880
chrI 156771 156772 . 120
chrI 156781 156782 . 220
chrI 158696 158697 . 220
chrI 158713 158714 . 1880
chrI 158718 158719 . 200
chrI 158721 158722 . 3140
chrI 158727 158728 . 320
chrI 158728 158729 . 240
chrI 158734 158735 . 220
chrI 158735 158736 . 300
chrI 158736 158737 . 1260
chrI 158736 158737 . 180
chrI 158737 158738 . 140
chrI 158737 158738 . 120
chrI 158739 158740 . 660
chrI 158742 158743 . 980
chrI 158746 158747 . 2960
chrI 158748 158749 . 280
chrI 158757 158758 . 300
chrI 158761 158762 . 920
chrI 158768 158769 . 140
chrI 158773 158774 . 820
chrI 158781 158782 . 300
chrI 158792 158793 . 680
chrI 158795 158796 . 860
chrI 158802 158803 . 940
chrI 158803 158804 . 400
chrI 158803 158804 . 400
chrI 158806 158807 . 2060
chrI 158807 158808 . 420
chrI 158811 158812 . 120
chrI 158812 158813 . 240
chrI 158821 158822 . 880
chrI 158822 158823 . 300
chrI 158830 158831 . 140
chrI 158830 158831 . 780
chrI 158834 158835 . 1060
chrI 158836 158837 . 160
chrI 158846 158847 . 160
chrI 158864 158865 . 340
chrI 159802 159803 . 180
chrI 159862 159863 . 240
chrI 159905 159906 . 880
chrI 159910 159911 . 300
chrI 159911 159912 . 140
chrI 159911 159912 . 120
chrI 159927 159928 . 180
chrI 159931 159932 . 580
chrI 159934 159935 . 120
chrI 159936 159937 . 120
chrI 159939 159940 . 120
chrI 159944 159945 . 1960
chrI 159973 159974 . 160
chrI 159981 159982 . 500
chrI 159991 159992 . 720
chrI 159999 160000 . 180
chrI 160015 160016 . 380
chrI 160019 160020 . 300
chrI 160025 160026 . 440
chrI 160039 160040 . 180
chrI 160045 160046 . 1960
chrI 160049 160050 . 400
chrI 160051 160052 . 1280
chrI 160053 160054 . 260
chrI 160057 160058 . 600
chrI 160059 160060 . 300
chrI 160079 160080 . 240
chrI 160093 160094 . 120
chrI 160103 160104 . 200
chrI 160129 160130 . 240
chrI 160156 160157 . 280
chrI 160162 160163 . 440
chrI 160192 160193 . 220
chrI 160211 160212 . 320
chrI 160230 160231 . 120
chrI 160234 160235 . 920
chrI 160242 160243 . 120
chrI 161381 161382 . 120
chrI 161396 161397 . 120
chrI 163963 163964 . 120
chrI 166171 166172 . 860
chrI 166190 166191 . 240
chrI 166200 166201 . 940
chrI 166206 166207 . 2100
chrI 166251 166252 . 740
chrI 166257 166258 . 1340
chrI 166262 166263 . 320
chrI 166278 166279 . 220
chrI 166284 166285 . 380
chrI 166289 166290 . 140
chrI 166314 166315 . 120
chrI 166349 166350 . 260
chrI 166356 166357 . 180
chrI 166357 166358 . 260
chrI 166357 166358 . 3920
chrI 166358 166359 . 120
chrI 166364 166365 . 3540
chrI 166371 166372 . 140
chrI 166375 166376 . 300
chrI 166380 166381 . 640
chrI 166383 166384 . 820
chrI 166383 166384 . 120
chrI 166384 166385 . 640
chrI 166385 166386 . 220
chrI 166393 166394 . 820
chrI 166402 166403 . 380
chrI 166410 166411 . 160
chrI 166420 166421 . 1560
chrI 166524 166525 . 160
chrI 166529 166530 . 340
chrI 166697 166698 . 140
chrI 166735 166736 . 120
chrI 166745 166746 . 540
chrI 166773 166774 . 1220
chrI 166776 166777 . 1140
chrI 166845 166846 . 360
chrI 166903 166904 . 1740
chrI 166922 166923 . 260
chrI 166957 166958 . 1100
chrI 167052 167053 . 180
chrI 167349 167350 . 260
chrI 167391 167392 . 140
chrI 167438 167439 . 340
chrI 167465 167466 . 120
chrI 167471 167472 . 1000
chrI 167647 167648 . 580
chrI 167761 167762 . 140
chrI 167908 167909 . 260
chrI 168119 168120 . 460
chrI 168220 168221 . 140
chrI 168368 168369 . 1060
chrI 168545 168546 . 640
chrI 168553 168554 . 240
chrI 168605 168606 . 3000
chrI 168611 168612 . 220
chrI 168705 168706 . 120
chrI 168718 168719 . 2440
chrI 168738 168739 . 180
chrI 168864 168865 . 10960
chrI 168868 168869 . 120
chrI 168879 168880 . 200
chrI 168881 168882 . 1460
chrI 168884 168885 . 740
chrI 168898 168899 . 420
chrI 169028 169029 . 260
chrI 169055 169056 . 3860
chrI 169077 169078 . 120
chrI 169078 169079 . 720
chrI 169085 169086 . 1320
chrI 169088 169089 . 160
chrI 169090 169091 . 120
chrI 169096 169097 . 2560
chrI 169103 169104 . 920
chrI 169109 169110 . 1300
chrI 169110 169111 . 120
chrI 169119 169120 . 720
chrI 169151 169152 . 140
chrI 169169 169170 . 520
chrI 169178 169179 . 140
chrI 169180 169181 . 7480
chrI 169184 169185 . 120
chrI 169189 169190 . 1320
chrI 169192 169193 . 160
chrI 169197 169198 . 3920
chrI 169203 169204 . 300
chrI 169231 169232 . 120
chrI 169235 169236 . 380
chrI 169354 169355 . 180
chrI 169377 169378 . 120
chrI 169401 169402 . 340
chrI 169434 169435 . 360
chrI 169494 169495 . 2640
chrI 169640 169641 . 980
chrI 169863 169864 . 3700
chrI 169880 169881 . 7960
chrI 170285 170286 . 140
chrI 170290 170291 . 280
chrI 170418 170419 . 120
chrI 170453 170454 . 300
chrI 170567 170568 . 440
chrI 170778 170779 . 140
chrI 170783 170784 . 1000
chrI 171526 171527 . 220
chrI 171634 171635 . 860
chrI 171638 171639 . 120
chrI 171646 171647 . 120
chrI 171760 171761 . 320
chrI 171765 171766 . 140
chrI 171788 171789 . 2580
chrI 171796 171797 . 3280
chrI 171804 171805 . 220
chrI 171841 171842 . 2460
chrI 171849 171850 . 360
chrI 171878 171879 . 900
chrI 171886 171887 . 340
chrI 171891 171892 . 480
chrI 171896 171897 . 1680
chrI 171910 171911 . 120
chrI 171957 171958 . 140
chrI 171988 171989 . 440
chrI 172025 172026 . 1940
chrI 172035 172036 . 200
chrI 172045 172046 . 1080
chrI 172047 172048 . 220
chrI 172053 172054 . 120
chrI 172056 172057 . 380
chrI 172063 172064 . 160
chrI 172067 172068 . 200
chrI 172176 172177 . 120
chrI 172194 172195 . 380
chrI 172235 172236 . 160
chrI 172941 172942 . 120
chrI 175180 175181 . 120
chrI 175186 175187 . 540
chrI 175193 175194 . 1020
chrI 175202 175203 . 200
chrI 175203 175204 . 400
chrI 175206 175207 . 320
chrI 175209 175210 . 3220
chrI 175211 175212 . 380
chrI 175211 175212 . 120
chrI 175213 175214 . 120
chrI 175214 175215 . 680
chrI 175219 175220 . 2320
chrI 175227 175228 . 3700
chrI 175229 175230 . 160
chrI 175230 175231 . 180
chrI 175231 175232 . 120
chrI 175238 175239 . 880
chrI 175249 175250 . 2500
chrI 175256 175257 . 740
chrI 175269 175270 . 120
chrI 175275 175276 . 1840
chrI 175278 175279 . 660
chrI 175278 175279 . 1320
chrI 175280 175281 . 140
chrI 175281 175282 . 1520
chrI 175293 175294 . 680
chrI 175295 175296 . 1540
chrI 175318 175319 . 300
chrI 175412 175413 . 460
chrI 175419 175420 . 180
chrI 175434 175435 . 580
chrI 175439 175440 . 600
chrI 175453 175454 . 380
chrI 175454 175455 . 720
chrI 175476 175477 . 620
chrI 175610 175611 . 120
chrI 175639 175640 . 2340
chrI 175895 175896 . 2480
chrI 175932 175933 . 760
chrI 175945 175946 . 220
chrI 176081 176082 . 560
chrI 176205 176206 . 560
chrI 176212 176213 . 500
chrI 176216 176217 . 320
chrI 176217 176218 . 180
chrI 176227 176228 . 1120
chrI 176283 176284 . 740
chrI 176294 176295 . 240
chrI 176312 176313 . 120
chrI 176337 176338 . 2000
chrI 176350 176351 . 780
chrI 176353 176354 . 1140
chrI 176361 176362 . 1340
chrI 176364 176365 . 240
chrI 176443 176444 . 900
chrI 176497 176498 . 180
chrI 176511 176512 . 220
chrI 176566 176567 . 560
chrI 176614 176615 . 4460
chrI 176620 176621 . 600
chrI 176624 176625 . 120
chrI 176641 176642 . 820
chrI 176646 176647 . 1480
chrI 176692 176693 . 520
chrI 176799 176800 . 120
chrI 176899 176900 . 740
chrI 176971 176972 . 3880
chrI 177252 177253 . 360
chrI 177262 177263 . 2120
chrI 177268 177269 . 3240
chrI 177313 177314 . 500
chrI 177316 177317 . 200
chrI 177329 177330 . 120
chrI 177335 177336 . 500
chrI 177359 177360 . 140
chrI 177359 177360 . 300
chrI 177360 177361 . 120
chrI 177360 177361 . 140
chrI 177366 177367 . 740
chrI 177413 177414 . 1060
chrI 177421 177422 . 1800
chrI 177424 177425 . 780
chrI 177437 177438 . 260
chrI 177443 177444 . 460
chrI 177447 177448 . 120
chrI 177467 177468 . 120
chrI 177482 177483 . 140
chrI 177508 177509 . 1160
chrI 177538 177539 . 180
chrI 177557 177558 . 560
chrI 177567 177568 . 220
chrI 177579 177580 . 580
chrI 177700 177701 . 120
chrI 178026 178027 . 1500
chrI 178028 178029 . 700
chrI 178028 178029 . 120
chrI 178029 178030 . 120
chrI 178029 178030 . 120
chrI 178067 178068 . 700
chrI 178123 178124 . 580
chrI 178176 178177 . 380
chrI 178365 178366 . 1840
chrI 178373 178374 . 400
chrI 178445 178446 . 240
chrI 178570 178571 . 400
chrI 178641 178642 . 360
chrI 178744 178745 . 300
chrI 179213 179214 . 340
chrI 179483 179484 . 420
chrI 179616 179617 . 3000
chrI 179723 179724 . 1560
chrI 179740 179741 . 800
chrI 179744 179745 . 3100
chrI 179766 179767 . 1360
chrI 179915 179916 . 180
chrI 179931 179932 . 660
chrI 179941 179942 . 260
chrI 180090 180091 . 200
chrI 180101 180102 . 260
chrI 180114 180115 . 120
chrI 180130 180131 . 2920
chrI 180135 180136 . 3680
chrI 180142 180143 . 4280
chrI 180151 180152 . 380
chrI 180156 180157 . 120
chrI 180159 180160 . 1600
chrI 180162 180163 . 5440
chrI 180164 180165 . 2700
chrI 180164 180165 . 180
chrI 180167 180168 . 380
chrI 180171 180172 . 1560
chrI 180177 180178 . 3080
chrI 180177 180178 . 120
chrI 180178 180179 . 140
chrI 180178 180179 . 180
chrI 180181 180182 . 10160
chrI 180186 180187 . 6320
chrI 180204 180205 . 120
chrI 180209 180210 . 120
chrI 180345 180346 . 1780
chrI 180370 180371 . 120
chrI 180376 180377 . 820
chrI 180502 180503 . 1000
chrI 180647 180648 . 2780
chrI 180691 180692 . 660
chrI 180733 180734 . 2100
chrI 180812 180813 . 2060
chrI 180832 180833 . 380
chrI 180858 180859 . 680
chrI 180861 180862 . 1060
chrI 180863 180864 . 1320
chrI 180877 180878 . 340
chrI 180886 180887 . 340
chrI 180926 180927 . 120
chrI 181037 181038 . 2620
chrI 181058 181059 . 840
chrI 181060 181061 . 400
chrI 181061 181062 . 1000
chrI 181069 181070 . 120
chrI 181133 181134 . 460
chrI 181134 181135 . 120
chrI 181139 181140 . 120
chrI 181140 181141 . 900
chrI 181150 181151 . 520
chrI 181179 181180 . 200
chrI 181180 181181 . 640
chrI 181180 181181 . 3740
chrI 181181 181182 . 180
chrI 181183 181184 . 300
chrI 181190 181191 . 180
chrI 181193 181194 . 7520
chrI 181195 181196 . 220
chrI 181195 181196 . 220
chrI 181197 181198 . 160
chrI 181203 181204 . 760
chrI 181204 181205 . 380
chrI 181209 181210 . 280
chrI 181212 181213 . 2900
chrI 181218 181219 . 3200
chrI 181228 181229 . 1040
chrI 181245 181246 . 120
chrI 181249 181250 . 440
chrI 181280 181281 . 220
chrI 181284 181285 . 340
chrI 181287 181288 . 180
chrI 181289 181290 . 180
chrI 181294 181295 . 1240
chrI 181312 181313 . 620
chrI 181320 181321 . 220
chrI 181337 181338 . 260
chrI 181348 181349 . 1040
chrI 181380 181381 . 1660
chrI 181418 181419 . 260
chrI 181442 181443 . 3140
chrI 181473 181474 . 7560
chrI 181557 181558 . 300
chrI 181592 181593 . 2260
chrI 181596 181597 . 720
chrI 181600 181601 . 180
chrI 181606 181607 . 7020
chrI 181615 181616 . 1120
chrI 181644 181645 . 620
chrI 181736 181737 . 160
chrI 181769 181770 . 160
chrI 181780 181781 . 200
chrI 181786 181787 . 220
chrI 181795 181796 . 4560
chrI 181805 181806 . 280
chrI 181806 181807 . 120
chrI 181823 181824 . 340
chrI 181853 181854 . 1220
chrI 181965 181966 . 640
chrI 182001 182002 . 120
chrI 182049 182050 . 700
chrI 182077 182078 . 880
chrI 182094 182095 . 600
chrI 182129 182130 . 560
chrI 182154 182155 . 1160
chrI 182177 182178 . 320
chrI 182179 182180 . 1080
chrI 182285 182286 . 3800
chrI 182295 182296 . 200
chrI 182299 182300 . 200
chrI 182304 182305 . 520
chrI 182314 182315 . 640
chrI 182329 182330 . 240
chrI 182332 182333 . 2120
chrI 182335 182336 . 120
chrI 182340 182341 . 3720
chrI 182346 182347 . 700
chrI 182353 182354 . 560
chrI 182355 182356 . 540
chrI 182359 182360 . 160
chrI 182384 182385 . 120
chrI 182386 182387 . 220
chrI 182386 182387 . 540
chrI 182387 182388 . 120
chrI 182388 182389 . 120
chrI 182394 182395 . 240
chrI 182455 182456 . 640
chrI 182468 182469 . 120
chrI 182502 182503 . 1500
chrI 182539 182540 . 280
chrI 182542 182543 . 5860
chrI 182543 182544 . 260
chrI 182548 182549 . 120
chrI 182552 182553 . 620
chrI 182565 182566 . 200
chrI 182576 182577 . 1540
chrI 182582 182583 . 240
chrI 182590 182591 . 2000
chrI 182603 182604 . 820
chrI 182668 182669 . 220
chrI 182671 182672 . 120
chrI 182693 182694 . 260
chrI 183007 183008 . 120
chrI 183019 183020 . 180
chrI 183092 183093 . 140
chrI 183208 183209 . 460
chrI 183219 183220 . 1360
chrI 183233 183234 . 140
chrI 183237 183238 . 140
chrI 183377 183378 . 120
chrI 183522 183523 . 280
chrI 183533 183534 . 200
chrI 183543 183544 . 140
chrI 183552 183553 . 280
chrI 183554 183555 . 2760
chrI 183567 183568 . 280
chrI 183574 183575 . 2840
chrI 183581 183582 . 640
chrI 183582 183583 . 280
chrI 183586 183587 . 5500
chrI 183589 183590 . 120
chrI 183593 183594 . 120
chrI 183596 183597 . 1180
chrI 183600 183601 . 560
chrI 183600 183601 . 160
chrI 183608 183609 . 140
chrI 183611 183612 . 880
chrI 183653 183654 . 380
chrI 183800 183801 . 1300
chrI 183808 183809 . 3540
chrI 183819 183820 . 540
chrI 183831 183832 . 6220
chrI 183986 183987 . 220
chrI 183997 183998 . 680
chrI 184043 184044 . 180
chrI 184185 184186 . 200
chrI 184231 184232 . 160
chrI 184513 184514 . 160
chrI 184522 184523 . 180
chrI 184675 184676 . 280
chrI 184678 184679 . 280
chrI 184700 184701 . 700
chrI 184713 184714 . 680
chrI 184732 184733 . 1920
chrI 184736 184737 . 2580
chrI 184750 184751 . 460
chrI 184756 184757 . 3020
chrI 184763 184764 . 240
chrI 184766 184767 . 200
chrI 184768 184769 . 1140
chrI 184775 184776 . 180
chrI 184787 184788 . 1700
chrI 184789 184790 . 1160
chrI 184792 184793 . 1500
chrI 184795 184796 . 1520
chrI 184800 184801 . 520
chrI 184803 184804 . 1320
chrI 184803 184804 . 540
chrI 184813 184814 . 260
chrI 184818 184819 . 680
chrI 184828 184829 . 120
chrI 184830 184831 . 160
chrI 184946 184947 . 1480
chrI 184952 184953 . 120
chrI 184961 184962 . 880
chrI 184973 184974 . 1880
chrI 185019 185020 . 380
chrI 185096 185097 . 140
chrI 185170 185171 . 120
chrI 185284 185285 . 3520
chrI 185319 185320 . 360
chrI 185425 185426 . 2060
chrI 185774 185775 . 780
chrI 185798 185799 . 120
chrI 185805 185806 . 820
chrI 185813 185814 . 1760
chrI 185817 185818 . 2580
chrI 185819 185820 . 260
chrI 185822 185823 . 1400
chrI 185827 185828 . 260
chrI 185833 185834 . 4400
chrI 185842 185843 . 220
chrI 185865 185866 . 2800
chrI 186007 186008 . 280
chrI 186020 186021 . 620
chrI 186042 186043 . 140
chrI 186045 186046 . 200
chrI 186051 186052 . 860
chrI 186060 186061 . 900
chrI 186180 186181 . 1040
chrI 186216 186217 . 160
chrI 186226 186227 . 220
chrI 186544 186545 . 180
chrI 186572 186573 . 2120
chrI 186726 186727 . 120
chrI 186805 186806 . 800
chrI 186811 186812 . 800
chrI 186826 186827 . 680
chrI 186885 186886 . 960
chrI 186890 186891 . 1180
chrI 186907 186908 . 1140
chrI 186944 186945 . 3960
chrI 187055 187056 . 1200
chrI 187172 187173 . 280
chrI 187187 187188 . 1560
chrI 187247 187248 . 140
chrI 187464 187465 . 220
chrI 187741 187742 . 120
chrI 187816 187817 . 160
chrI 187830 187831 . 140
chrI 187862 187863 . 120
chrI 187894 187895 . 160
chrI 187930 187931 . 380
chrI 187941 187942 . 1380
chrI 187952 187953 . 160
chrI 187963 187964 . 160
chrI 187971 187972 . 260
chrI 187974 187975 . 120
chrI 187974 187975 . 1140
chrI 187982 187983 . 440
chrI 187985 187986 . 760
chrI 187985 187986 . 140
chrI 187986 187987 . 120
chrI 187994 187995 . 1680
chrI 188013 188014 . 440
chrI 188018 188019 . 140
chrI 188395 188396 . 120
chrI 188679 188680 . 140
chrI 188764 188765 . 120
chrI 188774 188775 . 360
chrI 188779 188780 . 120
chrI 188780 188781 . 120
chrI 188815 188816 . 380
chrI 188825 188826 . 120
chrI 188931 188932 . 2440
chrI 188949 188950 . 320
chrI 188969 188970 . 140
chrI 189004 189005 . 240
chrI 189066 189067 . 120
chrI 189092 189093 . 700
chrI 189104 189105 . 420
chrI 189111 189112 . 5300
chrI 189119 189120 . 1820
chrI 189123 189124 . 140
chrI 189126 189127 . 140
chrI 189135 189136 . 120
chrI 189376 189377 . 780
chrI 189451 189452 . 120
chrI 189472 189473 . 120
chrI 189483 189484 . 360
chrI 189488 189489 . 140
chrI 189493 189494 . 2660
chrI 189501 189502 . 1440
chrI 189509 189510 . 420
chrI 189553 189554 . 120
chrI 189609 189610 . 220
chrI 189614 189615 . 120
chrI 189768 189769 . 300
chrI 189780 189781 . 180
chrI 189782 189783 . 7340
chrI 189783 189784 . 180
chrI 189784 189785 . 240
chrI 189793 189794 . 620
chrI 189796 189797 . 620
chrI 189811 189812 . 520
chrI 189829 189830 . 120
chrI 189856 189857 . 120
chrI 189889 189890 . 120
chrI 189946 189947 . 3640
chrI 189988 189989 . 1240
chrI 189999 190000 . 6060
chrI 190007 190008 . 480
chrI 190011 190012 . 140
chrI 190019 190020 . 1060
chrI 190026 190027 . 2020
chrI 190039 190040 . 300
chrI 190043 190044 . 140
chrI 190047 190048 . 1060
chrI 190072 190073 . 540
chrI 190089 190090 . 300
chrI 190105 190106 . 220
chrI 190116 190117 . 160
chrI 190119 190120 . 240
chrI 190123 190124 . 600
chrI 190134 190135 . 160
chrI 190143 190144 . 480
chrI 190148 190149 . 580
chrI 190160 190161 . 1380
chrI 190165 190166 . 160
chrI 190168 190169 . 300
chrI 190174 190175 . 160
chrI 190217 190218 . 120
chrI 190246 190247 . 400
chrI 190298 190299 . 220
chrI 190362 190363 . 220
chrI 190419 190420 . 140
chrI 190422 190423 . 120
chrI 190426 190427 . 140
chrI 190430 190431 . 260
chrI 190454 190455 . 120
chrI 190490 190491 . 140
chrI 190511 190512 . 360
chrI 190523 190524 . 340
chrI 190544 190545 . 540
chrI 190601 190602 . 120
chrI 190624 190625 . 1140
chrI 190633 190634 . 160
chrI 190657 190658 . 500
chrI 190662 190663 . 380
chrI 190665 190666 . 120
chrI 190675 190676 . 1100
chrI 190718 190719 . 120
chrI 190930 190931 . 2480
chrI 190970 190971 . 180
chrI 190983 190984 . 340
chrI 191025 191026 . 1060
chrI 191086 191087 . 620
chrI 191121 191122 . 120
chrI 191150 191151 . 320
chrI 191184 191185 . 620
chrI 191234 191235 . 740
chrI 191248 191249 . 4040
chrI 191282 191283 . 300
chrI 191345 191346 . 220
chrI 191425 191426 . 200
chrI 191429 191430 . 2500
chrI 191460 191461 . 520
chrI 191525 191526 . 120
chrI 191528 191529 . 360
chrI 191532 191533 . 500
chrI 191535 191536 . 820
chrI 191536 191537 . 180
chrI 191543 191544 . 620
chrI 191550 191551 . 280
chrI 191567 191568 . 180
chrI 191584 191585 . 800
chrI 191587 191588 . 120
chrI 191591 191592 . 140
chrI 191637 191638 . 140
chrI 191646 191647 . 120
chrI 191656 191657 . 120
chrI 191667 191668 . 560
chrI 191681 191682 . 580
chrI 191688 191689 . 7620
chrI 191709 191710 . 500
chrI 191716 191717 . 880
chrI 191719 191720 . 500
chrI 191725 191726 . 1000
chrI 191727 191728 . 160
chrI 191733 191734 . 460
chrI 191737 191738 . 160
chrI 191738 191739 . 480
chrI 191764 191765 . 2500
chrI 191770 191771 . 120
chrI 191809 191810 . 1740
chrI 191823 191824 . 540
chrI 191849 191850 . 300
chrI 191864 191865 . 1500
chrI 191872 191873 . 160
chrI 191923 191924 . 380
chrI 191925 191926 . 420
chrI 191934 191935 . 660
chrI 191954 191955 . 580
chrI 191966 191967 . 160
chrI 191969 191970 . 620
chrI 192011 192012 . 500
chrI 192027 192028 . 760
chrI 192028 192029 . 620
chrI 192035 192036 . 640
chrI 192036 192037 . 2020
chrI 192041 192042 . 120
chrI 192044 192045 . 2500
chrI 192052 192053 . 2040
chrI 192053 192054 . 2180
chrI 192053 192054 . 240
chrI 192055 192056 . 700
chrI 192055 192056 . 540
chrI 192056 192057 . 780
chrI 192059 192060 . 1160
chrI 192064 192065 . 1000
chrI 192068 192069 . 500
chrI 192069 192070 . 560
chrI 192077 192078 . 2560
chrI 192098 192099 . 700
chrI 192103 192104 . 180
chrI 192123 192124 . 120
chrI 192136 192137 . 780
chrI 192143 192144 . 720
chrI 192172 192173 . 2180
chrI 192188 192189 . 420
chrI 192366 192367 . 220
chrI 192388 192389 . 320
chrI 192402 192403 . 360
chrI 192407 192408 . 280
chrI 192418 192419 . 860
chrI 192422 192423 . 220
chrI 192424 192425 . 400
chrI 192429 192430 . 120
chrI 192436 192437 . 220
chrI 192452 192453 . 420
chrI 192460 192461 . 160
chrI 192462 192463 . 120
chrI 192467 192468 . 160
chrI 192470 192471 . 120
chrI 192495 192496 . 2800
chrI 192506 192507 . 660
chrI 192508 192509 . 220
chrI 192510 192511 . 2100
chrI 192518 192519 . 480
chrI 192524 192525 . 260
chrI 192530 192531 . 320
chrI 192536 192537 . 400
chrI 192698 192699 . 4120
chrI 192803 192804 . 1420
chrI 192865 192866 . 820
chrI 193001 193002 . 760
chrI 193365 193366 . 180
chrI 193532 193533 . 340
chrI 193552 193553 . 160
chrI 193789 193790 . 2720
chrI 193831 193832 . 1140
chrI 193960 193961 . 180
chrI 194125 194126 . 1100
chrI 194173 194174 . 860
chrI 194197 194198 . 140
chrI 194278 194279 . 440
chrI 194432 194433 . 280
chrI 194847 194848 . 160
chrI 194898 194899 . 500
chrI 195082 195083 . 1400
chrI 195184 195185 . 140
chrI 195284 195285 . 1120
chrI 195548 195549 . 280
chrI 195557 195558 . 800
chrI 195699 195700 . 2660
chrI 195707 195708 . 380
chrI 195827 195828 . 560
chrI 195923 195924 . 160
chrI 195934 195935 . 780
chrI 196012 196013 . 460
chrI 196068 196069 . 140
chrI 196207 196208 . 6720
chrI 196219 196220 . 260
chrI 196352 196353 . 260
chrI 196393 196394 . 1340
chrI 196404 196405 . 380
chrI 196431 196432 . 4540
chrI 196488 196489 . 400
chrI 196774 196775 . 300
chrI 196858 196859 . 1580
chrI 197006 197007 . 380
chrI 197014 197015 . 760
chrI 197021 197022 . 300
chrI 197094 197095 . 240
chrI 197141 197142 . 560
chrI 197286 197287 . 120
chrI 197342 197343 . 4660
chrI 197413 197414 . 140
chrI 198110 198111 . 600
chrI 198138 198139 . 140
chrI 198352 198353 . 180
chrI 198501 198502 . 260
chrI 198520 198521 . 140
chrI 200583 200584 . 160
chrI 203097 203098 . 400
chrI 203217 203218 . 340
chrI 203450 203451 . 560
chrI 203618 203619 . 140
chrI 203851 203852 . 1260
chrI 206073 206074 . 120
chrI 206320 206321 . 140
chrI 206405 206406 . 140
chrI 206409 206410 . 1440
chrI 206436 206437 . 1600
chrI 206459 206460 . 1360
chrI 206469 206470 . 160
chrI 206486 206487 . 260
chrI 206495 206496 . 140
chrI 206517 206518 . 600
chrI 206796 206797 . 1040
chrI 207033 207034 . 720
chrI 207217 207218 . 440
chrI 207299 207300 . 980
chrI 207764 207765 . 420
chrI 207790 207791 . 800
chrI 207795 207796 . 3440
chrI 207809 207810 . 240
chrI 207820 207821 . 380
chrI 208116 208117 . 160
chrI 210157 210158 . 960
chrI 210352 210353 . 120
chrI 210915 210916 . 1140
chrI 219568 219569 . 120
chrI 220220 220221 . 180
chrI 220230 220231 . 700
chrI 220237 220238 . 560
chrI 220254 220255 . 180
chrI 220269 220270 . 260
chrI 220273 220274 . 500
chrI 220342 220343 . 320
chrI 220349 220350 . 1620
chrI 220361 220362 . 160
chrI 220382 220383 . 3100
chrI 220597 220598 . 2540
chrI 220631 220632 . 2720
chrI 220669 220670 . 200
chrI 222595 222596 . 1180
chrI 224771 224772 . 160
chrI 225110 225111 . 120
chrI 225115 225116 . 140
chrI 226540 226541 . 1700
chrI 227660 227661 . 120
chrI 227810 227811 . 120
chrII 61 62 . 140
chrII 66 67 . 140
chrII 88 89 . 120
chrII 92 93 . 220
chrII 106 107 . 420
chrII 119 120 . 400
chrII 136 137 . 280
chrII 152 153 . 640
chrII 187 188 . 500
chrII 198 199 . 140
chrII 352 353 . 140
chrII 404 405 . 1320
chrII 412 413 . 2380
chrII 507 508 . 1280
chrII 521 522 . 120
chrII 527 528 . 1000
chrII 1568 1569 . 120
chrII 1655 1656 . 200
chrII 1760 1761 . 120
chrII 1814 1815 . 140
chrII 1823 1824 . 200
chrII 1849 1850 . 160
chrII 5905 5906 . 680
chrII 5964 5965 . 3700
chrII 5972 5973 . 820
chrII 5973 5974 . 260
chrII 5976 5977 . 1320
chrII 5984 5985 . 1560
chrII 5984 5985 . 140
chrII 5994 5995 . 1460
chrII 5997 5998 . 280
chrII 6006 6007 . 120
chrII 6046 6047 . 2380
chrII 6090 6091 . 120
chrII 6121 6122 . 200
chrII 6300 6301 . 4920
chrII 6321 6322 . 120
chrII 7216 7217 . 300
chrII 7241 7242 . 140
chrII 7250 7251 . 120
chrII 7298 7299 . 4860
chrII 7333 7334 . 1420
chrII 8299 8300 . 160
chrII 8308 8309 . 1720
chrII 8327 8328 . 800
chrII 8377 8378 . 640
chrII 8379 8380 . 1400
chrII 8379 8380 . 140
chrII 8380 8381 . 420
chrII 8531 8532 . 880
chrII 8559 8560 . 460
chrII 8720 8721 . 5780
chrII 8894 8895 . 240
chrII 8968 8969 . 560
chrII 9352 9353 . 500
chrII 9363 9364 . 300
chrII 9637 9638 . 920
chrII 9650 9651 . 340
chrII 9682 9683 . 580
chrII 9688 9689 . 1180
chrII 9691 9692 . 1600
chrII 9700 9701 . 880
chrII 9853 9854 . 140
chrII 9893 9894 . 300
chrII 9906 9907 . 120
chrII 10034 10035 . 1180
chrII 10039 10040 . 460
chrII 10102 10103 . 460
chrII 10184 10185 . 200
chrII 10244 10245 . 740
chrII 10429 10430 . 180
chrII 10531 10532 . 1200
chrII 10555 10556 . 4040
chrII 10576 10577 . 440
chrII 10608 10609 . 140
chrII 10612 10613 . 440
chrII 10622 10623 . 480
chrII 10625 10626 . 460
chrII 10629 10630 . 620
chrII 10638 10639 . 360
chrII 10643 10644 . 860
chrII 10653 10654 . 140
chrII 10847 10848 . 120
chrII 10863 10864 . 660
chrII 11023 11024 . 700
chrII 11207 11208 . 480
chrII 11217 11218 . 400
chrII 11235 11236 . 260
chrII 11409 11410 . 160
chrII 11428 11429 . 120
chrII 11449 11450 . 2020
chrII 11574 11575 . 180
chrII 11581 11582 . 120
chrII 12039 12040 . 240
chrII 12136 12137 . 120
chrII 12739 12740 . 780
chrII 12987 12988 . 2060
chrII 12994 12995 . 240
chrII 13017 13018 . 120
chrII 13069 13070 . 120
chrII 13573 13574 . 180
chrII 13700 13701 . 2340
chrII 13865 13866 . 700
chrII 14016 14017 . 480
chrII 14025 14026 . 120
chrII 14029 14030 . 500
chrII 14035 14036 . 760
chrII 14037 14038 . 200
chrII 14044 14045 . 1720
chrII 14069 14070 . 320
chrII 14075 14076 . 540
chrII 14199 14200 . 160
chrII 14246 14247 . 220
chrII 16587 16588 . 740
chrII 17526 17527 . 680
chrII 17791 17792 . 420
chrII 17838 17839 . 180
chrII 17965 17966 . 120
chrII 17993 17994 . 120
chrII 17994 17995 . 260
chrII 18010 18011 . 380
chrII 18014 18015 . 1160
chrII 18034 18035 . 740
chrII 18063 18064 . 400
chrII 18075 18076 . 720
chrII 18084 18085 . 1460
chrII 18090 18091 . 1500
chrII 18096 18097 . 120
chrII 18122 18123 . 200
chrII 18124 18125 . 620
chrII 18239 18240 . 400
chrII 18273 18274 . 140
chrII 18285 18286 . 120
chrII 18339 18340 . 1320
chrII 18552 18553 . 120
chrII 18589 18590 . 2040
chrII 18597 18598 . 420
chrII 18605 18606 . 1040
chrII 18620 18621 . 660
chrII 18800 18801 . 500
chrII 18809 18810 . 120
chrII 18814 18815 . 7260
chrII 18842 18843 . 120
chrII 18852 18853 . 300
chrII 18863 18864 . 2900
chrII 18977 18978 . 1060
chrII 18995 18996 . 120
chrII 19085 19086 . 3460
chrII 19644 19645 . 980
chrII 20056 20057 . 1240
chrII 20082 20083 . 2880
chrII 20343 20344 . 3340
chrII 21026 21027 . 120
chrII 21177 21178 . 1020
chrII 21319 21320 . 3580
chrII 21330 21331 . 1740
chrII 21347 21348 . 520
chrII 21364 21365 . 1040
chrII 21368 21369 . 1900
chrII 21371 21372 . 140
chrII 21401 21402 . 460
chrII 21407 21408 . 140
chrII 21425 21426 . 1300
chrII 21447 21448 . 2060
chrII 21965 21966 . 480
chrII 22364 22365 . 1140
chrII 22855 22856 . 120
chrII 23297 23298 . 1100
chrII 23461 23462 . 220
chrII 23804 23805 . 300
chrII 23808 23809 . 1720
chrII 23839 23840 . 1120
chrII 23886 23887 . 720
chrII 23920 23921 . 160
chrII 23923 23924 . 140
chrII 23927 23928 . 3980
chrII 23950 23951 . 2400
chrII 24118 24119 . 120
chrII 24440 24441 . 320
chrII 24497 24498 . 4720
chrII 24912 24913 . 320
chrII 24944 24945 . 1800
chrII 24948 24949 . 960
chrII 24969 24970 . 120
chrII 25106 25107 . 2740
chrII 25109 25110 . 120
chrII 25130 25131 . 480
chrII 25150 25151 . 660
chrII 25155 25156 . 2140
chrII 25172 25173 . 400
chrII 25271 25272 . 2100
chrII 25291 25292 . 880
chrII 25379 25380 . 1780
chrII 25427 25428 . 120
chrII 25620 25621 . 1480
chrII 25654 25655 . 1240
chrII 25969 25970 . 1440
chrII 26384 26385 . 120
chrII 26789 26790 . 4120
chrII 27406 27407 . 180
chrII 27735 27736 . 300
chrII 27746 27747 . 520
chrII 27771 27772 . 840
chrII 27773 27774 . 200
chrII 27915 27916 . 120
chrII 27946 27947 . 440
chrII 28037 28038 . 740
chrII 28042 28043 . 2400
chrII 28056 28057 . 860
chrII 28099 28100 . 120
chrII 28106 28107 . 720
chrII 28245 28246 . 1940
chrII 28279 28280 . 1940
chrII 28285 28286 . 1280
chrII 28399 28400 . 360
chrII 28412 28413 . 2100
chrII 28418 28419 . 440
chrII 28423 28424 . 300
chrII 28465 28466 . 560
chrII 28495 28496 . 1320
chrII 28502 28503 . 140
chrII 28504 28505 . 520
chrII 28510 28511 . 180
chrII 28604 28605 . 120
chrII 28662 28663 . 3640
chrII 28667 28668 . 480
chrII 28674 28675 . 760
chrII 28681 28682 . 3000
chrII 28690 28691 . 140
chrII 28725 28726 . 240
chrII 28726 28727 . 120
chrII 28762 28763 . 960
chrII 28776 28777 . 140
chrII 28783 28784 . 1400
chrII 28805 28806 . 620
chrII 28811 28812 . 320
chrII 28812 28813 . 380
chrII 28814 28815 . 180
chrII 28854 28855 . 160
chrII 28870 28871 . 220
chrII 28875 28876 . 580
chrII 28891 28892 . 1000
chrII 28893 28894 . 5040
chrII 28894 28895 . 1840
chrII 28894 28895 . 1080
chrII 28897 28898 . 2620
chrII 28900 28901 . 320
chrII 28915 28916 . 120
chrII 28932 28933 . 200
chrII 28944 28945 . 400
chrII 28951 28952 . 1780
chrII 28957 28958 . 180
chrII 28960 28961 . 840
chrII 28977 28978 . 1960
chrII 29018 29019 . 6360
chrII 29027 29028 . 840
chrII 29032 29033 . 160
chrII 29059 29060 . 480
chrII 29068 29069 . 420
chrII 29210 29211 . 180
chrII 29218 29219 . 2840
chrII 29231 29232 . 240
chrII 29320 29321 . 160
chrII 29341 29342 . 400
chrII 29368 29369 . 800
chrII 29376 29377 . 200
chrII 29402 29403 . 700
chrII 29433 29434 . 120
chrII 29439 29440 . 880
chrII 29451 29452 . 820
chrII 29501 29502 . 360
chrII 29504 29505 . 540
chrII 29509 29510 . 160
chrII 29526 29527 . 2960
chrII 29551 29552 . 1500
chrII 29558 29559 . 580
chrII 29963 29964 . 180
chrII 30228 30229 . 120
chrII 30861 30862 . 160
chrII 31981 31982 . 2840
chrII 32090 32091 . 160
chrII 33228 33229 . 260
chrII 33834 33835 . 220
chrII 33943 33944 . 140
chrII 35564 35565 . 180
chrII 35772 35773 . 120
chrII 36280 36281 . 140
chrII 36303 36304 . 980
chrII 36312 36313 . 900
chrII 36330 36331 . 120
chrII 36331 36332 . 1540
chrII 36331 36332 . 4220
chrII 36333 36334 . 120
chrII 36431 36432 . 420
chrII 36452 36453 . 4460
chrII 36501 36502 . 240
chrII 36515 36516 . 400
chrII 36530 36531 . 4300
chrII 36563 36564 . 440
chrII 36572 36573 . 1500
chrII 36587 36588 . 760
chrII 36608 36609 . 180
chrII 36613 36614 . 120
chrII 36616 36617 . 160
chrII 36621 36622 . 200
chrII 36625 36626 . 340
chrII 36641 36642 . 180
chrII 36649 36650 . 380
chrII 36666 36667 . 360
chrII 36671 36672 . 180
chrII 36691 36692 . 540
chrII 36702 36703 . 220
chrII 36848 36849 . 260
chrII 36890 36891 . 180
chrII 38950 38951 . 320
chrII 38980 38981 . 1040
chrII 39011 39012 . 2520
chrII 39036 39037 . 180
chrII 39063 39064 . 680
chrII 39221 39222 . 4580
chrII 39473 39474 . 120
chrII 39564 39565 . 2420
chrII 39589 39590 . 120
chrII 39754 39755 . 480
chrII 39869 39870 . 900
chrII 39892 39893 . 280
chrII 39955 39956 . 120
chrII 39964 39965 . 2740
chrII 40061 40062 . 320
chrII 40115 40116 . 360
chrII 40285 40286 . 480
chrII 40592 40593 . 200
chrII 40596 40597 . 120
chrII 40606 40607 . 120
chrII 40613 40614 . 680
chrII 40625 40626 . 620
chrII 40669 40670 . 1360
chrII 40673 40674 . 1100
chrII 40678 40679 . 1140
chrII 40692 40693 . 240
chrII 40699 40700 . 140
chrII 40707 40708 . 480
chrII 40713 40714 . 440
chrII 40713 40714 . 1400
chrII 43084 43085 . 140
chrII 43208 43209 . 2740
chrII 43214 43215 . 120
chrII 43237 43238 . 2400
chrII 43402 43403 . 140
chrII 43435 43436 . 600
chrII 43445 43446 . 140
chrII 43473 43474 . 160
chrII 43559 43560 . 1160
chrII 43580 43581 . 480
chrII 43788 43789 . 740
chrII 44979 44980 . 120
chrII 45045 45046 . 200
chrII 45064 45065 . 140
chrII 45094 45095 . 160
chrII 45104 45105 . 3740
chrII 45107 45108 . 160
chrII 45133 45134 . 720
chrII 45141 45142 . 400
chrII 45145 45146 . 2480
chrII 45152 45153 . 180
chrII 46447 46448 . 240
chrII 46509 46510 . 1620
chrII 46516 46517 . 860
chrII 46526 46527 . 600
chrII 46534 46535 . 280
chrII 46538 46539 . 920
chrII 46548 46549 . 120
chrII 46695 46696 . 120
chrII 46782 46783 . 720
chrII 46826 46827 . 260
chrII 46835 46836 . 260
chrII 47057 47058 . 120
chrII 47087 47088 . 1320
chrII 47184 47185 . 220
chrII 47190 47191 . 1080
chrII 47227 47228 . 1900
chrII 47232 47233 . 260
chrII 47241 47242 . 580
chrII 47249 47250 . 540
chrII 47258 47259 . 180
chrII 47266 47267 . 120
chrII 47300 47301 . 200
chrII 47317 47318 . 400
chrII 47332 47333 . 780
chrII 47424 47425 . 140
chrII 47479 47480 . 1120
chrII 47641 47642 . 380
chrII 47827 47828 . 120
chrII 47968 47969 . 680
chrII 48042 48043 . 180
chrII 48197 48198 . 2020
chrII 48673 48674 . 920
chrII 48676 48677 . 120
chrII 48758 48759 . 280
chrII 48763 48764 . 3480
chrII 48772 48773 . 220
chrII 48778 48779 . 380
chrII 48963 48964 . 420
chrII 49096 49097 . 120
chrII 49147 49148 . 460
chrII 49310 49311 . 520
chrII 49470 49471 . 400
chrII 49473 49474 . 140
chrII 49478 49479 . 380
chrII 49483 49484 . 340
chrII 49487 49488 . 460
chrII 49493 49494 . 760
chrII 49513 49514 . 720
chrII 49516 49517 . 600
chrII 49525 49526 . 120
chrII 49527 49528 . 1000
chrII 49529 49530 . 2660
chrII 49538 49539 . 3060
chrII 49620 49621 . 140
chrII 49724 49725 . 1100
chrII 49769 49770 . 120
chrII 50011 50012 . 220
chrII 50252 50253 . 960
chrII 50331 50332 . 880
chrII 50565 50566 . 120
chrII 50702 50703 . 220
chrII 50746 50747 . 140
chrII 50868 50869 . 640
chrII 50947 50948 . 440
chrII 51116 51117 . 180
chrII 51187 51188 . 180
chrII 51455 51456 . 2440
chrII 51498 51499 . 160
chrII 51557 51558 . 1300
chrII 51582 51583 . 1020
chrII 51680 51681 . 960
chrII 51791 51792 . 1240
chrII 52024 52025 . 1140
chrII 52053 52054 . 520
chrII 52321 52322 . 3220
chrII 52544 52545 . 1800
chrII 52684 52685 . 300
chrII 52772 52773 . 120
chrII 53386 53387 . 340
chrII 54024 54025 . 300
chrII 54457 54458 . 200
chrII 54869 54870 . 120
chrII 55280 55281 . 560
chrII 55385 55386 . 1640
chrII 56246 56247 . 320
chrII 57022 57023 . 280
chrII 57847 57848 . 2260
chrII 58457 58458 . 2500
chrII 58760 58761 . 140
chrII 59264 59265 . 120
chrII 59471 59472 . 4780
chrII 59484 59485 . 940
chrII 59550 59551 . 200
chrII 59586 59587 . 320
chrII 59613 59614 . 120
chrII 59617 59618 . 3600
chrII 59635 59636 . 1580
chrII 59635 59636 . 120
chrII 59636 59637 . 140
chrII 59637 59638 . 3880
chrII 59649 59650 . 140
chrII 59650 59651 . 1160
chrII 59655 59656 . 380
chrII 59697 59698 . 2280
chrII 59752 59753 . 320
chrII 60006 60007 . 920
chrII 60038 60039 . 260
chrII 60502 60503 . 460
chrII 60654 60655 . 120
chrII 60672 60673 . 180
chrII 60830 60831 . 400
chrII 60839 60840 . 140
chrII 60840 60841 . 1580
chrII 60844 60845 . 120
chrII 60849 60850 . 260
chrII 60854 60855 . 120
chrII 60864 60865 . 320
chrII 60889 60890 . 160
chrII 60891 60892 . 2600
chrII 60891 60892 . 120
chrII 60893 60894 . 120
chrII 60918 60919 . 220
chrII 60948 60949 . 120
chrII 61105 61106 . 160
chrII 61109 61110 . 2880
chrII 61116 61117 . 4340
chrII 61129 61130 . 660
chrII 61141 61142 . 200
chrII 61180 61181 . 2220
chrII 61271 61272 . 280
chrII 61278 61279 . 740
chrII 61298 61299 . 400
chrII 61308 61309 . 220
chrII 61311 61312 . 120
chrII 61343 61344 . 220
chrII 61350 61351 . 360
chrII 62695 62696 . 540
chrII 62709 62710 . 800
chrII 62712 62713 . 740
chrII 62714 62715 . 380
chrII 62717 62718 . 280
chrII 62727 62728 . 600
chrII 62744 62745 . 1380
chrII 62755 62756 . 700
chrII 62766 62767 . 480
chrII 62789 62790 . 120
chrII 62860 62861 . 220
chrII 63302 63303 . 140
chrII 63392 63393 . 1640
chrII 63396 63397 . 400
chrII 63485 63486 . 1960
chrII 63513 63514 . 1060
chrII 63527 63528 . 2660
chrII 63529 63530 . 180
chrII 63529 63530 . 140
chrII 63531 63532 . 120
chrII 63537 63538 . 220
chrII 63545 63546 . 1260
chrII 63550 63551 . 120
chrII 63551 63552 . 3760
chrII 63551 63552 . 1020
chrII 63552 63553 . 180
chrII 63567 63568 . 140
chrII 63581 63582 . 360
chrII 63582 63583 . 1780
chrII 63590 63591 . 480
chrII 63610 63611 . 480
chrII 63615 63616 . 680
chrII 63630 63631 . 880
chrII 63794 63795 . 1620
chrII 64018 64019 . 160
chrII 64164 64165 . 160
chrII 65628 65629 . 380
chrII 65918 65919 . 360
chrII 65943 65944 . 120
chrII 66236 66237 . 520
chrII 66416 66417 . 140
chrII 66449 66450 . 260
chrII 67077 67078 . 1880
chrII 67228 67229 . 760
chrII 69571 69572 . 120
chrII 69590 69591 . 1300
chrII 69597 69598 . 1940
chrII 69609 69610 . 300
chrII 69610 69611 . 120
chrII 69610 69611 . 160
chrII 69617 69618 . 960
chrII 69622 69623 . 3420
chrII 69629 69630 . 120
chrII 69822 69823 . 180
chrII 69835 69836 . 120
chrII 69837 69838 . 220
chrII 69882 69883 . 120
chrII 70354 70355 . 120
chrII 70506 70507 . 120
chrII 70534 70535 . 140
chrII 70868 70869 . 280
chrII 71020 71021 . 320
chrII 71046 71047 . 420
chrII 71084 71085 . 120
chrII 71200 71201 . 140
chrII 71214 71215 . 2780
chrII 71302 71303 . 140
chrII 71421 71422 . 420
chrII 71437 71438 . 260
chrII 71450 71451 . 1760
chrII 71468 71469 . 120
chrII 71474 71475 . 700
chrII 71474 71475 . 1560
chrII 71475 71476 . 120
chrII 71475 71476 . 140
chrII 71487 71488 . 3600
chrII 71498 71499 . 780
chrII 71529 71530 . 260
chrII 71540 71541 . 660
chrII 71716 71717 . 1200
chrII 71854 71855 . 300
chrII 71868 71869 . 520
chrII 71885 71886 . 120
chrII 73108 73109 . 200
chrII 74567 74568 . 180
chrII 74589 74590 . 120
chrII 74602 74603 . 1460
chrII 74643 74644 . 140
chrII 74648 74649 . 420
chrII 74755 74756 . 220
chrII 74760 74761 . 300
chrII 74768 74769 . 780
chrII 74791 74792 . 1320
chrII 74799 74800 . 140
chrII 74805 74806 . 2380
chrII 74812 74813 . 120
chrII 74814 74815 . 340
chrII 75016 75017 . 160
chrII 75027 75028 . 200
chrII 75042 75043 . 1780
chrII 75053 75054 . 1080
chrII 75132 75133 . 440
chrII 75163 75164 . 580
chrII 75298 75299 . 760
chrII 75303 75304 . 1940
chrII 75353 75354 . 700
chrII 75488 75489 . 200
chrII 76306 76307 . 500
chrII 78553 78554 . 120
chrII 79275 79276 . 160
chrII 79280 79281 . 440
chrII 79651 79652 . 1360
chrII 79751 79752 . 440
chrII 79756 79757 . 140
chrII 79766 79767 . 380
chrII 79794 79795 . 140
chrII 79812 79813 . 380
chrII 79819 79820 . 3780
chrII 79820 79821 . 180
chrII 79821 79822 . 140
chrII 79831 79832 . 320
chrII 79833 79834 . 120
chrII 79837 79838 . 140
chrII 79861 79862 . 380
chrII 80146 80147 . 120
chrII 80452 80453 . 180
chrII 80516 80517 . 120
chrII 80639 80640 . 140
chrII 80807 80808 . 180
chrII 80807 80808 . 840
chrII 80819 80820 . 480
chrII 80823 80824 . 400
chrII 80832 80833 . 1240
chrII 80840 80841 . 140
chrII 80843 80844 . 720
chrII 80870 80871 . 800
chrII 80907 80908 . 440
chrII 80917 80918 . 600
chrII 80929 80930 . 1140
chrII 80933 80934 . 240
chrII 80937 80938 . 880
chrII 80958 80959 . 840
chrII 84358 84359 . 240
chrII 84363 84364 . 1220
chrII 84374 84375 . 140
chrII 84376 84377 . 800
chrII 84378 84379 . 160
chrII 84382 84383 . 260
chrII 84384 84385 . 6900
chrII 84388 84389 . 800
chrII 84396 84397 . 180
chrII 84399 84400 . 120
chrII 84474 84475 . 520
chrII 84480 84481 . 1620
chrII 84488 84489 . 120
chrII 84507 84508 . 180
chrII 84509 84510 . 140
chrII 84542 84543 . 2060
chrII 84610 84611 . 140
chrII 84643 84644 . 140
chrII 84654 84655 . 400
chrII 84687 84688 . 1000
chrII 84788 84789 . 160
chrII 85019 85020 . 120
chrII 85056 85057 . 400
chrII 85226 85227 . 680
chrII 85265 85266 . 200
chrII 85340 85341 . 960
chrII 85650 85651 . 460
chrII 86169 86170 . 140
chrII 86554 86555 . 680
chrII 86582 86583 . 840
chrII 86662 86663 . 1340
chrII 86744 86745 . 200
chrII 86772 86773 . 120
chrII 87842 87843 . 120
chrII 87845 87846 . 120
chrII 87862 87863 . 160
chrII 87867 87868 . 500
chrII 87872 87873 . 580
chrII 87924 87925 . 280
chrII 87933 87934 . 140
chrII 87937 87938 . 1440
chrII 87958 87959 . 700
chrII 87974 87975 . 760
chrII 87985 87986 . 160
chrII 87986 87987 . 580
chrII 88016 88017 . 1120
chrII 88174 88175 . 140
chrII 88311 88312 . 340
chrII 88343 88344 . 4260
chrII 88371 88372 . 320
chrII 88389 88390 . 1460
chrII 88411 88412 . 120
chrII 89847 89848 . 1180
chrII 89862 89863 . 600
chrII 89864 89865 . 320
chrII 89868 89869 . 120
chrII 89878 89879 . 1980
chrII 89884 89885 . 880
chrII 89886 89887 . 1900
chrII 89887 89888 . 900
chrII 89888 89889 . 120
chrII 89896 89897 . 460
chrII 89923 89924 . 1780
chrII 89931 89932 . 240
chrII 89937 89938 . 260
chrII 89976 89977 . 200
chrII 90087 90088 . 120
chrII 90489 90490 . 1040
chrII 90531 90532 . 180
chrII 90532 90533 . 1380
chrII 90536 90537 . 120
chrII 90538 90539 . 1740
chrII 90540 90541 . 280
chrII 90564 90565 . 140
chrII 90591 90592 . 720
chrII 90596 90597 . 1600
chrII 90601 90602 . 120
chrII 90604 90605 . 220
chrII 90957 90958 . 960
chrII 91091 91092 . 180
chrII 91397 91398 . 160
chrII 91443 91444 . 480
chrII 91617 91618 . 1900
chrII 91716 91717 . 1300
chrII 91729 91730 . 1560
chrII 92016 92017 . 140
chrII 92238 92239 . 180
chrII 92242 92243 . 1100
chrII 92252 92253 . 120
chrII 92253 92254 . 520
chrII 92258 92259 . 4620
chrII 92263 92264 . 180
chrII 92279 92280 . 120
chrII 92305 92306 . 160
chrII 92323 92324 . 120
chrII 92324 92325 . 240
chrII 92327 92328 . 3960
chrII 92331 92332 . 200
chrII 92333 92334 . 1160
chrII 92342 92343 . 180
chrII 92348 92349 . 140
chrII 92370 92371 . 1260
chrII 92372 92373 . 300
chrII 92893 92894 . 1340
chrII 93065 93066 . 3960
chrII 93113 93114 . 180
chrII 93120 93121 . 620
chrII 93125 93126 . 120
chrII 93131 93132 . 1540
chrII 93301 93302 . 940
chrII 93311 93312 . 2540
chrII 93470 93471 . 120
chrII 93500 93501 . 560
chrII 93510 93511 . 120
chrII 93725 93726 . 220
chrII 93736 93737 . 1320
chrII 94024 94025 . 180
chrII 94047 94048 . 3880
chrII 94099 94100 . 400
chrII 95834 95835 . 600
chrII 96022 96023 . 320
chrII 96165 96166 . 120
chrII 96177 96178 . 520
chrII 96183 96184 . 220
chrII 96229 96230 . 460
chrII 96240 96241 . 280
chrII 96248 96249 . 540
chrII 96252 96253 . 720
chrII 96258 96259 . 120
chrII 96262 96263 . 800
chrII 96268 96269 . 960
chrII 96273 96274 . 2500
chrII 96276 96277 . 160
chrII 96280 96281 . 3100
chrII 96286 96287 . 1340
chrII 96313 96314 . 120
chrII 96315 96316 . 2400
chrII 96315 96316 . 240
chrII 96316 96317 . 140
chrII 96316 96317 . 500
chrII 96325 96326 . 120
chrII 96347 96348 . 2100
chrII 96354 96355 . 140
chrII 96374 96375 . 4900
chrII 96440 96441 . 180
chrII 96475 96476 . 200
chrII 96589 96590 . 1960
chrII 96917 96918 . 1460
chrII 97003 97004 . 140
chrII 97106 97107 . 1480
chrII 97325 97326 . 900
chrII 97637 97638 . 2260
chrII 97663 97664 . 140
chrII 97688 97689 . 200
chrII 97732 97733 . 1120
chrII 97826 97827 . 140
chrII 97844 97845 . 560
chrII 97991 97992 . 560
chrII 98055 98056 . 1280
chrII 98167 98168 . 180
chrII 99040 99041 . 1480
chrII 99174 99175 . 120
chrII 99692 99693 . 300
chrII 99849 99850 . 140
chrII 100037 100038 . 3100
chrII 100051 100052 . 1980
chrII 100179 100180 . 1300
chrII 100208 100209 . 200
chrII 100227 100228 . 440
chrII 100231 100232 . 120
chrII 100236 100237 . 440
chrII 100243 100244 . 340
chrII 100254 100255 . 220
chrII 100257 100258 . 220
chrII 100328 100329 . 220
chrII 100388 100389 . 300
chrII 100482 100483 . 700
chrII 100507 100508 . 520
chrII 100616 100617 . 240
chrII 100703 100704 . 340
chrII 100710 100711 . 1860
chrII 100917 100918 . 1220
chrII 100925 100926 . 1400
chrII 101059 101060 . 120
chrII 101254 101255 . 120
chrII 101259 101260 . 740
chrII 101261 101262 . 260
chrII 101296 101297 . 220
chrII 101389 101390 . 160
chrII 101552 101553 . 280
chrII 101755 101756 . 640
chrII 101760 101761 . 120
chrII 101761 101762 . 120
chrII 101762 101763 . 140
chrII 101775 101776 . 240
chrII 101779 101780 . 140
chrII 101787 101788 . 360
chrII 101826 101827 . 3580
chrII 101996 101997 . 1880
chrII 102033 102034 . 2140
chrII 102038 102039 . 280
chrII 102337 102338 . 1040
chrII 102357 102358 . 4140
chrII 102967 102968 . 580
chrII 103063 103064 . 120
chrII 103264 103265 . 2840
chrII 103321 103322 . 1580
chrII 103710 103711 . 980
chrII 103746 103747 . 300
chrII 103843 103844 . 540
chrII 103944 103945 . 180
chrII 104111 104112 . 360
chrII 104141 104142 . 2680
chrII 104158 104159 . 240
chrII 104173 104174 . 420
chrII 104178 104179 . 2560
chrII 104186 104187 . 3460
chrII 104296 104297 . 300
chrII 104668 104669 . 4400
chrII 104955 104956 . 300
chrII 105093 105094 . 620
chrII 105156 105157 . 140
chrII 105225 105226 . 220
chrII 105236 105237 . 120
chrII 105717 105718 . 2520
chrII 105773 105774 . 340
chrII 105906 105907 . 820
chrII 105998 105999 . 440
chrII 106687 106688 . 1040
chrII 106859 106860 . 120
chrII 106895 106896 . 140
chrII 107055 107056 . 120
chrII 107082 107083 . 140
chrII 107184 107185 . 960
chrII 107199 107200 . 1700
chrII 107205 107206 . 300
chrII 107216 107217 . 520
chrII 107230 107231 . 220
chrII 107382 107383 . 140
chrII 107505 107506 . 400
chrII 107519 107520 . 180
chrII 107543 107544 . 1140
chrII 107552 107553 . 180
chrII 107588 107589 . 420
chrII 107600 107601 . 2340
chrII 107607 107608 . 320
chrII 107631 107632 . 120
chrII 107652 107653 . 3400
chrII 107663 107664 . 1200
chrII 107822 107823 . 180
chrII 107840 107841 . 600
chrII 107873 107874 . 240
chrII 107878 107879 . 500
chrII 107886 107887 . 120
chrII 108019 108020 . 1040
chrII 108156 108157 . 740
chrII 108331 108332 . 720
chrII 108633 108634 . 120
chrII 108679 108680 . 200
chrII 108848 108849 . 1220
chrII 108878 108879 . 560
chrII 108951 108952 . 140
chrII 109203 109204 . 1320
chrII 109218 109219 . 400
chrII 109238 109239 . 2020
chrII 109303 109304 . 1560
chrII 109500 109501 . 520
chrII 109559 109560 . 500
chrII 109594 109595 . 1800
chrII 109877 109878 . 120
chrII 109892 109893 . 160
chrII 109896 109897 . 120
chrII 110059 110060 . 140
chrII 110387 110388 . 840
chrII 110565 110566 . 1500
chrII 110575 110576 . 120
chrII 110591 110592 . 1920
chrII 110608 110609 . 1360
chrII 110629 110630 . 280
chrII 110639 110640 . 400
chrII 110795 110796 . 380
chrII 110836 110837 . 920
chrII 111251 111252 . 900
chrII 111257 111258 . 340
chrII 111268 111269 . 520
chrII 111271 111272 . 220
chrII 111277 111278 . 300
chrII 111318 111319 . 340
chrII 111329 111330 . 120
chrII 111332 111333 . 220
chrII 111335 111336 . 160
chrII 111340 111341 . 220
chrII 111352 111353 . 120
chrII 111355 111356 . 120
chrII 111367 111368 . 400
chrII 111370 111371 . 120
chrII 112482 112483 . 720
chrII 112549 112550 . 3460
chrII 112798 112799 . 180
chrII 112867 112868 . 180
chrII 113130 113131 . 200
chrII 113309 113310 . 840
chrII 113326 113327 . 320
chrII 113344 113345 . 640
chrII 113347 113348 . 140
chrII 113469 113470 . 320
chrII 113493 113494 . 1980
chrII 113509 113510 . 740
chrII 113525 113526 . 1740
chrII 113533 113534 . 3140
chrII 113576 113577 . 360
chrII 113583 113584 . 660
chrII 113586 113587 . 560
chrII 113593 113594 . 1120
chrII 113613 113614 . 2420
chrII 113621 113622 . 520
chrII 113658 113659 . 160
chrII 114273 114274 . 120
chrII 114389 114390 . 120
chrII 114392 114393 . 120
chrII 114602 114603 . 840
chrII 114946 114947 . 1340
chrII 115086 115087 . 440
chrII 115143 115144 . 640
chrII 115287 115288 . 400
chrII 115372 115373 . 1860
chrII 115534 115535 . 600
chrII 115604 115605 . 160
chrII 115695 115696 . 540
chrII 115756 115757 . 140
chrII 115776 115777 . 700
chrII 115797 115798 . 120
chrII 115822 115823 . 420
chrII 116393 116394 . 460
chrII 116414 116415 . 2040
chrII 116726 116727 . 180
chrII 116887 116888 . 1960
chrII 116920 116921 . 1620
chrII 116956 116957 . 3180
chrII 116961 116962 . 180
chrII 116964 116965 . 4200
chrII 117030 117031 . 120
chrII 117088 117089 . 160
chrII 117311 117312 . 540
chrII 117322 117323 . 900
chrII 117334 117335 . 420
chrII 117340 117341 . 3740
chrII 117342 117343 . 200
chrII 117344 117345 . 2320
chrII 117349 117350 . 420
chrII 117352 117353 . 420
chrII 117357 117358 . 380
chrII 117359 117360 . 280
chrII 117371 117372 . 140
chrII 117378 117379 . 200
chrII 117517 117518 . 180
chrII 117537 117538 . 180
chrII 117540 117541 . 120
chrII 117549 117550 . 660
chrII 117829 117830 . 1060
chrII 118027 118028 . 1680
chrII 118035 118036 . 7360
chrII 118165 118166 . 120
chrII 118705 118706 . 540
chrII 118780 118781 . 540
chrII 118786 118787 . 360
chrII 118950 118951 . 400
chrII 119203 119204 . 440
chrII 119238 119239 . 140
chrII 119252 119253 . 300
chrII 119378 119379 . 120
chrII 119385 119386 . 320
chrII 119438 119439 . 120
chrII 119445 119446 . 1080
chrII 119447 119448 . 120
chrII 119457 119458 . 480
chrII 119567 119568 . 780
chrII 119569 119570 . 460
chrII 119693 119694 . 180
chrII 119829 119830 . 220
chrII 119927 119928 . 1240
chrII 120223 120224 . 580
chrII 120560 120561 . 140
chrII 120627 120628 . 120
chrII 121158 121159 . 320
chrII 121181 121182 . 440
chrII 121227 121228 . 1560
chrII 121529 121530 . 200
chrII 121579 121580 . 1160
chrII 121649 121650 . 120
chrII 121690 121691 . 200
chrII 122152 122153 . 180
chrII 122158 122159 . 920
chrII 122166 122167 . 1360
chrII 122203 122204 . 420
chrII 122209 122210 . 2280
chrII 122213 122214 . 280
chrII 122246 122247 . 740
chrII 122258 122259 . 140
chrII 122265 122266 . 1320
chrII 122273 122274 . 440
chrII 122275 122276 . 240
chrII 122299 122300 . 1100
chrII 122320 122321 . 340
chrII 122450 122451 . 8640
chrII 122475 122476 . 2980
chrII 122672 122673 . 180
chrII 122701 122702 . 160
chrII 122709 122710 . 120
chrII 122795 122796 . 160
chrII 122836 122837 . 1240
chrII 123060 123061 . 140
chrII 123256 123257 . 160
chrII 123268 123269 . 280
chrII 123478 123479 . 360
chrII 123856 123857 . 420
chrII 124077 124078 . 220
chrII 124081 124082 . 260
chrII 124254 124255 . 140
chrII 124261 124262 . 900
chrII 124517 124518 . 1000
chrII 124700 124701 . 520
chrII 124730 124731 . 360
chrII 124850 124851 . 180
chrII 124861 124862 . 280
chrII 124878 124879 . 360
chrII 124885 124886 . 220
chrII 124890 124891 . 200
chrII 124992 124993 . 140
chrII 124995 124996 . 1140
chrII 125003 125004 . 900
chrII 126146 126147 . 720
chrII 126156 126157 . 160
chrII 126162 126163 . 260
chrII 126204 126205 . 140
chrII 126221 126222 . 300
chrII 126236 126237 . 120
chrII 126250 126251 . 120
chrII 126265 126266 . 400
chrII 126278 126279 . 960
chrII 126300 126301 . 140
chrII 126342 126343 . 920
chrII 126374 126375 . 240
chrII 126434 126435 . 200
chrII 126446 126447 . 200
chrII 126457 126458 . 160
chrII 126459 126460 . 440
chrII 126465 126466 . 1380
chrII 126468 126469 . 120
chrII 126501 126502 . 160
chrII 126507 126508 . 240
chrII 126512 126513 . 160
chrII 126515 126516 . 120
chrII 126518 126519 . 160
chrII 126533 126534 . 380
chrII 126552 126553 . 300
chrII 126591 126592 . 360
chrII 126615 126616 . 320
chrII 126625 126626 . 400
chrII 126638 126639 . 300
chrII 126684 126685 . 420
chrII 126766 126767 . 260
chrII 126916 126917 . 220
chrII 127238 127239 . 180
chrII 127310 127311 . 1160
chrII 127548 127549 . 1680
chrII 127626 127627 . 180
chrII 127664 127665 . 980
chrII 127669 127670 . 180
chrII 127680 127681 . 920
chrII 127716 127717 . 180
chrII 127957 127958 . 660
chrII 128235 128236 . 240
chrII 128248 128249 . 220
chrII 128453 128454 . 760
chrII 128565 128566 . 120
chrII 128857 128858 . 140
chrII 128953 128954 . 120
chrII 128960 128961 . 140
chrII 128993 128994 . 1920
chrII 129006 129007 . 1320
chrII 129059 129060 . 160
chrII 129429 129430 . 380
chrII 129965 129966 . 140
chrII 130194 130195 . 120
chrII 130385 130386 . 320
chrII 130547 130548 . 9440
chrII 130625 130626 . 240
chrII 130821 130822 . 460
chrII 130855 130856 . 3120
chrII 130973 130974 . 120
chrII 131377 131378 . 3240
chrII 131592 131593 . 1940
chrII 131608 131609 . 420
chrII 131763 131764 . 1220
chrII 131875 131876 . 400
chrII 132073 132074 . 5440
chrII 132074 132075 . 480
chrII 132225 132226 . 2940
chrII 132237 132238 . 3300
chrII 132248 132249 . 660
chrII 132254 132255 . 360
chrII 132262 132263 . 2660
chrII 132267 132268 . 120
chrII 132277 132278 . 480
chrII 132294 132295 . 1000
chrII 132327 132328 . 240
chrII 132336 132337 . 120
chrII 132347 132348 . 280
chrII 132352 132353 . 160
chrII 132367 132368 . 3960
chrII 132540 132541 . 500
chrII 132545 132546 . 320
chrII 132553 132554 . 2120
chrII 132688 132689 . 480
chrII 132838 132839 . 120
chrII 132884 132885 . 320
chrII 133226 133227 . 380
chrII 133234 133235 . 1460
chrII 133243 133244 . 660
chrII 133392 133393 . 360
chrII 133429 133430 . 120
chrII 133607 133608 . 660
chrII 133680 133681 . 1160
chrII 133731 133732 . 240
chrII 133799 133800 . 720
chrII 133891 133892 . 380
chrII 134499 134500 . 740
chrII 134572 134573 . 660
chrII 135117 135118 . 1680
chrII 135690 135691 . 180
chrII 135725 135726 . 160
chrII 135745 135746 . 440
chrII 135754 135755 . 120
chrII 135788 135789 . 260
chrII 135797 135798 . 1220
chrII 135801 135802 . 140
chrII 135805 135806 . 480
chrII 135832 135833 . 1580
chrII 135866 135867 . 140
chrII 136010 136011 . 400
chrII 136041 136042 . 220
chrII 136051 136052 . 1720
chrII 136062 136063 . 3600
chrII 136063 136064 . 120
chrII 136064 136065 . 2860
chrII 136065 136066 . 1820
chrII 136067 136068 . 120
chrII 136067 136068 . 140
chrII 136105 136106 . 180
chrII 136108 136109 . 120
chrII 136116 136117 . 5180
chrII 136124 136125 . 520
chrII 136127 136128 . 320
chrII 136180 136181 . 700
chrII 136210 136211 . 4220
chrII 136262 136263 . 200
chrII 136275 136276 . 4060
chrII 136278 136279 . 400
chrII 136328 136329 . 140
chrII 136329 136330 . 240
chrII 136329 136330 . 580
chrII 136343 136344 . 500
chrII 136348 136349 . 320
chrII 136382 136383 . 5280
chrII 136388 136389 . 1200
chrII 136411 136412 . 140
chrII 136416 136417 . 180
chrII 136445 136446 . 140
chrII 136447 136448 . 160
chrII 136473 136474 . 180
chrII 136481 136482 . 280
chrII 136591 136592 . 140
chrII 136614 136615 . 160
chrII 137176 137177 . 380
chrII 137263 137264 . 2280
chrII 137266 137267 . 500
chrII 137317 137318 . 1720
chrII 137343 137344 . 620
chrII 137409 137410 . 180
chrII 137482 137483 . 440
chrII 137588 137589 . 160
chrII 137723 137724 . 300
chrII 137740 137741 . 760
chrII 137760 137761 . 240
chrII 137812 137813 . 3640
chrII 137862 137863 . 800
chrII 137920 137921 . 700
chrII 137983 137984 . 280
chrII 137989 137990 . 200
chrII 138042 138043 . 1060
chrII 138044 138045 . 1120
chrII 138053 138054 . 380
chrII 138075 138076 . 180
chrII 138082 138083 . 120
chrII 138089 138090 . 440
chrII 138097 138098 . 420
chrII 138127 138128 . 200
chrII 138204 138205 . 1100
chrII 138216 138217 . 1000
chrII 138255 138256 . 2000
chrII 138321 138322 . 260
chrII 138342 138343 . 160
chrII 138359 138360 . 140
chrII 138423 138424 . 780
chrII 138469 138470 . 1140
chrII 138490 138491 . 120
chrII 138530 138531 . 1320
chrII 138691 138692 . 260
chrII 139202 139203 . 220
chrII 139348 139349 . 4700
chrII 139403 139404 . 1320
chrII 139517 139518 . 620
chrII 139587 139588 . 500
chrII 139768 139769 . 980
chrII 139806 139807 . 460
chrII 139826 139827 . 120
chrII 139911 139912 . 180
chrII 139929 139930 . 200
chrII 139950 139951 . 120
chrII 140001 140002 . 240
chrII 140060 140061 . 360
chrII 140067 140068 . 140
chrII 140099 140100 . 660
chrII 140139 140140 . 160
chrII 140197 140198 . 180
chrII 140202 140203 . 320
chrII 140202 140203 . 720
chrII 140203 140204 . 120
chrII 140304 140305 . 160
chrII 140386 140387 . 120
chrII 140396 140397 . 280
chrII 140399 140400 . 200
chrII 140407 140408 . 120
chrII 140434 140435 . 640
chrII 140495 140496 . 140
chrII 140514 140515 . 980
chrII 140520 140521 . 1900
chrII 140532 140533 . 2260
chrII 140555 140556 . 940
chrII 140570 140571 . 3420
chrII 140581 140582 . 1880
chrII 140633 140634 . 320
chrII 140672 140673 . 1460
chrII 140683 140684 . 240
chrII 140698 140699 . 520
chrII 140701 140702 . 280
chrII 140832 140833 . 180
chrII 140833 140834 . 260
chrII 140848 140849 . 280
chrII 140865 140866 . 1140
chrII 140883 140884 . 280
chrII 140899 140900 . 180
chrII 140938 140939 . 440
chrII 140941 140942 . 160
chrII 140989 140990 . 200
chrII 141013 141014 . 140
chrII 141027 141028 . 940
chrII 141034 141035 . 160
chrII 141036 141037 . 520
chrII 141036 141037 . 2800
chrII 141039 141040 . 220
chrII 141066 141067 . 400
chrII 141071 141072 . 120
chrII 141074 141075 . 540
chrII 141078 141079 . 160
chrII 141079 141080 . 280
chrII 141082 141083 . 1240
chrII 141084 141085 . 140
chrII 141085 141086 . 1340
chrII 141132 141133 . 380
chrII 141137 141138 . 120
chrII 141146 141147 . 360
chrII 141154 141155 . 120
chrII 141164 141165 . 120
chrII 141164 141165 . 260
chrII 141179 141180 . 360
chrII 142063 142064 . 180
chrII 142116 142117 . 1020
chrII 142924 142925 . 580
chrII 142930 142931 . 7880
chrII 142974 142975 . 360
chrII 142975 142976 . 4820
chrII 142985 142986 . 11160
chrII 143050 143051 . 140
chrII 143055 143056 . 560
chrII 143061 143062 . 1780
chrII 143065 143066 . 4100
chrII 143082 143083 . 120
chrII 143140 143141 . 200
chrII 143172 143173 . 380
chrII 143177 143178 . 360
chrII 143191 143192 . 2000
chrII 143195 143196 . 240
chrII 143202 143203 . 440
chrII 143233 143234 . 260
chrII 143262 143263 . 400
chrII 143499 143500 . 880
chrII 143679 143680 . 1460
chrII 143728 143729 . 420
chrII 143761 143762 . 820
chrII 143769 143770 . 800
chrII 143777 143778 . 140
chrII 143794 143795 . 500
chrII 143804 143805 . 1100
chrII 144764 144765 . 800
chrII 145236 145237 . 140
chrII 145528 145529 . 500
chrII 145661 145662 . 140
chrII 145706 145707 . 140
chrII 145828 145829 . 720
chrII 145862 145863 . 260
chrII 145865 145866 . 240
chrII 145869 145870 . 440
chrII 145883 145884 . 460
chrII 145886 145887 . 200
chrII 145976 145977 . 1020
chrII 145995 145996 . 220
chrII 146023 146024 . 1900
chrII 146037 146038 . 400
chrII 146042 146043 . 220
chrII 146046 146047 . 160
chrII 146057 146058 . 140
chrII 146060 146061 . 300
chrII 146061 146062 . 120
chrII 146066 146067 . 1600
chrII 146067 146068 . 140
chrII 146068 146069 . 120
chrII 146068 146069 . 120
chrII 146081 146082 . 140
chrII 146094 146095 . 160
chrII 146098 146099 . 120
chrII 146232 146233 . 640
chrII 146352 146353 . 920
chrII 146404 146405 . 1660
chrII 146408 146409 . 520
chrII 146412 146413 . 5260
chrII 146416 146417 . 1220
chrII 146452 146453 . 140
chrII 146472 146473 . 1280
chrII 146613 146614 . 160
chrII 146646 146647 . 700
chrII 146676 146677 . 1020
chrII 146777 146778 . 1660
chrII 146796 146797 . 1380
chrII 146813 146814 . 800
chrII 146816 146817 . 120
chrII 146818 146819 . 2580
chrII 146944 146945 . 260
chrII 146956 146957 . 180
chrII 146958 146959 . 120
chrII 146976 146977 . 1880
chrII 146983 146984 . 660
chrII 146986 146987 . 200
chrII 146995 146996 . 140
chrII 146998 146999 . 2680
chrII 147000 147001 . 180
chrII 147019 147020 . 1240
chrII 147023 147024 . 560
chrII 147023 147024 . 140
chrII 147024 147025 . 120
chrII 147024 147025 . 2320
chrII 147037 147038 . 1580
chrII 147040 147041 . 880
chrII 147049 147050 . 1920
chrII 147061 147062 . 260
chrII 147078 147079 . 120
chrII 147395 147396 . 3980
chrII 147560 147561 . 140
chrII 147561 147562 . 120
chrII 147713 147714 . 120
chrII 148329 148330 . 340
chrII 148675 148676 . 240
chrII 148922 148923 . 880
chrII 148930 148931 . 300
chrII 148939 148940 . 1300
chrII 149273 149274 . 200
chrII 149833 149834 . 220
chrII 149870 149871 . 340
chrII 150027 150028 . 120
chrII 150196 150197 . 140
chrII 150226 150227 . 960
chrII 150392 150393 . 120
chrII 150440 150441 . 600
chrII 150462 150463 . 160
chrII 150521 150522 . 1080
chrII 150521 150522 . 900
chrII 150522 150523 . 120
chrII 150522 150523 . 140
chrII 150735 150736 . 740
chrII 150745 150746 . 260
chrII 150756 150757 . 1120
chrII 150913 150914 . 440
chrII 151267 151268 . 540
chrII 151294 151295 . 480
chrII 151296 151297 . 120
chrII 151297 151298 . 640
chrII 151297 151298 . 300
chrII 151298 151299 . 120
chrII 151298 151299 . 1040
chrII 151301 151302 . 860
chrII 151302 151303 . 280
chrII 151304 151305 . 5560
chrII 151304 151305 . 120
chrII 151308 151309 . 1620
chrII 151309 151310 . 320
chrII 151314 151315 . 120
chrII 151315 151316 . 960
chrII 151316 151317 . 540
chrII 151323 151324 . 120
chrII 151328 151329 . 2520
chrII 151335 151336 . 120
chrII 151339 151340 . 300
chrII 151370 151371 . 120
chrII 151376 151377 . 140
chrII 151383 151384 . 120
chrII 151395 151396 . 500
chrII 151407 151408 . 220
chrII 151415 151416 . 120
chrII 151425 151426 . 120
chrII 151429 151430 . 780
chrII 151430 151431 . 1900
chrII 151437 151438 . 980
chrII 151440 151441 . 1180
chrII 152000 152001 . 120
chrII 153701 153702 . 120
chrII 153711 153712 . 1660
chrII 153740 153741 . 620
chrII 153754 153755 . 1980
chrII 153772 153773 . 400
chrII 153784 153785 . 500
chrII 153796 153797 . 220
chrII 153871 153872 . 340
chrII 154098 154099 . 580
chrII 158344 158345 . 160
chrII 158367 158368 . 400
chrII 158529 158530 . 420
chrII 158536 158537 . 240
chrII 158541 158542 . 120
chrII 158544 158545 . 320
chrII 158559 158560 . 360
chrII 158594 158595 . 180
chrII 158600 158601 . 120
chrII 158611 158612 . 1060
chrII 158623 158624 . 660
chrII 158628 158629 . 120
chrII 158630 158631 . 120
chrII 158654 158655 . 740
chrII 159743 159744 . 140
chrII 159748 159749 . 120
chrII 159754 159755 . 120
chrII 159764 159765 . 580
chrII 159769 159770 . 220
chrII 159772 159773 . 120
chrII 159775 159776 . 140
chrII 159780 159781 . 300
chrII 159789 159790 . 320
chrII 159792 159793 . 360
chrII 159796 159797 . 260
chrII 159798 159799 . 1040
chrII 159800 159801 . 200
chrII 159802 159803 . 840
chrII 159804 159805 . 180
chrII 159807 159808 . 520
chrII 159812 159813 . 120
chrII 159821 159822 . 540
chrII 159825 159826 . 760
chrII 159829 159830 . 220
chrII 159833 159834 . 160
chrII 159907 159908 . 300
chrII 160000 160001 . 2040
chrII 160008 160009 . 2940
chrII 160013 160014 . 1080
chrII 160037 160038 . 500
chrII 160047 160048 . 3260
chrII 160051 160052 . 120
chrII 160121 160122 . 120
chrII 160123 160124 . 120
chrII 160378 160379 . 1060
chrII 160577 160578 . 120
chrII 160714 160715 . 180
chrII 160780 160781 . 1360
chrII 160856 160857 . 1200
chrII 161331 161332 . 400
chrII 161358 161359 . 120
chrII 161522 161523 . 3160
chrII 161538 161539 . 120
chrII 161542 161543 . 780
chrII 161548 161549 . 120
chrII 161552 161553 . 520
chrII 161556 161557 . 300
chrII 161575 161576 . 200
chrII 161590 161591 . 220
chrII 161594 161595 . 240
chrII 161600 161601 . 3120
chrII 161608 161609 . 340
chrII 161631 161632 . 6780
chrII 161769 161770 . 1580
chrII 161939 161940 . 180
chrII 162018 162019 . 280
chrII 162142 162143 . 220
chrII 162145 162146 . 140
chrII 162341 162342 . 120
chrII 162575 162576 . 220
chrII 162576 162577 . 120
chrII 162686 162687 . 120
chrII 162701 162702 . 160
chrII 162701 162702 . 860
chrII 162709 162710 . 800
chrII 162717 162718 . 400
chrII 162721 162722 . 120
chrII 162744 162745 . 120
chrII 162749 162750 . 660
chrII 162767 162768 . 260
chrII 162782 162783 . 180
chrII 162786 162787 . 140
chrII 162807 162808 . 1260
chrII 164037 164038 . 700
chrII 164147 164148 . 140
chrII 164151 164152 . 1060
chrII 164157 164158 . 120
chrII 164171 164172 . 260
chrII 164174 164175 . 360
chrII 164182 164183 . 120
chrII 164188 164189 . 280
chrII 164198 164199 . 760
chrII 164205 164206 . 240
chrII 164211 164212 . 300
chrII 164243 164244 . 120
chrII 164274 164275 . 3220
chrII 164344 164345 . 5620
chrII 164345 164346 . 140
chrII 164347 164348 . 4020
chrII 164398 164399 . 180
chrII 164409 164410 . 400
chrII 164414 164415 . 2560
chrII 164421 164422 . 1140
chrII 164427 164428 . 240
chrII 164433 164434 . 820
chrII 164440 164441 . 360
chrII 164454 164455 . 280
chrII 164566 164567 . 200
chrII 164583 164584 . 240
chrII 164586 164587 . 820
chrII 164610 164611 . 1620
chrII 164676 164677 . 120
chrII 164836 164837 . 4940
chrII 164853 164854 . 1100
chrII 164906 164907 . 1600
chrII 164906 164907 . 1360
chrII 164907 164908 . 120
chrII 164917 164918 . 1500
chrII 164932 164933 . 860
chrII 164942 164943 . 2180
chrII 164971 164972 . 560
chrII 164977 164978 . 140
chrII 164978 164979 . 160
chrII 164980 164981 . 400
chrII 165068 165069 . 1220
chrII 165072 165073 . 240
chrII 165073 165074 . 1700
chrII 165078 165079 . 140
chrII 165082 165083 . 160
chrII 165090 165091 . 360
chrII 165135 165136 . 760
chrII 165147 165148 . 180
chrII 165166 165167 . 580
chrII 165200 165201 . 520
chrII 165219 165220 . 540
chrII 165234 165235 . 320
chrII 165407 165408 . 220
chrII 165422 165423 . 200
chrII 165456 165457 . 180
chrII 165462 165463 . 420
chrII 165480 165481 . 1300
chrII 165580 165581 . 500
chrII 165683 165684 . 760
chrII 165693 165694 . 120
chrII 165710 165711 . 920
chrII 165840 165841 . 200
chrII 166103 166104 . 240
chrII 166128 166129 . 140
chrII 166208 166209 . 200
chrII 166219 166220 . 140
chrII 166450 166451 . 300
chrII 166646 166647 . 2220
chrII 166806 166807 . 120
chrII 166866 166867 . 520
chrII 166879 166880 . 880
chrII 166889 166890 . 140
chrII 166961 166962 . 1420
chrII 166964 166965 . 140
chrII 166972 166973 . 1120
chrII 166987 166988 . 240
chrII 166988 166989 . 1120
chrII 166995 166996 . 920
chrII 167003 167004 . 560
chrII 167011 167012 . 3020
chrII 167025 167026 . 120
chrII 167027 167028 . 540
chrII 167029 167030 . 1400
chrII 167039 167040 . 2700
chrII 167048 167049 . 1960
chrII 167059 167060 . 1760
chrII 167059 167060 . 380
chrII 167060 167061 . 120
chrII 167062 167063 . 1620
chrII 167083 167084 . 120
chrII 167093 167094 . 120
chrII 167094 167095 . 3500
chrII 167094 167095 . 420
chrII 167096 167097 . 180
chrII 167098 167099 . 1340
chrII 167102 167103 . 440
chrII 167167 167168 . 360
chrII 167185 167186 . 120
chrII 167445 167446 . 360
chrII 167723 167724 . 3740
chrII 167741 167742 . 1760
chrII 167759 167760 . 1200
chrII 167765 167766 . 260
chrII 167888 167889 . 180
chrII 167901 167902 . 680
chrII 167905 167906 . 120
chrII 167908 167909 . 380
chrII 167924 167925 . 1040
chrII 167930 167931 . 7140
chrII 167949 167950 . 200
chrII 167955 167956 . 2380
chrII 167961 167962 . 120
chrII 167967 167968 . 3100
chrII 167973 167974 . 580
chrII 167999 168000 . 360
chrII 168012 168013 . 220
chrII 168034 168035 . 140
chrII 168115 168116 . 200
chrII 168298 168299 . 340
chrII 168328 168329 . 180
chrII 169417 169418 . 120
chrII 169460 169461 . 160
chrII 169505 169506 . 280
chrII 169611 169612 . 120
chrII 169630 169631 . 160
chrII 169804 169805 . 600
chrII 169929 169930 . 140
chrII 169988 169989 . 1000
chrII 170005 170006 . 220
chrII 170019 170020 . 260
chrII 170034 170035 . 200
chrII 170063 170064 . 180
chrII 170064 170065 . 260
chrII 170079 170080 . 340
chrII 170086 170087 . 120
chrII 170170 170171 . 120
chrII 170273 170274 . 420
chrII 170276 170277 . 400
chrII 170438 170439 . 320
chrII 170439 170440 . 200
chrII 170447 170448 . 180
chrII 170453 170454 . 3300
chrII 170457 170458 . 120
chrII 170466 170467 . 260
chrII 170472 170473 . 700
chrII 170514 170515 . 140
chrII 170529 170530 . 1100
chrII 170534 170535 . 120
chrII 171190 171191 . 220
chrII 171284 171285 . 720
chrII 171312 171313 . 360
chrII 171316 171317 . 840
chrII 171322 171323 . 120
chrII 171325 171326 . 660
chrII 171331 171332 . 1540
chrII 171334 171335 . 180
chrII 171335 171336 . 280
chrII 171343 171344 . 120
chrII 171344 171345 . 700
chrII 171352 171353 . 380
chrII 172155 172156 . 240
chrII 172172 172173 . 300
chrII 172334 172335 . 280
chrII 172387 172388 . 360
chrII 172403 172404 . 140
chrII 172409 172410 . 400
chrII 172425 172426 . 120
chrII 172426 172427 . 120
chrII 172426 172427 . 240
chrII 172437 172438 . 540
chrII 172446 172447 . 120
chrII 172449 172450 . 580
chrII 172457 172458 . 140
chrII 172479 172480 . 640
chrII 172614 172615 . 940
chrII 173293 173294 . 880
chrII 173320 173321 . 160
chrII 173764 173765 . 180
chrII 174054 174055 . 2840
chrII 174298 174299 . 200
chrII 174345 174346 . 120
chrII 174363 174364 . 1200
chrII 174674 174675 . 780
chrII 174677 174678 . 120
chrII 174812 174813 . 140
chrII 174839 174840 . 200
chrII 174925 174926 . 360
chrII 177638 177639 . 180
chrII 177653 177654 . 640
chrII 177680 177681 . 160
chrII 177681 177682 . 340
chrII 177700 177701 . 380
chrII 177713 177714 . 120
chrII 177720 177721 . 180
chrII 177724 177725 . 140
chrII 177748 177749 . 300
chrII 177750 177751 . 240
chrII 177764 177765 . 320
chrII 177774 177775 . 140
chrII 177937 177938 . 120
chrII 177941 177942 . 480
chrII 178041 178042 . 1320
chrII 178086 178087 . 120
chrII 178284 178285 . 880
chrII 178349 178350 . 180
chrII 178351 178352 . 900
chrII 178479 178480 . 860
chrII 178641 178642 . 980
chrII 178863 178864 . 580
chrII 179080 179081 . 3180
chrII 179238 179239 . 540
chrII 179242 179243 . 160
chrII 179251 179252 . 380
chrII 179605 179606 . 140
chrII 179857 179858 . 1460
chrII 180618 180619 . 520
chrII 180779 180780 . 1020
chrII 180804 180805 . 120
chrII 180821 180822 . 2520
chrII 180955 180956 . 220
chrII 181268 181269 . 820
chrII 181389 181390 . 600
chrII 181461 181462 . 140
chrII 181472 181473 . 360
chrII 181809 181810 . 120
chrII 181977 181978 . 6960
chrII 181979 181980 . 1880
chrII 181983 181984 . 120
chrII 182172 182173 . 2320
chrII 182174 182175 . 120
chrII 182180 182181 . 13320
chrII 182187 182188 . 1560
chrII 182191 182192 . 500
chrII 182198 182199 . 640
chrII 182199 182200 . 520
chrII 182206 182207 . 5040
chrII 182225 182226 . 1220
chrII 182230 182231 . 2520
chrII 182230 182231 . 1060
chrII 182232 182233 . 160
chrII 182236 182237 . 560
chrII 182238 182239 . 120
chrII 182239 182240 . 2420
chrII 182251 182252 . 2020
chrII 182259 182260 . 820
chrII 182261 182262 . 2240
chrII 182282 182283 . 160
chrII 182283 182284 . 2320
chrII 182283 182284 . 380
chrII 182302 182303 . 260
chrII 184091 184092 . 200
chrII 184095 184096 . 140
chrII 184196 184197 . 540
chrII 184237 184238 . 500
chrII 184249 184250 . 180
chrII 184250 184251 . 120
chrII 184251 184252 . 220
chrII 184251 184252 . 480
chrII 184252 184253 . 120
chrII 184259 184260 . 540
chrII 184259 184260 . 140
chrII 184267 184268 . 200
chrII 184298 184299 . 660
chrII 184325 184326 . 620
chrII 184460 184461 . 220
chrII 184642 184643 . 1400
chrII 184659 184660 . 180
chrII 184662 184663 . 140
chrII 184663 184664 . 180
chrII 184814 184815 . 1940
chrII 184869 184870 . 1180
chrII 185471 185472 . 120
chrII 185704 185705 . 660
chrII 185865 185866 . 420
chrII 186013 186014 . 180
chrII 186044 186045 . 240
chrII 186045 186046 . 340
chrII 186056 186057 . 160
chrII 186533 186534 . 280
chrII 186541 186542 . 700
chrII 186548 186549 . 3360
chrII 186561 186562 . 840
chrII 186565 186566 . 140
chrII 186567 186568 . 280
chrII 186577 186578 . 820
chrII 186588 186589 . 120
chrII 186590 186591 . 380
chrII 186591 186592 . 140
chrII 186600 186601 . 140
chrII 186601 186602 . 420
chrII 186606 186607 . 4140
chrII 186608 186609 . 120
chrII 186637 186638 . 1040
chrII 186647 186648 . 4020
chrII 186653 186654 . 120
chrII 186654 186655 . 2260
chrII 186654 186655 . 1480
chrII 186657 186658 . 920
chrII 186660 186661 . 9960
chrII 186662 186663 . 440
chrII 186671 186672 . 260
chrII 186676 186677 . 620
chrII 186686 186687 . 1220
chrII 186714 186715 . 160
chrII 186831 186832 . 1540
chrII 186840 186841 . 600
chrII 186849 186850 . 1900
chrII 186860 186861 . 320
chrII 187007 187008 . 1780
chrII 187025 187026 . 160
chrII 187152 187153 . 2380
chrII 187184 187185 . 340
chrII 187198 187199 . 380
chrII 187205 187206 . 1020
chrII 187223 187224 . 1000
chrII 187543 187544 . 820
chrII 187573 187574 . 240
chrII 187693 187694 . 120
chrII 187799 187800 . 500
chrII 187866 187867 . 420
chrII 187981 187982 . 120
chrII 188261 188262 . 140
chrII 188781 188782 . 120
chrII 188977 188978 . 820
chrII 189090 189091 . 3820
chrII 189239 189240 . 2360
chrII 189452 189453 . 240
chrII 189584 189585 . 1040
chrII 189610 189611 . 1440
chrII 189736 189737 . 120
chrII 189749 189750 . 580
chrII 189799 189800 . 380
chrII 189864 189865 . 160
chrII 189874 189875 . 2840
chrII 189913 189914 . 540
chrII 190111 190112 . 1220
chrII 190241 190242 . 1480
chrII 190244 190245 . 1420
chrII 190411 190412 . 460
chrII 190454 190455 . 280
chrII 190551 190552 . 160
chrII 190709 190710 . 380
chrII 190857 190858 . 1040
chrII 190860 190861 . 340
chrII 191015 191016 . 120
chrII 191190 191191 . 140
chrII 191343 191344 . 1120
chrII 191492 191493 . 1060
chrII 191495 191496 . 340
chrII 191503 191504 . 340
chrII 191744 191745 . 120
chrII 191745 191746 . 3860
chrII 191745 191746 . 1120
chrII 191747 191748 . 160
chrII 191794 191795 . 580
chrII 191804 191805 . 120
chrII 191825 191826 . 3260
chrII 191838 191839 . 1800
chrII 191846 191847 . 3560
chrII 191851 191852 . 1600
chrII 191860 191861 . 1060
chrII 191872 191873 . 3440
chrII 191885 191886 . 2500
chrII 191889 191890 . 660
chrII 191897 191898 . 4340
chrII 191920 191921 . 200
chrII 191984 191985 . 120
chrII 192056 192057 . 200
chrII 192058 192059 . 660
chrII 192101 192102 . 220
chrII 192197 192198 . 320
chrII 192219 192220 . 140
chrII 192246 192247 . 120
chrII 192252 192253 . 160
chrII 192254 192255 . 420
chrII 192254 192255 . 220
chrII 192257 192258 . 240
chrII 192264 192265 . 620
chrII 192273 192274 . 240
chrII 192274 192275 . 120
chrII 192280 192281 . 440
chrII 192287 192288 . 1000
chrII 192295 192296 . 160
chrII 192297 192298 . 620
chrII 192303 192304 . 120
chrII 192306 192307 . 580
chrII 192315 192316 . 260
chrII 192316 192317 . 280
chrII 192317 192318 . 220
chrII 192318 192319 . 1820
chrII 192325 192326 . 580
chrII 192333 192334 . 320
chrII 192475 192476 . 1040
chrII 192486 192487 . 2300
chrII 192491 192492 . 160
chrII 192498 192499 . 2940
chrII 192513 192514 . 300
chrII 192613 192614 . 180
chrII 192672 192673 . 500
chrII 192870 192871 . 120
chrII 192946 192947 . 800
chrII 192992 192993 . 820
chrII 193107 193108 . 120
chrII 193125 193126 . 3380
chrII 193145 193146 . 2860
chrII 193163 193164 . 1680
chrII 193200 193201 . 280
chrII 193214 193215 . 2080
chrII 193235 193236 . 660
chrII 193428 193429 . 540
chrII 193432 193433 . 560
chrII 193451 193452 . 300
chrII 193559 193560 . 380
chrII 193585 193586 . 420
chrII 193593 193594 . 960
chrII 193595 193596 . 220
chrII 193598 193599 . 240
chrII 193602 193603 . 120
chrII 193610 193611 . 240
chrII 193651 193652 . 240
chrII 193655 193656 . 360
chrII 193667 193668 . 1500
chrII 193672 193673 . 220
chrII 193739 193740 . 920
chrII 193747 193748 . 180
chrII 193770 193771 . 960
chrII 193785 193786 . 120
chrII 193793 193794 . 180
chrII 193824 193825 . 200
chrII 193827 193828 . 580
chrII 193836 193837 . 160
chrII 193838 193839 . 160
chrII 193841 193842 . 320
chrII 193844 193845 . 140
chrII 193845 193846 . 480
chrII 193851 193852 . 240
chrII 193859 193860 . 520
chrII 193872 193873 . 120
chrII 193880 193881 . 240
chrII 193884 193885 . 680
chrII 193923 193924 . 280
chrII 193968 193969 . 380
chrII 194012 194013 . 1100
chrII 194020 194021 . 120
chrII 194032 194033 . 140
chrII 194034 194035 . 120
chrII 194038 194039 . 140
chrII 194042 194043 . 160
chrII 194061 194062 . 120
chrII 194065 194066 . 140
chrII 194109 194110 . 300
chrII 194193 194194 . 560
chrII 194223 194224 . 1600
chrII 194254 194255 . 1300
chrII 194263 194264 . 120
chrII 194266 194267 . 120
chrII 194562 194563 . 480
chrII 194581 194582 . 820
chrII 194752 194753 . 140
chrII 195273 195274 . 940
chrII 195277 195278 . 300
chrII 195298 195299 . 120
chrII 195672 195673 . 8540
chrII 195687 195688 . 260
chrII 195789 195790 . 800
chrII 195800 195801 . 220
chrII 195926 195927 . 280
chrII 195948 195949 . 280
chrII 196018 196019 . 400
chrII 196020 196021 . 240
chrII 196074 196075 . 1400
chrII 196136 196137 . 2520
chrII 196161 196162 . 240
chrII 196167 196168 . 840
chrII 196171 196172 . 120
chrII 196182 196183 . 1020
chrII 196194 196195 . 2020
chrII 196200 196201 . 420
chrII 196201 196202 . 120
chrII 196208 196209 . 340
chrII 196238 196239 . 3340
chrII 196260 196261 . 960
chrII 196270 196271 . 5040
chrII 196275 196276 . 260
chrII 196280 196281 . 780
chrII 196289 196290 . 960
chrII 196291 196292 . 180
chrII 196292 196293 . 2760
chrII 196322 196323 . 120
chrII 196348 196349 . 120
chrII 196400 196401 . 3280
chrII 196597 196598 . 960
chrII 196625 196626 . 120
chrII 196836 196837 . 600
chrII 197050 197051 . 1360
chrII 197083 197084 . 360
chrII 197089 197090 . 120
chrII 197108 197109 . 220
chrII 197217 197218 . 1240
chrII 197221 197222 . 180
chrII 197242 197243 . 9540
chrII 197281 197282 . 480
chrII 197372 197373 . 120
chrII 197378 197379 . 2620
chrII 197510 197511 . 660
chrII 197578 197579 . 480
chrII 197583 197584 . 1480
chrII 197585 197586 . 120
chrII 197586 197587 . 1080
chrII 197587 197588 . 160
chrII 197593 197594 . 3500
chrII 197596 197597 . 400
chrII 197598 197599 . 5960
chrII 197606 197607 . 220
chrII 197612 197613 . 260
chrII 197673 197674 . 300
chrII 197776 197777 . 140
chrII 197811 197812 . 180
chrII 198039 198040 . 120
chrII 198103 198104 . 400
chrII 198239 198240 . 1220
chrII 198244 198245 . 460
chrII 198337 198338 . 120
chrII 198347 198348 . 140
chrII 198368 198369 . 3280
chrII 198397 198398 . 180
chrII 198410 198411 . 120
chrII 198423 198424 . 240
chrII 198441 198442 . 220
chrII 198452 198453 . 440
chrII 198453 198454 . 660
chrII 198485 198486 . 140
chrII 198501 198502 . 1240
chrII 198606 198607 . 620
chrII 198611 198612 . 700
chrII 198618 198619 . 120
chrII 198640 198641 . 140
chrII 198655 198656 . 260
chrII 198782 198783 . 780
chrII 198785 198786 . 580
chrII 198810 198811 . 400
chrII 198822 198823 . 660
chrII 198826 198827 . 520
chrII 198850 198851 . 140
chrII 198868 198869 . 1320
chrII 198872 198873 . 260
chrII 198888 198889 . 280
chrII 198891 198892 . 480
chrII 198896 198897 . 340
chrII 198905 198906 . 120
chrII 198987 198988 . 120
chrII 198998 198999 . 1300
chrII 199032 199033 . 140
chrII 199045 199046 . 240
chrII 199070 199071 . 300
chrII 199114 199115 . 140
chrII 199208 199209 . 1960
chrII 201800 201801 . 120
chrII 201802 201803 . 4920
chrII 201805 201806 . 520
chrII 201824 201825 . 1820
chrII 201829 201830 . 260
chrII 201840 201841 . 1240
chrII 201846 201847 . 640
chrII 201847 201848 . 120
chrII 201848 201849 . 140
chrII 201849 201850 . 860
chrII 201857 201858 . 1940
chrII 201889 201890 . 720
chrII 201897 201898 . 200
chrII 201899 201900 . 300
chrII 201900 201901 . 440
chrII 201900 201901 . 4140
chrII 201905 201906 . 2120
chrII 201908 201909 . 3120
chrII 201909 201910 . 280
chrII 201910 201911 . 140
chrII 201923 201924 . 240
chrII 201936 201937 . 180
chrII 201947 201948 . 260
chrII 201950 201951 . 1460
chrII 201953 201954 . 440
chrII 201953 201954 . 1940
chrII 201955 201956 . 1060
chrII 201960 201961 . 460
chrII 202016 202017 . 140
chrII 202086 202087 . 240
chrII 202121 202122 . 3080
chrII 202150 202151 . 700
chrII 202167 202168 . 1320
chrII 202235 202236 . 140
chrII 202290 202291 . 680
chrII 202324 202325 . 10120
chrII 202329 202330 . 300
chrII 202332 202333 . 1540
chrII 202333 202334 . 1860
chrII 202345 202346 . 500
chrII 202349 202350 . 1980
chrII 202352 202353 . 160
chrII 202358 202359 . 120
chrII 202364 202365 . 840
chrII 202368 202369 . 180
chrII 202380 202381 . 580
chrII 202382 202383 . 620
chrII 202398 202399 . 760
chrII 202417 202418 . 580
chrII 202474 202475 . 140
chrII 202508 202509 . 680
chrII 202513 202514 . 1260
chrII 202516 202517 . 2540
chrII 202520 202521 . 1100
chrII 202521 202522 . 2780
chrII 202526 202527 . 4500
chrII 202532 202533 . 2640
chrII 202532 202533 . 360
chrII 202533 202534 . 180
chrII 202533 202534 . 380
chrII 202537 202538 . 480
chrII 202540 202541 . 4160
chrII 202541 202542 . 440
chrII 202541 202542 . 160
chrII 202548 202549 . 300
chrII 202554 202555 . 2280
chrII 202562 202563 . 1460
chrII 202655 202656 . 260
chrII 202697 202698 . 680
chrII 202704 202705 . 340
chrII 202734 202735 . 380
chrII 202829 202830 . 260
chrII 202871 202872 . 120
chrII 202878 202879 . 280
chrII 202879 202880 . 180
chrII 202884 202885 . 120
chrII 202886 202887 . 280
chrII 202895 202896 . 120
chrII 202904 202905 . 120
chrII 202914 202915 . 1580
chrII 202933 202934 . 180
chrII 202941 202942 . 520
chrII 202952 202953 . 1080
chrII 202958 202959 . 340
chrII 202963 202964 . 4140
chrII 202967 202968 . 180
chrII 202970 202971 . 240
chrII 203004 203005 . 140
chrII 203023 203024 . 120
chrII 203128 203129 . 120
chrII 203136 203137 . 140
chrII 203137 203138 . 960
chrII 203138 203139 . 640
chrII 203146 203147 . 140
chrII 203148 203149 . 2240
chrII 203149 203150 . 300
chrII 203151 203152 . 1240
chrII 203156 203157 . 200
chrII 203161 203162 . 240
chrII 203164 203165 . 200
chrII 203169 203170 . 760
chrII 203191 203192 . 180
chrII 203203 203204 . 160
chrII 203208 203209 . 240
chrII 203226 203227 . 640
chrII 203228 203229 . 240
chrII 203238 203239 . 5860
chrII 203239 203240 . 220
chrII 203239 203240 . 140
chrII 203247 203248 . 980
chrII 203285 203286 . 1520
chrII 203296 203297 . 140
chrII 203304 203305 . 240
chrII 203304 203305 . 200
chrII 203306 203307 . 120
chrII 203310 203311 . 1160
chrII 203315 203316 . 580
chrII 203316 203317 . 740
chrII 203317 203318 . 180
chrII 203318 203319 . 180
chrII 203319 203320 . 220
chrII 203319 203320 . 1980
chrII 203320 203321 . 120
chrII 203321 203322 . 2820
chrII 203325 203326 . 300
chrII 203330 203331 . 1940
chrII 203335 203336 . 120
chrII 203344 203345 . 360
chrII 203346 203347 . 780
chrII 203351 203352 . 620
chrII 203352 203353 . 1260
chrII 203355 203356 . 140
chrII 203358 203359 . 1980
chrII 203371 203372 . 220
chrII 203380 203381 . 220
chrII 203388 203389 . 280
chrII 203390 203391 . 700
chrII 203400 203401 . 700
chrII 203403 203404 . 540
chrII 203424 203425 . 260
chrII 203429 203430 . 440
chrII 203431 203432 . 880
chrII 203437 203438 . 1140
chrII 203442 203443 . 140
chrII 203442 203443 . 720
chrII 203445 203446 . 380
chrII 203449 203450 . 160
chrII 203493 203494 . 660
chrII 203572 203573 . 1020
chrII 203582 203583 . 380
chrII 203594 203595 . 120
chrII 203768 203769 . 600
chrII 203818 203819 . 200
chrII 203897 203898 . 2060
chrII 203925 203926 . 200
chrII 203942 203943 . 120
chrII 204028 204029 . 140
chrII 204182 204183 . 440
chrII 204471 204472 . 140
chrII 204599 204600 . 260
chrII 204762 204763 . 8140
chrII 204858 204859 . 180
chrII 204872 204873 . 660
chrII 204968 204969 . 340
chrII 205462 205463 . 140
chrII 205501 205502 . 120
chrII 205621 205622 . 680
chrII 205624 205625 . 120
chrII 205625 205626 . 260
chrII 205663 205664 . 120
chrII 205672 205673 . 400
chrII 205683 205684 . 140
chrII 205691 205692 . 360
chrII 205707 205708 . 120
chrII 205890 205891 . 140
chrII 205912 205913 . 120
chrII 205934 205935 . 240
chrII 205973 205974 . 120
chrII 206094 206095 . 460
chrII 206120 206121 . 160
chrII 206377 206378 . 260
chrII 206457 206458 . 160
chrII 206467 206468 . 720
chrII 206480 206481 . 1800
chrII 206501 206502 . 560
chrII 206583 206584 . 1140
chrII 206627 206628 . 140
chrII 206630 206631 . 380
chrII 206643 206644 . 240
chrII 206782 206783 . 240
chrII 206841 206842 . 160
chrII 206969 206970 . 260
chrII 206990 206991 . 2420
chrII 207000 207001 . 120
chrII 207001 207002 . 760
chrII 207003 207004 . 180
chrII 207015 207016 . 2200
chrII 207047 207048 . 1680
chrII 207059 207060 . 140
chrII 207065 207066 . 1700
chrII 207067 207068 . 220
chrII 207078 207079 . 480
chrII 207103 207104 . 3380
chrII 207110 207111 . 120
chrII 207302 207303 . 120
chrII 207305 207306 . 1080
chrII 207313 207314 . 120
chrII 207486 207487 . 3720
chrII 207492 207493 . 1060
chrII 207582 207583 . 140
chrII 207609 207610 . 420
chrII 207649 207650 . 4700
chrII 207786 207787 . 1000
chrII 208154 208155 . 1140
chrII 208206 208207 . 160
chrII 208313 208314 . 4780
chrII 208459 208460 . 660
chrII 208577 208578 . 120
chrII 208588 208589 . 820
chrII 208599 208600 . 600
chrII 208612 208613 . 400
chrII 208737 208738 . 2200
chrII 208791 208792 . 1460
chrII 209049 209050 . 2300
chrII 209073 209074 . 1000
chrII 209074 209075 . 660
chrII 209077 209078 . 180
chrII 209087 209088 . 140
chrII 209099 209100 . 1980
chrII 209108 209109 . 120
chrII 209112 209113 . 140
chrII 209118 209119 . 220
chrII 209127 209128 . 2140
chrII 209176 209177 . 700
chrII 209279 209280 . 1500
chrII 209292 209293 . 320
chrII 209298 209299 . 240
chrII 209327 209328 . 1320
chrII 209425 209426 . 360
chrII 209430 209431 . 180
chrII 209445 209446 . 640
chrII 209479 209480 . 500
chrII 209483 209484 . 980
chrII 209490 209491 . 560
chrII 209499 209500 . 280
chrII 209504 209505 . 160
chrII 209507 209508 . 940
chrII 209511 209512 . 240
chrII 209513 209514 . 120
chrII 209518 209519 . 220
chrII 209539 209540 . 140
chrII 209558 209559 . 2360
chrII 209681 209682 . 120
chrII 209709 209710 . 380
chrII 209733 209734 . 500
chrII 209812 209813 . 460
chrII 209873 209874 . 1800
chrII 209882 209883 . 2120
chrII 210192 210193 . 120
chrII 211063 211064 . 380
chrII 211145 211146 . 140
chrII 211243 211244 . 160
chrII 211272 211273 . 160
chrII 211370 211371 . 240
chrII 211460 211461 . 820
chrII 211475 211476 . 720
chrII 211537 211538 . 460
chrII 211579 211580 . 400
chrII 211718 211719 . 860
chrII 211724 211725 . 460
chrII 211732 211733 . 200
chrII 211917 211918 . 3700
chrII 211929 211930 . 120
chrII 211999 212000 . 2980
chrII 212036 212037 . 120
chrII 212101 212102 . 580
chrII 212137 212138 . 140
chrII 212189 212190 . 120
chrII 212279 212280 . 180
chrII 212310 212311 . 1100
chrII 212434 212435 . 900
chrII 212448 212449 . 1340
chrII 212453 212454 . 120
chrII 212472 212473 . 220
chrII 212477 212478 . 120
chrII 212483 212484 . 700
chrII 212493 212494 . 120
chrII 212503 212504 . 280
chrII 212603 212604 . 120
chrII 212654 212655 . 260
chrII 212654 212655 . 120
chrII 212656 212657 . 120
chrII 212670 212671 . 300
chrII 212688 212689 . 320
chrII 212826 212827 . 1240
chrII 212860 212861 . 120
chrII 212874 212875 . 140
chrII 213039 213040 . 120
chrII 213301 213302 . 340
chrII 213349 213350 . 1960
chrII 213386 213387 . 1280
chrII 215606 215607 . 260
chrII 215985 215986 . 320
chrII 216359 216360 . 860
chrII 216426 216427 . 300
chrII 216437 216438 . 240
chrII 216443 216444 . 2400
chrII 216451 216452 . 220
chrII 216458 216459 . 460
chrII 216459 216460 . 320
chrII 216462 216463 . 2300
chrII 216479 216480 . 1680
chrII 216487 216488 . 1540
chrII 216494 216495 . 1020
chrII 216506 216507 . 140
chrII 216512 216513 . 840
chrII 216517 216518 . 1640
chrII 216523 216524 . 7780
chrII 216526 216527 . 1940
chrII 216527 216528 . 180
chrII 216535 216536 . 1760
chrII 216681 216682 . 460
chrII 216714 216715 . 120
chrII 216719 216720 . 620
chrII 216730 216731 . 1420
chrII 216741 216742 . 180
chrII 216744 216745 . 160
chrII 216749 216750 . 300
chrII 216761 216762 . 240
chrII 216779 216780 . 880
chrII 216785 216786 . 1880
chrII 216792 216793 . 220
chrII 216808 216809 . 280
chrII 216932 216933 . 200
chrII 216957 216958 . 860
chrII 216989 216990 . 220
chrII 217041 217042 . 240
chrII 217148 217149 . 140
chrII 217180 217181 . 120
chrII 217183 217184 . 220
chrII 217188 217189 . 300
chrII 217189 217190 . 1020
chrII 217191 217192 . 500
chrII 217194 217195 . 260
chrII 217197 217198 . 820
chrII 217200 217201 . 220
chrII 217208 217209 . 780
chrII 217214 217215 . 620
chrII 217219 217220 . 780
chrII 217222 217223 . 220
chrII 217225 217226 . 800
chrII 217229 217230 . 900
chrII 217232 217233 . 160
chrII 217238 217239 . 1360
chrII 217251 217252 . 340
chrII 217257 217258 . 140
chrII 217262 217263 . 160
chrII 217263 217264 . 800
chrII 217266 217267 . 280
chrII 217268 217269 . 440
chrII 217300 217301 . 960
chrII 217306 217307 . 460
chrII 217310 217311 . 740
chrII 217314 217315 . 200
chrII 217327 217328 . 460
chrII 217464 217465 . 2620
chrII 217624 217625 . 480
chrII 217634 217635 . 240
chrII 217637 217638 . 1960
chrII 217666 217667 . 120
chrII 217675 217676 . 120
chrII 217700 217701 . 2900
chrII 217782 217783 . 1700
chrII 217826 217827 . 420
chrII 217833 217834 . 1440
chrII 217984 217985 . 1460
chrII 218013 218014 . 140
chrII 218106 218107 . 460
chrII 218200 218201 . 200
chrII 218259 218260 . 340
chrII 218321 218322 . 1040
chrII 218324 218325 . 120
chrII 218417 218418 . 120
chrII 218423 218424 . 3460
chrII 218426 218427 . 1360
chrII 218575 218576 . 160
chrII 218726 218727 . 2460
chrII 218891 218892 . 180
chrII 218898 218899 . 1740
chrII 219078 219079 . 600
chrII 219098 219099 . 840
chrII 219347 219348 . 260
chrII 219383 219384 . 1720
chrII 219401 219402 . 1200
chrII 219422 219423 . 1560
chrII 219425 219426 . 120
chrII 219745 219746 . 380
chrII 219749 219750 . 760
chrII 219757 219758 . 140
chrII 219791 219792 . 4100
chrII 219879 219880 . 3220
chrII 219889 219890 . 400
chrII 219984 219985 . 940
chrII 220040 220041 . 600
chrII 220111 220112 . 160
chrII 220235 220236 . 140
chrII 220238 220239 . 120
chrII 220383 220384 . 1400
chrII 220434 220435 . 140
chrII 220449 220450 . 780
chrII 220557 220558 . 120
chrII 220629 220630 . 120
chrII 220634 220635 . 420
chrII 220646 220647 . 260
chrII 220653 220654 . 220
chrII 220664 220665 . 160
chrII 220719 220720 . 1040
chrII 220746 220747 . 240
chrII 220766 220767 . 380
chrII 220784 220785 . 280
chrII 220787 220788 . 120
chrII 220793 220794 . 1480
chrII 220800 220801 . 120
chrII 220829 220830 . 200
chrII 220851 220852 . 120
chrII 220865 220866 . 260
chrII 220867 220868 . 240
chrII 220869 220870 . 120
chrII 220870 220871 . 260
chrII 220871 220872 . 120
chrII 220871 220872 . 120
chrII 220874 220875 . 320
chrII 220883 220884 . 120
chrII 220887 220888 . 120
chrII 220899 220900 . 180
chrII 220905 220906 . 420
chrII 220918 220919 . 280
chrII 221005 221006 . 160
chrII 221303 221304 . 1460
chrII 221435 221436 . 300
chrII 221485 221486 . 120
chrII 221514 221515 . 1580
chrII 221569 221570 . 120
chrII 222164 222165 . 840
chrII 222241 222242 . 140
chrII 222683 222684 . 220
chrII 224810 224811 . 120
chrII 225297 225298 . 140
chrII 225496 225497 . 120
chrII 225511 225512 . 120
chrII 226301 226302 . 360
chrII 226915 226916 . 120
chrII 226946 226947 . 700
chrII 226998 226999 . 120
chrII 227010 227011 . 140
chrII 227100 227101 . 960
chrII 227124 227125 . 180
chrII 227173 227174 . 680
chrII 227181 227182 . 7800
chrII 227194 227195 . 160
chrII 227197 227198 . 320
chrII 227205 227206 . 380
chrII 227212 227213 . 260
chrII 227311 227312 . 180
chrII 227323 227324 . 680
chrII 227330 227331 . 120
chrII 227330 227331 . 540
chrII 227334 227335 . 280
chrII 227340 227341 . 2840
chrII 227342 227343 . 280
chrII 227344 227345 . 1180
chrII 227352 227353 . 1080
chrII 227353 227354 . 400
chrII 227353 227354 . 740
chrII 227354 227355 . 1980
chrII 227354 227355 . 180
chrII 227355 227356 . 180
chrII 227356 227357 . 220
chrII 227359 227360 . 500
chrII 227364 227365 . 1320
chrII 227374 227375 . 660
chrII 227381 227382 . 2060
chrII 227386 227387 . 520
chrII 227388 227389 . 360
chrII 227388 227389 . 500
chrII 227392 227393 . 400
chrII 227396 227397 . 240
chrII 227436 227437 . 4320
chrII 227446 227447 . 200
chrII 227451 227452 . 240
chrII 227463 227464 . 320
chrII 227464 227465 . 260
chrII 227471 227472 . 120
chrII 227472 227473 . 820
chrII 227472 227473 . 460
chrII 227473 227474 . 120
chrII 227473 227474 . 140
chrII 227474 227475 . 2420
chrII 227496 227497 . 1860
chrII 227503 227504 . 940
chrII 227522 227523 . 240
chrII 231729 231730 . 180
chrII 235103 235104 . 160
chrII 235120 235121 . 520
chrII 235190 235191 . 320
chrII 235213 235214 . 120
chrII 235250 235251 . 500
chrII 235273 235274 . 160
chrII 235300 235301 . 120
chrII 235320 235321 . 320
chrII 235332 235333 . 120
chrII 235419 235420 . 860
chrII 235434 235435 . 120
chrII 235461 235462 . 420
chrII 235471 235472 . 180
chrII 235506 235507 . 120
chrII 235632 235633 . 2500
chrII 235640 235641 . 200
chrII 235640 235641 . 120
chrII 235642 235643 . 240
chrII 235662 235663 . 1160
chrII 235675 235676 . 120
chrII 235685 235686 . 120
chrII 235749 235750 . 560
chrII 235772 235773 . 1140
chrII 235776 235777 . 1040
chrII 235782 235783 . 220
chrII 235790 235791 . 260
chrII 235809 235810 . 240
chrII 235826 235827 . 300
chrII 235830 235831 . 940
chrII 235840 235841 . 140
chrII 235849 235850 . 220
chrII 235976 235977 . 160
chrII 235982 235983 . 960
chrII 235986 235987 . 1200
chrII 236008 236009 . 120
chrII 236012 236013 . 240
chrII 236015 236016 . 500
chrII 236017 236018 . 120
chrII 236019 236020 . 760
chrII 236024 236025 . 1360
chrII 236028 236029 . 300
chrII 236030 236031 . 1060
chrII 236032 236033 . 2980
chrII 236036 236037 . 260
chrII 236036 236037 . 120
chrII 236037 236038 . 120
chrII 236038 236039 . 1600
chrII 236040 236041 . 640
chrII 236046 236047 . 380
chrII 236048 236049 . 600
chrII 236049 236050 . 380
chrII 236052 236053 . 120
chrII 236053 236054 . 320
chrII 236053 236054 . 1320
chrII 236056 236057 . 1120
chrII 236058 236059 . 140
chrII 236059 236060 . 960
chrII 236059 236060 . 3460
chrII 236062 236063 . 1680
chrII 236066 236067 . 160
chrII 236067 236068 . 240
chrII 236067 236068 . 2820
chrII 236068 236069 . 140
chrII 236068 236069 . 4940
chrII 236069 236070 . 280
chrII 236069 236070 . 140
chrII 236070 236071 . 540
chrII 236070 236071 . 380
chrII 236071 236072 . 840
chrII 236072 236073 . 300
chrII 236073 236074 . 280
chrII 236076 236077 . 3780
chrII 236082 236083 . 300
chrII 236087 236088 . 120
chrII 236091 236092 . 260
chrII 236099 236100 . 160
chrII 236115 236116 . 5580
chrII 236126 236127 . 420
chrII 236143 236144 . 560
chrII 236151 236152 . 660
chrII 236169 236170 . 140
chrII 236186 236187 . 120
chrII 236191 236192 . 120
chrII 236199 236200 . 1720
chrII 236199 236200 . 400
chrII 236201 236202 . 120
chrII 236201 236202 . 120
chrII 236205 236206 . 140
chrII 236207 236208 . 120
chrII 236213 236214 . 120
chrII 236214 236215 . 420
chrII 236218 236219 . 340
chrII 236219 236220 . 520
chrII 236222 236223 . 1080
chrII 236227 236228 . 580
chrII 236228 236229 . 580
chrII 236231 236232 . 420
chrII 236240 236241 . 140
chrII 236249 236250 . 160
chrII 236254 236255 . 1820
chrII 236261 236262 . 600
chrII 236262 236263 . 1100
chrII 236267 236268 . 680
chrII 236273 236274 . 220
chrII 236273 236274 . 640
chrII 236275 236276 . 580
chrII 236278 236279 . 2620
chrII 236283 236284 . 260
chrII 236324 236325 . 280
chrII 236454 236455 . 3000
chrII 236461 236462 . 160
chrII 236463 236464 . 1060
chrII 236464 236465 . 1320
chrII 236464 236465 . 140
chrII 236467 236468 . 220
chrII 236470 236471 . 1500
chrII 236476 236477 . 140
chrII 236478 236479 . 120
chrII 236483 236484 . 460
chrII 236486 236487 . 220
chrII 236491 236492 . 320
chrII 236493 236494 . 780
chrII 236501 236502 . 140
chrII 236501 236502 . 120
chrII 236506 236507 . 1180
chrII 236597 236598 . 680
chrII 236612 236613 . 360
chrII 236616 236617 . 800
chrII 236625 236626 . 140
chrII 236630 236631 . 120
chrII 236644 236645 . 680
chrII 236649 236650 . 320
chrII 236657 236658 . 260
chrII 236664 236665 . 920
chrII 236672 236673 . 200
chrII 236677 236678 . 480
chrII 236690 236691 . 200
chrII 236769 236770 . 400
chrII 236777 236778 . 520
chrII 236807 236808 . 6140
chrII 236828 236829 . 120
chrII 236828 236829 . 440
chrII 236837 236838 . 440
chrII 236849 236850 . 2000
chrII 236859 236860 . 3320
chrII 236866 236867 . 560
chrII 236940 236941 . 900
chrII 236975 236976 . 200
chrII 236980 236981 . 540
chrII 236986 236987 . 240
chrII 236994 236995 . 300
chrII 236997 236998 . 160
chrII 237001 237002 . 2280
chrII 237002 237003 . 200
chrII 237002 237003 . 2760
chrII 237003 237004 . 120
chrII 237007 237008 . 780
chrII 237012 237013 . 680
chrII 237018 237019 . 180
chrII 237021 237022 . 120
chrII 237025 237026 . 180
chrII 237029 237030 . 240
chrII 237042 237043 . 340
chrII 237045 237046 . 640
chrII 237157 237158 . 120
chrII 237184 237185 . 3360
chrII 237186 237187 . 120
chrII 237189 237190 . 2840
chrII 237195 237196 . 640
chrII 237211 237212 . 280
chrII 237221 237222 . 540
chrII 237223 237224 . 500
chrII 237224 237225 . 640
chrII 237241 237242 . 460
chrII 237314 237315 . 120
chrII 237332 237333 . 480
chrII 237339 237340 . 400
chrII 237349 237350 . 400
chrII 237373 237374 . 2200
chrII 237389 237390 . 560
chrII 237397 237398 . 760
chrII 237405 237406 . 640
chrII 237407 237408 . 2320
chrII 237431 237432 . 4200
chrII 237442 237443 . 380
chrII 237497 237498 . 200
chrII 237510 237511 . 540
chrII 237520 237521 . 1300
chrII 237522 237523 . 120
chrII 237529 237530 . 1840
chrII 237535 237536 . 760
chrII 237541 237542 . 2820
chrII 237546 237547 . 160
chrII 237546 237547 . 120
chrII 237554 237555 . 120
chrII 237559 237560 . 520
chrII 237563 237564 . 3060
chrII 237568 237569 . 120
chrII 237568 237569 . 2320
chrII 237569 237570 . 120
chrII 237569 237570 . 120
chrII 237572 237573 . 320
chrII 237573 237574 . 3240
chrII 237574 237575 . 300
chrII 237574 237575 . 500
chrII 237577 237578 . 180
chrII 237577 237578 . 180
chrII 237582 237583 . 4220
chrII 237588 237589 . 180
chrII 237589 237590 . 800
chrII 237592 237593 . 180
chrII 237594 237595 . 1140
chrII 237597 237598 . 140
chrII 237597 237598 . 360
chrII 237600 237601 . 260
chrII 237605 237606 . 1600
chrII 237608 237609 . 860
chrII 237611 237612 . 200
chrII 237611 237612 . 700
chrII 237613 237614 . 460
chrII 237617 237618 . 120
chrII 237620 237621 . 480
chrII 237626 237627 . 1400
chrII 237628 237629 . 140
chrII 237632 237633 . 240
chrII 237634 237635 . 200
chrII 237635 237636 . 140
chrII 237635 237636 . 120
chrII 237636 237637 . 360
chrII 237636 237637 . 520
chrII 237637 237638 . 440
chrII 237637 237638 . 120
chrII 237641 237642 . 520
chrII 237644 237645 . 5860
chrII 237647 237648 . 120
chrII 237647 237648 . 740
chrII 237650 237651 . 280
chrII 237653 237654 . 120
chrII 237656 237657 . 1200
chrII 237682 237683 . 440
chrII 237684 237685 . 620
chrII 237689 237690 . 140
chrII 237700 237701 . 120
chrII 237712 237713 . 240
chrII 237715 237716 . 500
chrII 237736 237737 . 340
chrII 237758 237759 . 140
chrII 237776 237777 . 1160
chrII 237820 237821 . 320
chrII 237822 237823 . 380
chrII 237827 237828 . 120
chrII 237828 237829 . 1260
chrII 237842 237843 . 220
chrII 237850 237851 . 520
chrII 237861 237862 . 140
chrII 237881 237882 . 140
chrII 237900 237901 . 1120
chrII 237908 237909 . 220
chrII 237912 237913 . 1940
chrII 237924 237925 . 2940
chrII 237945 237946 . 1020
chrII 238006 238007 . 780
chrII 238012 238013 . 1040
chrII 238017 238018 . 200
chrII 238020 238021 . 1620
chrII 238038 238039 . 780
chrII 238040 238041 . 5620
chrII 238048 238049 . 400
chrII 238058 238059 . 1160
chrII 238093 238094 . 340
chrII 238124 238125 . 1120
chrII 238136 238137 . 1300
chrII 238139 238140 . 300
chrII 238141 238142 . 2900
chrII 238146 238147 . 120
chrII 238147 238148 . 600
chrII 238149 238150 . 1980
chrII 238155 238156 . 1380
chrII 238160 238161 . 1020
chrII 238163 238164 . 120
chrII 238166 238167 . 500
chrII 238175 238176 . 260
chrII 238177 238178 . 740
chrII 238195 238196 . 300
chrII 238370 238371 . 520
chrII 238375 238376 . 460
chrII 238379 238380 . 120
chrII 238391 238392 . 840
chrII 238394 238395 . 1560
chrII 238400 238401 . 140
chrII 238415 238416 . 120
chrII 238419 238420 . 180
chrII 238424 238425 . 160
chrII 238434 238435 . 2020
chrII 238446 238447 . 1300
chrII 238453 238454 . 460
chrII 238460 238461 . 1540
chrII 238471 238472 . 1260
chrII 238478 238479 . 560
chrII 238501 238502 . 120
chrII 238547 238548 . 180
chrII 238601 238602 . 460
chrII 238603 238604 . 360
chrII 238606 238607 . 1140
chrII 238609 238610 . 340
chrII 238610 238611 . 760
chrII 238615 238616 . 120
chrII 238615 238616 . 680
chrII 238616 238617 . 120
chrII 238626 238627 . 680
chrII 238649 238650 . 2560
chrII 238654 238655 . 840
chrII 238737 238738 . 560
chrII 238784 238785 . 480
chrII 238790 238791 . 420
chrII 238798 238799 . 1720
chrII 238806 238807 . 140
chrII 238807 238808 . 500
chrII 238807 238808 . 3160
chrII 238879 238880 . 120
chrII 238895 238896 . 120
chrII 238925 238926 . 360
chrII 239014 239015 . 200
chrII 239076 239077 . 1060
chrII 239084 239085 . 1460
chrII 239099 239100 . 300
chrII 239110 239111 . 220
chrII 239114 239115 . 520
chrII 239119 239120 . 240
chrII 239123 239124 . 120
chrII 239125 239126 . 120
chrII 239129 239130 . 960
chrII 239133 239134 . 280
chrII 239134 239135 . 1480
chrII 239147 239148 . 120
chrII 239150 239151 . 160
chrII 239152 239153 . 2520
chrII 239155 239156 . 3060
chrII 239155 239156 . 160
chrII 239156 239157 . 1380
chrII 239169 239170 . 580
chrII 239174 239175 . 2300
chrII 239191 239192 . 880
chrII 239196 239197 . 140
chrII 239219 239220 . 300
chrII 239229 239230 . 740
chrII 239250 239251 . 2160
chrII 239256 239257 . 520
chrII 239302 239303 . 720
chrII 239313 239314 . 5600
chrII 239319 239320 . 140
chrII 239334 239335 . 460
chrII 239338 239339 . 1220
chrII 239338 239339 . 160
chrII 239352 239353 . 340
chrII 239354 239355 . 1200
chrII 239358 239359 . 2420
chrII 239385 239386 . 180
chrII 239397 239398 . 11180
chrII 239406 239407 . 560
chrII 239442 239443 . 460
chrII 239449 239450 . 540
chrII 239477 239478 . 120
chrII 239520 239521 . 480
chrII 239564 239565 . 660
chrII 239731 239732 . 300
chrII 239764 239765 . 160
chrII 239808 239809 . 380
chrII 239893 239894 . 160
chrII 239936 239937 . 260
chrII 239957 239958 . 120
chrII 239968 239969 . 120
chrII 239974 239975 . 120
chrII 239977 239978 . 2420
chrII 239991 239992 . 1040
chrII 240109 240110 . 1280
chrII 240147 240148 . 220
chrII 240151 240152 . 160
chrII 240178 240179 . 3020
chrII 240242 240243 . 120
chrII 240245 240246 . 220
chrII 240297 240298 . 500
chrII 240320 240321 . 300
chrII 240339 240340 . 380
chrII 240351 240352 . 140
chrII 240371 240372 . 340
chrII 240399 240400 . 540
chrII 240411 240412 . 500
chrII 240507 240508 . 240
chrII 240539 240540 . 480
chrII 240636 240637 . 240
chrII 240646 240647 . 540
chrII 240665 240666 . 680
chrII 240706 240707 . 2960
chrII 240751 240752 . 160
chrII 240846 240847 . 160
chrII 240855 240856 . 740
chrII 240857 240858 . 1140
chrII 240862 240863 . 540
chrII 240879 240880 . 660
chrII 240927 240928 . 120
chrII 240966 240967 . 3000
chrII 240979 240980 . 120
chrII 241006 241007 . 1120
chrII 241083 241084 . 1260
chrII 241106 241107 . 300
chrII 241120 241121 . 340
chrII 241133 241134 . 1700
chrII 241153 241154 . 2160
chrII 241198 241199 . 460
chrII 241282 241283 . 3000
chrII 241294 241295 . 820
chrII 241298 241299 . 1600
chrII 241303 241304 . 1700
chrII 241315 241316 . 120
chrII 241321 241322 . 840
chrII 241341 241342 . 120
chrII 241345 241346 . 180
chrII 241429 241430 . 240
chrII 241458 241459 . 120
chrII 241464 241465 . 140
chrII 241465 241466 . 440
chrII 241473 241474 . 120
chrII 241475 241476 . 320
chrII 241481 241482 . 180
chrII 241483 241484 . 220
chrII 241486 241487 . 220
chrII 241489 241490 . 440
chrII 241490 241491 . 140
chrII 241491 241492 . 120
chrII 241502 241503 . 120
chrII 241504 241505 . 420
chrII 241512 241513 . 880
chrII 241512 241513 . 160
chrII 241514 241515 . 780
chrII 241516 241517 . 120
chrII 241517 241518 . 440
chrII 241517 241518 . 120
chrII 241519 241520 . 280
chrII 241521 241522 . 160
chrII 241525 241526 . 260
chrII 241527 241528 . 120
chrII 241533 241534 . 120
chrII 241541 241542 . 260
chrII 241547 241548 . 1000
chrII 241565 241566 . 140
chrII 241570 241571 . 800
chrII 241582 241583 . 760
chrII 241589 241590 . 320
chrII 241591 241592 . 140
chrII 241598 241599 . 120
chrII 241602 241603 . 340
chrII 241617 241618 . 140
chrII 241739 241740 . 3700
chrII 241744 241745 . 260
chrII 241747 241748 . 380
chrII 241748 241749 . 120
chrII 241748 241749 . 120
chrII 241759 241760 . 1400
chrII 241764 241765 . 120
chrII 241767 241768 . 500
chrII 241774 241775 . 2460
chrII 241780 241781 . 120
chrII 241787 241788 . 4720
chrII 241794 241795 . 540
chrII 242576 242577 . 140
chrII 242582 242583 . 280
chrII 242602 242603 . 160
chrII 242617 242618 . 1660
chrII 242622 242623 . 1000
chrII 242624 242625 . 120
chrII 242626 242627 . 1380
chrII 242632 242633 . 420
chrII 242635 242636 . 140
chrII 242641 242642 . 1300
chrII 242657 242658 . 440
chrII 242661 242662 . 200
chrII 242663 242664 . 300
chrII 242667 242668 . 380
chrII 242672 242673 . 1060
chrII 242676 242677 . 600
chrII 242677 242678 . 120
chrII 242678 242679 . 120
chrII 242680 242681 . 640
chrII 242693 242694 . 260
chrII 242694 242695 . 300
chrII 242712 242713 . 120
chrII 242716 242717 . 700
chrII 242722 242723 . 3860
chrII 242728 242729 . 180
chrII 242731 242732 . 280
chrII 242736 242737 . 1000
chrII 242738 242739 . 120
chrII 242738 242739 . 120
chrII 242740 242741 . 260
chrII 242753 242754 . 420
chrII 242778 242779 . 120
chrII 242891 242892 . 540
chrII 242902 242903 . 640
chrII 242953 242954 . 280
chrII 243070 243071 . 900
chrII 243083 243084 . 920
chrII 243206 243207 . 140
chrII 243226 243227 . 580
chrII 243256 243257 . 1020
chrII 243276 243277 . 120
chrII 243296 243297 . 400
chrII 243360 243361 . 740
chrII 243417 243418 . 760
chrII 243425 243426 . 560
chrII 243436 243437 . 460
chrII 243547 243548 . 660
chrII 243576 243577 . 160
chrII 243710 243711 . 120
chrII 243719 243720 . 1080
chrII 243755 243756 . 7460
chrII 243760 243761 . 780
chrII 243764 243765 . 5960
chrII 243789 243790 . 1800
chrII 243898 243899 . 240
chrII 243931 243932 . 1340
chrII 243943 243944 . 120
chrII 244017 244018 . 140
chrII 244028 244029 . 1020
chrII 244094 244095 . 200
chrII 244135 244136 . 1000
chrII 244137 244138 . 120
chrII 244137 244138 . 120
chrII 244240 244241 . 200
chrII 244293 244294 . 400
chrII 244302 244303 . 120
chrII 244309 244310 . 520
chrII 244319 244320 . 120
chrII 245692 245693 . 200
chrII 245698 245699 . 1240
chrII 245702 245703 . 140
chrII 245705 245706 . 240
chrII 245706 245707 . 2040
chrII 245719 245720 . 860
chrII 245722 245723 . 220
chrII 245722 245723 . 220
chrII 245727 245728 . 920
chrII 245728 245729 . 2660
chrII 245729 245730 . 140
chrII 245730 245731 . 300
chrII 245738 245739 . 900
chrII 245743 245744 . 120
chrII 245753 245754 . 4940
chrII 245759 245760 . 120
chrII 245760 245761 . 1460
chrII 245760 245761 . 280
chrII 245762 245763 . 160
chrII 245779 245780 . 2540
chrII 245795 245796 . 600
chrII 245796 245797 . 1120
chrII 245797 245798 . 140
chrII 245822 245823 . 320
chrII 245927 245928 . 960
chrII 245966 245967 . 380
chrII 245992 245993 . 160
chrII 245998 245999 . 120
chrII 246009 246010 . 1800
chrII 246012 246013 . 300
chrII 246014 246015 . 120
chrII 246023 246024 . 1440
chrII 246062 246063 . 520
chrII 246125 246126 . 840
chrII 246133 246134 . 140
chrII 246157 246158 . 440
chrII 246162 246163 . 180
chrII 246180 246181 . 240
chrII 246288 246289 . 860
chrII 246296 246297 . 120
chrII 246334 246335 . 680
chrII 246369 246370 . 240
chrII 246372 246373 . 780
chrII 246380 246381 . 2260
chrII 246472 246473 . 120
chrII 246481 246482 . 380
chrII 246485 246486 . 160
chrII 246499 246500 . 1880
chrII 246513 246514 . 1580
chrII 246518 246519 . 180
chrII 246523 246524 . 380
chrII 246544 246545 . 160
chrII 246576 246577 . 120
chrII 246636 246637 . 120
chrII 246657 246658 . 200
chrII 246672 246673 . 120
chrII 246700 246701 . 240
chrII 246705 246706 . 200
chrII 246713 246714 . 180
chrII 246728 246729 . 460
chrII 246734 246735 . 3840
chrII 246747 246748 . 160
chrII 246751 246752 . 5020
chrII 246754 246755 . 180
chrII 246757 246758 . 2280
chrII 246763 246764 . 3220
chrII 246763 246764 . 380
chrII 246764 246765 . 120
chrII 246764 246765 . 440
chrII 246767 246768 . 420
chrII 246769 246770 . 220
chrII 246769 246770 . 760
chrII 246772 246773 . 900
chrII 246773 246774 . 320
chrII 246777 246778 . 160
chrII 246780 246781 . 480
chrII 246780 246781 . 140
chrII 246781 246782 . 320
chrII 246786 246787 . 240
chrII 246786 246787 . 260
chrII 246787 246788 . 120
chrII 246793 246794 . 480
chrII 246797 246798 . 220
chrII 246799 246800 . 360
chrII 246804 246805 . 540
chrII 246806 246807 . 240
chrII 246807 246808 . 360
chrII 246813 246814 . 1660
chrII 246818 246819 . 420
chrII 246826 246827 . 120
chrII 246827 246828 . 460
chrII 246830 246831 . 320
chrII 246835 246836 . 140
chrII 246839 246840 . 4120
chrII 246848 246849 . 300
chrII 246855 246856 . 160
chrII 246856 246857 . 760
chrII 246862 246863 . 480
chrII 247036 247037 . 880
chrII 247150 247151 . 140
chrII 247190 247191 . 7780
chrII 247208 247209 . 340
chrII 247211 247212 . 1840
chrII 247242 247243 . 1140
chrII 247302 247303 . 620
chrII 247314 247315 . 420
chrII 247432 247433 . 5220
chrII 247438 247439 . 120
chrII 247448 247449 . 360
chrII 247468 247469 . 3300
chrII 247474 247475 . 1660
chrII 247477 247478 . 480
chrII 247481 247482 . 2720
chrII 247498 247499 . 120
chrII 247516 247517 . 1580
chrII 247520 247521 . 1000
chrII 247529 247530 . 420
chrII 247533 247534 . 740
chrII 247538 247539 . 440
chrII 247546 247547 . 2820
chrII 247551 247552 . 1700
chrII 247557 247558 . 140
chrII 247559 247560 . 1180
chrII 247563 247564 . 320
chrII 247577 247578 . 320
chrII 247586 247587 . 540
chrII 247757 247758 . 200
chrII 247759 247760 . 200
chrII 247759 247760 . 1040
chrII 247896 247897 . 5400
chrII 247926 247927 . 2120
chrII 247942 247943 . 760
chrII 247963 247964 . 480
chrII 247993 247994 . 800
chrII 247996 247997 . 580
chrII 248062 248063 . 2480
chrII 248067 248068 . 420
chrII 248075 248076 . 960
chrII 248083 248084 . 120
chrII 248118 248119 . 480
chrII 248128 248129 . 140
chrII 248166 248167 . 2360
chrII 248291 248292 . 120
chrII 248323 248324 . 480
chrII 248467 248468 . 120
chrII 248479 248480 . 3760
chrII 248507 248508 . 260
chrII 248637 248638 . 420
chrII 248640 248641 . 260
chrII 248643 248644 . 720
chrII 248648 248649 . 380
chrII 248651 248652 . 260
chrII 248670 248671 . 180
chrII 248675 248676 . 940
chrII 248683 248684 . 300
chrII 248697 248698 . 120
chrII 248701 248702 . 140
chrII 248702 248703 . 1020
chrII 248702 248703 . 1120
chrII 248706 248707 . 1260
chrII 248713 248714 . 1340
chrII 248720 248721 . 120
chrII 248738 248739 . 140
chrII 248744 248745 . 180
chrII 248825 248826 . 360
chrII 248857 248858 . 3480
chrII 248888 248889 . 120
chrII 248897 248898 . 960
chrII 248900 248901 . 120
chrII 248916 248917 . 1900
chrII 248925 248926 . 120
chrII 248951 248952 . 300
chrII 248983 248984 . 120
chrII 248985 248986 . 420
chrII 249022 249023 . 120
chrII 249025 249026 . 120
chrII 249032 249033 . 160
chrII 249033 249034 . 900
chrII 249038 249039 . 160
chrII 249048 249049 . 840
chrII 249056 249057 . 140
chrII 249061 249062 . 1880
chrII 249063 249064 . 120
chrII 249072 249073 . 1400
chrII 249077 249078 . 120
chrII 249094 249095 . 120
chrII 249109 249110 . 1100
chrII 249193 249194 . 260
chrII 249206 249207 . 760
chrII 249221 249222 . 1260
chrII 249246 249247 . 3040
chrII 249278 249279 . 540
chrII 249283 249284 . 720
chrII 249288 249289 . 1260
chrII 249306 249307 . 180
chrII 249309 249310 . 760
chrII 249315 249316 . 1140
chrII 249320 249321 . 1940
chrII 249326 249327 . 320
chrII 249334 249335 . 1580
chrII 249338 249339 . 780
chrII 249352 249353 . 4140
chrII 249360 249361 . 1820
chrII 249382 249383 . 200
chrII 249491 249492 . 200
chrII 249503 249504 . 140
chrII 249564 249565 . 540
chrII 249675 249676 . 1480
chrII 249691 249692 . 3900
chrII 249721 249722 . 2260
chrII 249939 249940 . 1600
chrII 249948 249949 . 360
chrII 250017 250018 . 120
chrII 250037 250038 . 160
chrII 250048 250049 . 3540
chrII 250082 250083 . 700
chrII 250155 250156 . 200
chrII 250187 250188 . 160
chrII 250369 250370 . 120
chrII 250381 250382 . 1080
chrII 250503 250504 . 160
chrII 250524 250525 . 440
chrII 250535 250536 . 3340
chrII 250663 250664 . 180
chrII 250668 250669 . 180
chrII 250691 250692 . 1740
chrII 250699 250700 . 120
chrII 250703 250704 . 11020
chrII 250811 250812 . 400
chrII 250819 250820 . 200
chrII 250856 250857 . 500
chrII 250866 250867 . 660
chrII 251015 251016 . 320
chrII 251020 251021 . 400
chrII 251031 251032 . 300
chrII 251039 251040 . 700
chrII 251050 251051 . 160
chrII 251063 251064 . 880
chrII 251068 251069 . 120
chrII 251075 251076 . 560
chrII 251076 251077 . 120
chrII 251079 251080 . 600
chrII 251087 251088 . 820
chrII 251095 251096 . 660
chrII 251102 251103 . 220
chrII 251102 251103 . 140
chrII 251105 251106 . 120
chrII 251106 251107 . 140
chrII 251106 251107 . 380
chrII 251122 251123 . 260
chrII 251129 251130 . 1480
chrII 251135 251136 . 940
chrII 251140 251141 . 1700
chrII 251191 251192 . 1200
chrII 251197 251198 . 660
chrII 251199 251200 . 240
chrII 251219 251220 . 260
chrII 251233 251234 . 200
chrII 251239 251240 . 220
chrII 251246 251247 . 520
chrII 251277 251278 . 720
chrII 251288 251289 . 560
chrII 251341 251342 . 140
chrII 251344 251345 . 1060
chrII 251360 251361 . 220
chrII 251361 251362 . 120
chrII 251361 251362 . 120
chrII 251376 251377 . 160
chrII 251398 251399 . 120
chrII 251410 251411 . 3640
chrII 251426 251427 . 420
chrII 251430 251431 . 420
chrII 251433 251434 . 200
chrII 251438 251439 . 220
chrII 251451 251452 . 300
chrII 251456 251457 . 740
chrII 251459 251460 . 2020
chrII 251461 251462 . 1220
chrII 251462 251463 . 2000
chrII 251468 251469 . 1160
chrII 251469 251470 . 240
chrII 251471 251472 . 800
chrII 251476 251477 . 580
chrII 251480 251481 . 260
chrII 251484 251485 . 6260
chrII 251492 251493 . 4000
chrII 251495 251496 . 780
chrII 251495 251496 . 200
chrII 251497 251498 . 200
chrII 251497 251498 . 180
chrII 251501 251502 . 220
chrII 251505 251506 . 660
chrII 251506 251507 . 580
chrII 251508 251509 . 720
chrII 251511 251512 . 120
chrII 251516 251517 . 220
chrII 251523 251524 . 2760
chrII 251528 251529 . 260
chrII 251537 251538 . 2560
chrII 251544 251545 . 520
chrII 251548 251549 . 320
chrII 251562 251563 . 1840
chrII 251639 251640 . 120
chrII 251654 251655 . 540
chrII 251662 251663 . 2800
chrII 251663 251664 . 380
chrII 251668 251669 . 160
chrII 251671 251672 . 1080
chrII 251695 251696 . 1140
chrII 251698 251699 . 120
chrII 251708 251709 . 240
chrII 251733 251734 . 540
chrII 251734 251735 . 120
chrII 251735 251736 . 120
chrII 251735 251736 . 440
chrII 251743 251744 . 1040
chrII 251796 251797 . 500
chrII 251809 251810 . 240
chrII 251834 251835 . 260
chrII 251881 251882 . 120
chrII 251995 251996 . 200
chrII 252024 252025 . 14340
chrII 252072 252073 . 1020
chrII 252104 252105 . 120
chrII 252479 252480 . 300
chrII 252483 252484 . 620
chrII 252511 252512 . 2380
chrII 252525 252526 . 2960
chrII 252567 252568 . 280
chrII 252577 252578 . 200
chrII 252583 252584 . 1060
chrII 252640 252641 . 1300
chrII 252700 252701 . 1040
chrII 252710 252711 . 540
chrII 252718 252719 . 140
chrII 252728 252729 . 2160
chrII 252750 252751 . 2360
chrII 252751 252752 . 2880
chrII 252751 252752 . 140
chrII 252768 252769 . 1480
chrII 252776 252777 . 1100
chrII 252781 252782 . 1020
chrII 252790 252791 . 4880
chrII 252798 252799 . 240
chrII 252817 252818 . 540
chrII 252916 252917 . 140
chrII 252932 252933 . 400
chrII 252943 252944 . 120
chrII 252949 252950 . 160
chrII 253139 253140 . 440
chrII 253156 253157 . 700
chrII 253199 253200 . 160
chrII 253274 253275 . 1000
chrII 253282 253283 . 300
chrII 253301 253302 . 140
chrII 253303 253304 . 3160
chrII 253354 253355 . 680
chrII 253359 253360 . 120
chrII 253496 253497 . 240
chrII 253505 253506 . 840
chrII 253662 253663 . 380
chrII 253687 253688 . 120
chrII 253731 253732 . 5400
chrII 253788 253789 . 140
chrII 253796 253797 . 2000
chrII 253939 253940 . 1680
chrII 253952 253953 . 3700
chrII 254114 254115 . 520
chrII 254270 254271 . 760
chrII 254276 254277 . 120
chrII 254281 254282 . 580
chrII 254418 254419 . 260
chrII 254437 254438 . 5540
chrII 254442 254443 . 160
chrII 254479 254480 . 120
chrII 254485 254486 . 1160
chrII 254505 254506 . 840
chrII 254538 254539 . 1880
chrII 254550 254551 . 240
chrII 254555 254556 . 860
chrII 254565 254566 . 2480
chrII 254574 254575 . 180
chrII 254585 254586 . 1120
chrII 254591 254592 . 540
chrII 254606 254607 . 640
chrII 254607 254608 . 160
chrII 254607 254608 . 260
chrII 254611 254612 . 1280
chrII 254626 254627 . 120
chrII 254641 254642 . 140
chrII 254646 254647 . 140
chrII 254698 254699 . 160
chrII 254733 254734 . 180
chrII 254742 254743 . 200
chrII 254754 254755 . 160
chrII 254770 254771 . 280
chrII 254778 254779 . 160
chrII 254791 254792 . 1060
chrII 254800 254801 . 1220
chrII 254807 254808 . 1980
chrII 254809 254810 . 120
chrII 254809 254810 . 160
chrII 254811 254812 . 480
chrII 254811 254812 . 300
chrII 254812 254813 . 260
chrII 254814 254815 . 600
chrII 254817 254818 . 540
chrII 254819 254820 . 300
chrII 254820 254821 . 260
chrII 254820 254821 . 1680
chrII 254821 254822 . 260
chrII 254821 254822 . 740
chrII 254825 254826 . 680
chrII 254827 254828 . 340
chrII 254828 254829 . 1540
chrII 254829 254830 . 340
chrII 254829 254830 . 220
chrII 254831 254832 . 360
chrII 254832 254833 . 2040
chrII 254835 254836 . 380
chrII 254835 254836 . 360
chrII 254837 254838 . 180
chrII 254837 254838 . 960
chrII 254839 254840 . 120
chrII 254841 254842 . 4180
chrII 254844 254845 . 200
chrII 254845 254846 . 560
chrII 254848 254849 . 320
chrII 254850 254851 . 360
chrII 254851 254852 . 280
chrII 254855 254856 . 680
chrII 254855 254856 . 200
chrII 254858 254859 . 120
chrII 254858 254859 . 240
chrII 254860 254861 . 360
chrII 254861 254862 . 120
chrII 254864 254865 . 560
chrII 254868 254869 . 1540
chrII 254872 254873 . 220
chrII 254872 254873 . 1460
chrII 254874 254875 . 220
chrII 254874 254875 . 340
chrII 254875 254876 . 120
chrII 254877 254878 . 860
chrII 254881 254882 . 220
chrII 254881 254882 . 540
chrII 254882 254883 . 140
chrII 254882 254883 . 680
chrII 254885 254886 . 120
chrII 254887 254888 . 900
chrII 254891 254892 . 120
chrII 254901 254902 . 180
chrII 254911 254912 . 180
chrII 254913 254914 . 720
chrII 254915 254916 . 240
chrII 254919 254920 . 120
chrII 254921 254922 . 140
chrII 254923 254924 . 120
chrII 254927 254928 . 240
chrII 254928 254929 . 480
chrII 254931 254932 . 200
chrII 254932 254933 . 260
chrII 254935 254936 . 1400
chrII 254939 254940 . 340
chrII 254947 254948 . 140
chrII 254947 254948 . 480
chrII 254948 254949 . 120
chrII 254949 254950 . 700
chrII 254955 254956 . 2280
chrII 254960 254961 . 480
chrII 254962 254963 . 560
chrII 254962 254963 . 120
chrII 254964 254965 . 640
chrII 254964 254965 . 120
chrII 254966 254967 . 4600
chrII 254966 254967 . 180
chrII 254967 254968 . 1120
chrII 254968 254969 . 340
chrII 254969 254970 . 1200
chrII 254969 254970 . 280
chrII 254970 254971 . 160
chrII 254970 254971 . 140
chrII 254972 254973 . 1980
chrII 254973 254974 . 120
chrII 254975 254976 . 3500
chrII 254976 254977 . 160
chrII 254977 254978 . 880
chrII 254980 254981 . 220
chrII 254982 254983 . 120
chrII 254983 254984 . 1080
chrII 254983 254984 . 240
chrII 254984 254985 . 260
chrII 254984 254985 . 160
chrII 254986 254987 . 600
chrII 254990 254991 . 120
chrII 254993 254994 . 200
chrII 254994 254995 . 120
chrII 254998 254999 . 900
chrII 255005 255006 . 120
chrII 255008 255009 . 2120
chrII 255026 255027 . 14720
chrII 255034 255035 . 420
chrII 255037 255038 . 2000
chrII 255037 255038 . 120
chrII 255038 255039 . 700
chrII 255039 255040 . 340
chrII 255040 255041 . 180
chrII 255040 255041 . 120
chrII 255041 255042 . 160
chrII 255044 255045 . 1240
chrII 255050 255051 . 1260
chrII 255063 255064 . 1200
chrII 255071 255072 . 420
chrII 255076 255077 . 800
chrII 255079 255080 . 740
chrII 255084 255085 . 400
chrII 255084 255085 . 120
chrII 255085 255086 . 120
chrII 255085 255086 . 120
chrII 255086 255087 . 1320
chrII 255087 255088 . 200
chrII 255089 255090 . 700
chrII 255089 255090 . 120
chrII 255092 255093 . 7940
chrII 255094 255095 . 140
chrII 255096 255097 . 18960
chrII 255099 255100 . 220
chrII 255100 255101 . 2680
chrII 255100 255101 . 140
chrII 255102 255103 . 6840
chrII 255103 255104 . 300
chrII 255104 255105 . 5780
chrII 255104 255105 . 120
chrII 255105 255106 . 1920
chrII 255105 255106 . 900
chrII 255106 255107 . 1500
chrII 255106 255107 . 280
chrII 255109 255110 . 4360
chrII 255110 255111 . 520
chrII 255111 255112 . 1220
chrII 255111 255112 . 500
chrII 255112 255113 . 5220
chrII 255112 255113 . 320
chrII 255113 255114 . 660
chrII 255113 255114 . 180
chrII 255114 255115 . 440
chrII 255114 255115 . 220
chrII 255115 255116 . 6020
chrII 255116 255117 . 300
chrII 255117 255118 . 2600
chrII 255117 255118 . 360
chrII 255120 255121 . 640
chrII 255121 255122 . 600
chrII 255124 255125 . 120
chrII 255125 255126 . 160
chrII 255128 255129 . 1080
chrII 255128 255129 . 520
chrII 255129 255130 . 6080
chrII 255129 255130 . 200
chrII 255131 255132 . 7560
chrII 255131 255132 . 320
chrII 255132 255133 . 3880
chrII 255132 255133 . 220
chrII 255134 255135 . 7880
chrII 255135 255136 . 440
chrII 255136 255137 . 300
chrII 255136 255137 . 180
chrII 255137 255138 . 880
chrII 255137 255138 . 140
chrII 255138 255139 . 1180
chrII 255142 255143 . 920
chrII 255145 255146 . 120
chrII 255147 255148 . 960
chrII 255153 255154 . 520
chrII 255160 255161 . 440
chrII 255188 255189 . 560
chrII 255285 255286 . 600
chrII 255350 255351 . 900
chrII 255361 255362 . 200
chrII 255822 255823 . 160
chrII 255853 255854 . 120
chrII 255871 255872 . 120
chrII 255888 255889 . 520
chrII 255895 255896 . 160
chrII 255947 255948 . 120
chrII 256002 256003 . 3120
chrII 256015 256016 . 3800
chrII 256019 256020 . 120
chrII 256022 256023 . 480
chrII 256026 256027 . 120
chrII 256112 256113 . 120
chrII 256120 256121 . 120
chrII 256130 256131 . 140
chrII 256141 256142 . 280
chrII 256144 256145 . 180
chrII 256151 256152 . 140
chrII 256161 256162 . 140
chrII 256195 256196 . 120
chrII 256201 256202 . 240
chrII 256210 256211 . 120
chrII 256220 256221 . 180
chrII 256246 256247 . 520
chrII 256256 256257 . 260
chrII 256257 256258 . 800
chrII 256274 256275 . 340
chrII 256286 256287 . 120
chrII 256309 256310 . 260
chrII 256321 256322 . 120
chrII 256359 256360 . 360
chrII 256625 256626 . 120
chrII 256753 256754 . 120
chrII 256793 256794 . 140
chrII 256795 256796 . 360
chrII 256801 256802 . 120
chrII 256813 256814 . 600
chrII 256817 256818 . 300
chrII 256825 256826 . 180
chrII 256833 256834 . 400
chrII 256836 256837 . 120
chrII 256838 256839 . 140
chrII 256840 256841 . 500
chrII 256859 256860 . 420
chrII 256865 256866 . 140
chrII 256897 256898 . 180
chrII 256904 256905 . 340
chrII 256921 256922 . 280
chrII 256925 256926 . 120
chrII 256927 256928 . 120
chrII 256927 256928 . 120
chrII 256942 256943 . 600
chrII 256948 256949 . 880
chrII 256951 256952 . 120
chrII 256952 256953 . 160
chrII 256954 256955 . 360
chrII 256957 256958 . 400
chrII 256963 256964 . 180
chrII 256984 256985 . 1500
chrII 257130 257131 . 140
chrII 258063 258064 . 580
chrII 258071 258072 . 1500
chrII 258075 258076 . 140
chrII 258087 258088 . 180
chrII 258088 258089 . 1500
chrII 258090 258091 . 140
chrII 258092 258093 . 160
chrII 258093 258094 . 160
chrII 258096 258097 . 420
chrII 258104 258105 . 860
chrII 258112 258113 . 160
chrII 258170 258171 . 120
chrII 258184 258185 . 200
chrII 258184 258185 . 120
chrII 258185 258186 . 200
chrII 258187 258188 . 660
chrII 258190 258191 . 1000
chrII 258191 258192 . 640
chrII 258199 258200 . 360
chrII 258232 258233 . 940
chrII 258331 258332 . 2420
chrII 258352 258353 . 180
chrII 258376 258377 . 680
chrII 258396 258397 . 740
chrII 258528 258529 . 2080
chrII 258531 258532 . 140
chrII 258677 258678 . 220
chrII 258743 258744 . 500
chrII 259720 259721 . 120
chrII 260510 260511 . 120
chrII 260525 260526 . 120
chrII 260542 260543 . 120
chrII 260565 260566 . 160
chrII 260573 260574 . 120
chrII 260580 260581 . 120
chrII 260597 260598 . 120
chrII 260603 260604 . 120
chrII 264238 264239 . 120
chrII 266280 266281 . 380
chrII 266369 266370 . 320
chrII 266423 266424 . 640
chrII 266511 266512 . 120
chrII 266532 266533 . 400
chrII 266595 266596 . 140
chrII 266602 266603 . 260
chrII 266652 266653 . 2620
chrII 266658 266659 . 220
chrII 266729 266730 . 120
chrII 266807 266808 . 160
chrII 266856 266857 . 320
chrII 266885 266886 . 420
chrII 267014 267015 . 380
chrII 267108 267109 . 180
chrII 267172 267173 . 280
chrII 267232 267233 . 220
chrII 267243 267244 . 180
chrII 267323 267324 . 160
chrII 267396 267397 . 1400
chrII 267433 267434 . 420
chrII 267433 267434 . 140
chrII 267434 267435 . 120
chrII 267440 267441 . 120
chrII 267443 267444 . 140
chrII 267444 267445 . 140
chrII 267445 267446 . 120
chrII 267445 267446 . 200
chrII 267448 267449 . 320
chrII 267450 267451 . 260
chrII 267458 267459 . 220
chrII 267459 267460 . 780
chrII 267462 267463 . 740
chrII 267462 267463 . 440
chrII 267464 267465 . 1300
chrII 267473 267474 . 420
chrII 267499 267500 . 860
chrII 267502 267503 . 1040
chrII 267503 267504 . 220
chrII 267503 267504 . 280
chrII 267507 267508 . 160
chrII 267508 267509 . 140
chrII 267510 267511 . 220
chrII 267512 267513 . 500
chrII 267515 267516 . 1060
chrII 267516 267517 . 200
chrII 267519 267520 . 140
chrII 267522 267523 . 940
chrII 267535 267536 . 380
chrII 267539 267540 . 160
chrII 267546 267547 . 1420
chrII 267551 267552 . 600
chrII 267567 267568 . 380
chrII 267735 267736 . 340
chrII 267928 267929 . 3400
chrII 267998 267999 . 2460
chrII 268016 268017 . 440
chrII 268169 268170 . 340
chrII 268321 268322 . 1920
chrII 268357 268358 . 1060
chrII 268388 268389 . 180
chrII 268524 268525 . 440
chrII 268648 268649 . 200
chrII 268838 268839 . 440
chrII 268976 268977 . 140
chrII 269005 269006 . 2180
chrII 269212 269213 . 2260
chrII 269277 269278 . 4740
chrII 269293 269294 . 1580
chrII 269322 269323 . 3560
chrII 269413 269414 . 620
chrII 269471 269472 . 680
chrII 269493 269494 . 480
chrII 269617 269618 . 120
chrII 269619 269620 . 120
chrII 269624 269625 . 1460
chrII 269626 269627 . 120
chrII 269627 269628 . 280
chrII 269629 269630 . 420
chrII 269631 269632 . 1640
chrII 269635 269636 . 620
chrII 269649 269650 . 320
chrII 269659 269660 . 600
chrII 269661 269662 . 1700
chrII 269681 269682 . 600
chrII 269683 269684 . 120
chrII 269687 269688 . 460
chrII 269689 269690 . 120
chrII 269692 269693 . 260
chrII 269702 269703 . 4080
chrII 269712 269713 . 340
chrII 269716 269717 . 140
chrII 269755 269756 . 3060
chrII 269763 269764 . 140
chrII 269766 269767 . 200
chrII 269783 269784 . 660
chrII 269815 269816 . 200
chrII 269898 269899 . 1540
chrII 269905 269906 . 1900
chrII 269908 269909 . 160
chrII 269913 269914 . 440
chrII 269948 269949 . 160
chrII 269968 269969 . 480
chrII 269975 269976 . 200
chrII 269984 269985 . 340
chrII 269997 269998 . 260
chrII 270001 270002 . 960
chrII 270012 270013 . 140
chrII 270020 270021 . 1280
chrII 270023 270024 . 1360
chrII 270032 270033 . 280
chrII 270047 270048 . 740
chrII 270050 270051 . 180
chrII 270052 270053 . 560
chrII 270057 270058 . 480
chrII 270081 270082 . 340
chrII 270086 270087 . 340
chrII 270094 270095 . 460
chrII 270103 270104 . 1080
chrII 270117 270118 . 1040
chrII 270122 270123 . 120
chrII 270123 270124 . 140
chrII 270131 270132 . 1020
chrII 270137 270138 . 220
chrII 270142 270143 . 3660
chrII 270153 270154 . 120
chrII 270162 270163 . 140
chrII 270176 270177 . 160
chrII 270183 270184 . 660
chrII 270226 270227 . 5740
chrII 270313 270314 . 300
chrII 270352 270353 . 820
chrII 270363 270364 . 340
chrII 270369 270370 . 220
chrII 270377 270378 . 140
chrII 270426 270427 . 840
chrII 270481 270482 . 120
chrII 270485 270486 . 660
chrII 270501 270502 . 140
chrII 270506 270507 . 380
chrII 270676 270677 . 1020
chrII 270681 270682 . 420
chrII 270685 270686 . 240
chrII 270691 270692 . 480
chrII 270718 270719 . 120
chrII 270845 270846 . 240
chrII 270884 270885 . 400
chrII 270890 270891 . 240
chrII 270897 270898 . 1040
chrII 270902 270903 . 720
chrII 270920 270921 . 460
chrII 270924 270925 . 2380
chrII 270961 270962 . 860
chrII 270989 270990 . 200
chrII 273766 273767 . 260
chrII 273773 273774 . 1820
chrII 273780 273781 . 160
chrII 273783 273784 . 140
chrII 273831 273832 . 160
chrII 273897 273898 . 320
chrII 273905 273906 . 120
chrII 273906 273907 . 380
chrII 273907 273908 . 740
chrII 273909 273910 . 140
chrII 273910 273911 . 200
chrII 273920 273921 . 900
chrII 273927 273928 . 1600
chrII 273934 273935 . 5500
chrII 273947 273948 . 160
chrII 273960 273961 . 840
chrII 273970 273971 . 2840
chrII 273978 273979 . 460
chrII 273993 273994 . 1260
chrII 274011 274012 . 140
chrII 274024 274025 . 360
chrII 274031 274032 . 280
chrII 274086 274087 . 220
chrII 274141 274142 . 880
chrII 274147 274148 . 300
chrII 274158 274159 . 120
chrII 274172 274173 . 320
chrII 274239 274240 . 120
chrII 274261 274262 . 120
chrII 274263 274264 . 120
chrII 274273 274274 . 120
chrII 274287 274288 . 120
chrII 274318 274319 . 240
chrII 274321 274322 . 140
chrII 274334 274335 . 300
chrII 274366 274367 . 120
chrII 274377 274378 . 140
chrII 274410 274411 . 320
chrII 274523 274524 . 7120
chrII 274606 274607 . 360
chrII 274633 274634 . 1940
chrII 274655 274656 . 180
chrII 274659 274660 . 2240
chrII 274691 274692 . 280
chrII 274726 274727 . 1020
chrII 274730 274731 . 860
chrII 274737 274738 . 460
chrII 274749 274750 . 220
chrII 274771 274772 . 180
chrII 274780 274781 . 280
chrII 274784 274785 . 260
chrII 274796 274797 . 260
chrII 274802 274803 . 500
chrII 274806 274807 . 180
chrII 274808 274809 . 120
chrII 274831 274832 . 360
chrII 274841 274842 . 140
chrII 274864 274865 . 200
chrII 274887 274888 . 1140
chrII 274951 274952 . 560
chrII 274953 274954 . 2840
chrII 275083 275084 . 120
chrII 275207 275208 . 480
chrII 275248 275249 . 520
chrII 275337 275338 . 160
chrII 275566 275567 . 1160
chrII 275631 275632 . 120
chrII 275636 275637 . 1300
chrII 275650 275651 . 220
chrII 275668 275669 . 120
chrII 275675 275676 . 2060
chrII 275676 275677 . 960
chrII 275676 275677 . 120
chrII 275677 275678 . 540
chrII 275712 275713 . 120
chrII 275776 275777 . 420
chrII 275783 275784 . 120
chrII 275814 275815 . 440
chrII 275840 275841 . 300
chrII 275846 275847 . 1440
chrII 275857 275858 . 700
chrII 275862 275863 . 240
chrII 275867 275868 . 660
chrII 275884 275885 . 220
chrII 275885 275886 . 300
chrII 275885 275886 . 120
chrII 275893 275894 . 1080
chrII 275896 275897 . 2420
chrII 275906 275907 . 2000
chrII 275921 275922 . 420
chrII 275928 275929 . 340
chrII 275958 275959 . 1880
chrII 275964 275965 . 300
chrII 275980 275981 . 540
chrII 275992 275993 . 800
chrII 275994 275995 . 120
chrII 275995 275996 . 120
chrII 275995 275996 . 520
chrII 276002 276003 . 660
chrII 276005 276006 . 380
chrII 276009 276010 . 500
chrII 276011 276012 . 320
chrII 276013 276014 . 3080
chrII 276027 276028 . 260
chrII 276030 276031 . 220
chrII 276037 276038 . 740
chrII 276065 276066 . 180
chrII 276067 276068 . 200
chrII 276070 276071 . 2260
chrII 276082 276083 . 120
chrII 276118 276119 . 120
chrII 276125 276126 . 220
chrII 276148 276149 . 1260
chrII 276190 276191 . 120
chrII 276208 276209 . 160
chrII 276228 276229 . 5600
chrII 276246 276247 . 2260
chrII 276251 276252 . 580
chrII 276256 276257 . 380
chrII 276281 276282 . 680
chrII 276316 276317 . 280
chrII 276346 276347 . 120
chrII 276351 276352 . 1180
chrII 276361 276362 . 320
chrII 276375 276376 . 300
chrII 276382 276383 . 200
chrII 276437 276438 . 120
chrII 276462 276463 . 200
chrII 276493 276494 . 440
chrII 276497 276498 . 300
chrII 276510 276511 . 340
chrII 276519 276520 . 240
chrII 276522 276523 . 340
chrII 276529 276530 . 240
chrII 276535 276536 . 140
chrII 276544 276545 . 2780
chrII 276586 276587 . 180
chrII 276611 276612 . 2060
chrII 276619 276620 . 180
chrII 276628 276629 . 1880
chrII 276650 276651 . 480
chrII 276689 276690 . 1180
chrII 276700 276701 . 800
chrII 276703 276704 . 140
chrII 276722 276723 . 120
chrII 276724 276725 . 160
chrII 276741 276742 . 2880
chrII 276767 276768 . 140
chrII 276793 276794 . 980
chrII 276825 276826 . 220
chrII 276829 276830 . 140
chrII 276835 276836 . 320
chrII 276913 276914 . 720
chrII 276921 276922 . 260
chrII 276932 276933 . 480
chrII 276934 276935 . 700
chrII 277006 277007 . 220
chrII 277008 277009 . 1100
chrII 277021 277022 . 1100
chrII 277029 277030 . 160
chrII 277073 277074 . 360
chrII 277113 277114 . 220
chrII 277120 277121 . 780
chrII 277130 277131 . 840
chrII 277138 277139 . 1580
chrII 277139 277140 . 420
chrII 277140 277141 . 120
chrII 277142 277143 . 660
chrII 277144 277145 . 480
chrII 277156 277157 . 1420
chrII 277160 277161 . 340
chrII 277164 277165 . 380
chrII 277171 277172 . 140
chrII 277175 277176 . 980
chrII 277194 277195 . 140
chrII 277204 277205 . 740
chrII 277211 277212 . 660
chrII 277219 277220 . 900
chrII 277250 277251 . 260
chrII 277268 277269 . 220
chrII 277280 277281 . 3060
chrII 277287 277288 . 360
chrII 277530 277531 . 3120
chrII 277560 277561 . 260
chrII 277712 277713 . 440
chrII 277731 277732 . 1840
chrII 278158 278159 . 160
chrII 278452 278453 . 140
chrII 278473 278474 . 160
chrII 278553 278554 . 260
chrII 278598 278599 . 3620
chrII 278614 278615 . 6460
chrII 278624 278625 . 1460
chrII 278631 278632 . 240
chrII 278639 278640 . 120
chrII 278640 278641 . 140
chrII 278640 278641 . 120
chrII 278644 278645 . 160
chrII 278645 278646 . 120
chrII 278646 278647 . 1020
chrII 278649 278650 . 3500
chrII 278655 278656 . 620
chrII 278664 278665 . 5620
chrII 278668 278669 . 260
chrII 278669 278670 . 1140
chrII 278670 278671 . 1260
chrII 278672 278673 . 3760
chrII 278673 278674 . 4060
chrII 278674 278675 . 160
chrII 278675 278676 . 2120
chrII 278677 278678 . 1440
chrII 278677 278678 . 1640
chrII 278678 278679 . 780
chrII 278679 278680 . 720
chrII 278681 278682 . 1000
chrII 278683 278684 . 160
chrII 278684 278685 . 1300
chrII 278686 278687 . 2900
chrII 278688 278689 . 120
chrII 278688 278689 . 620
chrII 278689 278690 . 760
chrII 278689 278690 . 120
chrII 278690 278691 . 220
chrII 278690 278691 . 120
chrII 278691 278692 . 120
chrII 278691 278692 . 380
chrII 278692 278693 . 600
chrII 278692 278693 . 1060
chrII 278695 278696 . 1360
chrII 278696 278697 . 520
chrII 278697 278698 . 560
chrII 278697 278698 . 120
chrII 278699 278700 . 420
chrII 278700 278701 . 1300
chrII 278701 278702 . 1140
chrII 278701 278702 . 220
chrII 278702 278703 . 160
chrII 278702 278703 . 120
chrII 278703 278704 . 1940
chrII 278703 278704 . 580
chrII 278704 278705 . 1640
chrII 278706 278707 . 1360
chrII 278707 278708 . 2440
chrII 278708 278709 . 2080
chrII 278709 278710 . 140
chrII 278709 278710 . 1360
chrII 278710 278711 . 660
chrII 278710 278711 . 120
chrII 278711 278712 . 1760
chrII 278711 278712 . 140
chrII 278712 278713 . 160
chrII 278712 278713 . 3020
chrII 278713 278714 . 520
chrII 278713 278714 . 140
chrII 278714 278715 . 120
chrII 278714 278715 . 140
chrII 278716 278717 . 5200
chrII 278717 278718 . 360
chrII 278718 278719 . 1300
chrII 278718 278719 . 1100
chrII 278719 278720 . 2500
chrII 278720 278721 . 4100
chrII 278722 278723 . 1960
chrII 278722 278723 . 120
chrII 278723 278724 . 580
chrII 278723 278724 . 120
chrII 278724 278725 . 120
chrII 278724 278725 . 720
chrII 278725 278726 . 1780
chrII 278725 278726 . 780
chrII 278726 278727 . 120
chrII 278726 278727 . 120
chrII 278727 278728 . 140
chrII 278727 278728 . 4200
chrII 278730 278731 . 160
chrII 278730 278731 . 200
chrII 278731 278732 . 120
chrII 278731 278732 . 160
chrII 278736 278737 . 10900
chrII 278741 278742 . 740
chrII 278742 278743 . 10300
chrII 278743 278744 . 960
chrII 278744 278745 . 5980
chrII 278744 278745 . 740
chrII 278745 278746 . 6380
chrII 278745 278746 . 160
chrII 278746 278747 . 2820
chrII 278746 278747 . 940
chrII 278747 278748 . 400
chrII 278747 278748 . 1420
chrII 278749 278750 . 3140
chrII 278749 278750 . 1300
chrII 278750 278751 . 5300
chrII 278750 278751 . 5680
chrII 278751 278752 . 120
chrII 278751 278752 . 140
chrII 278752 278753 . 3440
chrII 278752 278753 . 1320
chrII 278753 278754 . 7640
chrII 278753 278754 . 2400
chrII 278754 278755 . 1720
chrII 278754 278755 . 3040
chrII 278755 278756 . 780
chrII 278755 278756 . 680
chrII 278756 278757 . 140
chrII 278757 278758 . 3140
chrII 278759 278760 . 120
chrII 278759 278760 . 140
chrII 278760 278761 . 1140
chrII 278760 278761 . 1700
chrII 278761 278762 . 1660
chrII 278761 278762 . 820
chrII 278762 278763 . 660
chrII 278762 278763 . 1120
chrII 278764 278765 . 880
chrII 278764 278765 . 280
chrII 278765 278766 . 1820
chrII 278766 278767 . 160
chrII 278767 278768 . 120
chrII 278768 278769 . 3880
chrII 278770 278771 . 1960
chrII 278770 278771 . 140
chrII 278771 278772 . 140
chrII 278772 278773 . 140
chrII 278773 278774 . 1480
chrII 278773 278774 . 2820
chrII 278774 278775 . 1320
chrII 278777 278778 . 1320
chrII 278778 278779 . 760
chrII 278778 278779 . 520
chrII 278781 278782 . 1620
chrII 278782 278783 . 480
chrII 278783 278784 . 840
chrII 278783 278784 . 440
chrII 278784 278785 . 3540
chrII 278784 278785 . 160
chrII 278785 278786 . 1400
chrII 278785 278786 . 120
chrII 278786 278787 . 6660
chrII 278786 278787 . 2560
chrII 278787 278788 . 160
chrII 278787 278788 . 140
chrII 278788 278789 . 1160
chrII 278788 278789 . 120
chrII 278789 278790 . 5780
chrII 278789 278790 . 560
chrII 278791 278792 . 900
chrII 278791 278792 . 780
chrII 278792 278793 . 1460
chrII 278792 278793 . 2340
chrII 278793 278794 . 240
chrII 278793 278794 . 140
chrII 278794 278795 . 3060
chrII 278794 278795 . 1360
chrII 278795 278796 . 1960
chrII 278795 278796 . 2700
chrII 278796 278797 . 180
chrII 278796 278797 . 220
chrII 278797 278798 . 3000
chrII 278797 278798 . 2960
chrII 278798 278799 . 980
chrII 278798 278799 . 1140
chrII 278799 278800 . 320
chrII 278799 278800 . 440
chrII 278800 278801 . 300
chrII 278801 278802 . 2940
chrII 278803 278804 . 300
chrII 278803 278804 . 1380
chrII 278804 278805 . 140
chrII 278804 278805 . 140
chrII 278805 278806 . 300
chrII 278805 278806 . 260
chrII 278806 278807 . 260
chrII 278807 278808 . 1800
chrII 278810 278811 . 3860
chrII 278813 278814 . 360
chrII 278818 278819 . 2000
chrII 278820 278821 . 3420
chrII 278820 278821 . 1400
chrII 278821 278822 . 140
chrII 278822 278823 . 120
chrII 278826 278827 . 3500
chrII 278828 278829 . 880
chrII 278829 278830 . 120
chrII 278829 278830 . 120
chrII 278830 278831 . 500
chrII 278832 278833 . 2440
chrII 278834 278835 . 1600
chrII 278834 278835 . 240
chrII 278836 278837 . 1920
chrII 278836 278837 . 220
chrII 278837 278838 . 120
chrII 278837 278838 . 240
chrII 278840 278841 . 1140
chrII 278840 278841 . 900
chrII 278841 278842 . 520
chrII 278841 278842 . 120
chrII 278842 278843 . 220
chrII 278845 278846 . 3380
chrII 278847 278848 . 340
chrII 278856 278857 . 1740
chrII 278862 278863 . 660
chrII 278868 278869 . 120
chrII 278871 278872 . 120
chrII 278874 278875 . 2860
chrII 278888 278889 . 120
chrII 278891 278892 . 340
chrII 278896 278897 . 3340
chrII 278903 278904 . 1900
chrII 278912 278913 . 3200
chrII 278914 278915 . 140
chrII 278921 278922 . 4400
chrII 278926 278927 . 280
chrII 278931 278932 . 1780
chrII 278933 278934 . 140
chrII 278941 278942 . 180
chrII 278942 278943 . 120
chrII 278943 278944 . 200
chrII 278946 278947 . 160
chrII 278950 278951 . 1300
chrII 278962 278963 . 120
chrII 278982 278983 . 820
chrII 278988 278989 . 120
chrII 278996 278997 . 300
chrII 279490 279491 . 400
chrII 279527 279528 . 540
chrII 279589 279590 . 340
chrII 279627 279628 . 300
chrII 279629 279630 . 700
chrII 279671 279672 . 600
chrII 279706 279707 . 1420
chrII 279801 279802 . 1100
chrII 279837 279838 . 380
chrII 279903 279904 . 160
chrII 280076 280077 . 600
chrII 280195 280196 . 260
chrII 280246 280247 . 140
chrII 280278 280279 . 1360
chrII 280343 280344 . 300
chrII 280364 280365 . 140
chrII 280396 280397 . 320
chrII 280403 280404 . 280
chrII 280460 280461 . 160
chrII 280507 280508 . 260
chrII 280580 280581 . 220
chrII 280588 280589 . 440
chrII 280615 280616 . 220
chrII 280649 280650 . 380
chrII 280663 280664 . 340
chrII 280724 280725 . 240
chrII 280741 280742 . 1040
chrII 280771 280772 . 960
chrII 280838 280839 . 120
chrII 280861 280862 . 260
chrII 280862 280863 . 140
chrII 280862 280863 . 1900
chrII 280877 280878 . 140
chrII 280879 280880 . 840
chrII 280885 280886 . 120
chrII 280893 280894 . 200
chrII 280894 280895 . 160
chrII 280894 280895 . 4060
chrII 280909 280910 . 1920
chrII 280922 280923 . 180
chrII 280923 280924 . 120
chrII 280944 280945 . 3220
chrII 280949 280950 . 120
chrII 280954 280955 . 160
chrII 280955 280956 . 2700
chrII 280959 280960 . 120
chrII 280963 280964 . 2080
chrII 280967 280968 . 120
chrII 280978 280979 . 380
chrII 281010 281011 . 400
chrII 281018 281019 . 680
chrII 281031 281032 . 300
chrII 281034 281035 . 320
chrII 281101 281102 . 500
chrII 281124 281125 . 400
chrII 281137 281138 . 120
chrII 281155 281156 . 1420
chrII 281163 281164 . 260
chrII 281196 281197 . 320
chrII 281221 281222 . 380
chrII 281222 281223 . 800
chrII 281238 281239 . 360
chrII 281254 281255 . 320
chrII 281287 281288 . 120
chrII 281376 281377 . 260
chrII 281409 281410 . 180
chrII 281559 281560 . 140
chrII 281642 281643 . 260
chrII 282039 282040 . 140
chrII 282079 282080 . 2840
chrII 282572 282573 . 220
chrII 282628 282629 . 280
chrII 282687 282688 . 500
chrII 282819 282820 . 200
chrII 282878 282879 . 120
chrII 282921 282922 . 320
chrII 283062 283063 . 140
chrII 283205 283206 . 420
chrII 283213 283214 . 160
chrII 283307 283308 . 120
chrII 283539 283540 . 320
chrII 283540 283541 . 180
chrII 283548 283549 . 120
chrII 283552 283553 . 540
chrII 283567 283568 . 360
chrII 283580 283581 . 2660
chrII 283600 283601 . 480
chrII 283607 283608 . 140
chrII 283629 283630 . 240
chrII 283632 283633 . 140
chrII 283633 283634 . 1000
chrII 283672 283673 . 500
chrII 283792 283793 . 160
chrII 283864 283865 . 120
chrII 283874 283875 . 260
chrII 283989 283990 . 1020
chrII 283997 283998 . 400
chrII 284001 284002 . 300
chrII 284059 284060 . 180
chrII 284129 284130 . 820
chrII 284145 284146 . 3180
chrII 284171 284172 . 300
chrII 284174 284175 . 3600
chrII 284231 284232 . 1100
chrII 284344 284345 . 120
chrII 284388 284389 . 500
chrII 284561 284562 . 400
chrII 284720 284721 . 500
chrII 285806 285807 . 260
chrII 286726 286727 . 180
chrII 287198 287199 . 120
chrII 287425 287426 . 140
chrII 287920 287921 . 160
chrII 288174 288175 . 120
chrII 288176 288177 . 280
chrII 288178 288179 . 1120
chrII 288179 288180 . 160
chrII 288180 288181 . 1740
chrII 288183 288184 . 1440
chrII 288192 288193 . 640
chrII 288212 288213 . 4580
chrII 288218 288219 . 1280
chrII 288219 288220 . 140
chrII 288219 288220 . 160
chrII 288239 288240 . 240
chrII 288249 288250 . 120
chrII 288358 288359 . 160
chrII 288375 288376 . 260
chrII 288394 288395 . 440
chrII 288403 288404 . 180
chrII 288566 288567 . 160
chrII 288575 288576 . 740
chrII 288582 288583 . 120
chrII 288599 288600 . 200
chrII 288608 288609 . 380
chrII 288761 288762 . 200
chrII 289209 289210 . 180
chrII 289221 289222 . 120
chrII 289227 289228 . 300
chrII 289228 289229 . 220
chrII 289228 289229 . 120
chrII 289242 289243 . 700
chrII 289279 289280 . 440
chrII 289297 289298 . 260
chrII 289306 289307 . 400
chrII 289328 289329 . 240
chrII 289476 289477 . 120
chrII 289480 289481 . 180
chrII 289485 289486 . 180
chrII 289515 289516 . 240
chrII 289657 289658 . 260
chrII 289981 289982 . 1080
chrII 290073 290074 . 720
chrII 290074 290075 . 1440
chrII 290199 290200 . 120
chrII 290281 290282 . 180
chrII 290288 290289 . 280
chrII 290300 290301 . 140
chrII 290313 290314 . 5460
chrII 290332 290333 . 480
chrII 290340 290341 . 380
chrII 290347 290348 . 280
chrII 290392 290393 . 340
chrII 290421 290422 . 2420
chrII 290455 290456 . 2300
chrII 290529 290530 . 580
chrII 290552 290553 . 980
chrII 290561 290562 . 3540
chrII 290586 290587 . 260
chrII 290634 290635 . 160
chrII 290705 290706 . 660
chrII 290753 290754 . 2140
chrII 291270 291271 . 240
chrII 291378 291379 . 140
chrII 291511 291512 . 220
chrII 291717 291718 . 120
chrII 291875 291876 . 120
chrII 291964 291965 . 240
chrII 291976 291977 . 120
chrII 291980 291981 . 140
chrII 291984 291985 . 120
chrII 292004 292005 . 120
chrII 292019 292020 . 260
chrII 292023 292024 . 300
chrII 292032 292033 . 180
chrII 292035 292036 . 180
chrII 292043 292044 . 360
chrII 292048 292049 . 180
chrII 292062 292063 . 280
chrII 292064 292065 . 1040
chrII 292065 292066 . 240
chrII 292080 292081 . 920
chrII 292097 292098 . 120
chrII 292133 292134 . 580
chrII 292176 292177 . 200
chrII 292182 292183 . 300
chrII 292184 292185 . 380
chrII 292196 292197 . 1380
chrII 292202 292203 . 760
chrII 292358 292359 . 780
chrII 292372 292373 . 700
chrII 292383 292384 . 1180
chrII 292390 292391 . 140
chrII 292400 292401 . 360
chrII 292402 292403 . 120
chrII 292443 292444 . 1120
chrII 292587 292588 . 4140
chrII 292648 292649 . 140
chrII 294068 294069 . 880
chrII 294111 294112 . 140
chrII 294125 294126 . 120
chrII 294130 294131 . 1860
chrII 294134 294135 . 180
chrII 294145 294146 . 1440
chrII 294151 294152 . 180
chrII 294184 294185 . 120
chrII 294193 294194 . 580
chrII 294261 294262 . 160
chrII 294402 294403 . 200
chrII 294406 294407 . 280
chrII 294849 294850 . 620
chrII 294928 294929 . 260
chrII 294938 294939 . 1020
chrII 294961 294962 . 120
chrII 294987 294988 . 2900
chrII 295014 295015 . 1340
chrII 295127 295128 . 2640
chrII 295261 295262 . 580
chrII 295300 295301 . 760
chrII 295391 295392 . 240
chrII 295713 295714 . 320
chrII 295769 295770 . 400
chrII 295946 295947 . 300
chrII 295956 295957 . 180
chrII 295962 295963 . 780
chrII 295971 295972 . 240
chrII 296170 296171 . 140
chrII 296174 296175 . 180
chrII 296201 296202 . 160
chrII 296205 296206 . 200
chrII 296211 296212 . 120
chrII 296213 296214 . 1640
chrII 296384 296385 . 160
chrII 296388 296389 . 320
chrII 297861 297862 . 120
chrII 297863 297864 . 120
chrII 297867 297868 . 120
chrII 297871 297872 . 2220
chrII 297907 297908 . 160
chrII 297951 297952 . 160
chrII 297971 297972 . 1680
chrII 297973 297974 . 1860
chrII 297985 297986 . 180
chrII 298007 298008 . 120
chrII 298041 298042 . 160
chrII 298107 298108 . 660
chrII 298121 298122 . 1800
chrII 298128 298129 . 380
chrII 298156 298157 . 220
chrII 298179 298180 . 280
chrII 298183 298184 . 120
chrII 298193 298194 . 4500
chrII 298218 298219 . 2860
chrII 298229 298230 . 2720
chrII 298337 298338 . 140
chrII 298350 298351 . 480
chrII 298352 298353 . 280
chrII 298365 298366 . 300
chrII 298512 298513 . 2480
chrII 298520 298521 . 140
chrII 299019 299020 . 120
chrII 299336 299337 . 140
chrII 299350 299351 . 1620
chrII 299910 299911 . 120
chrII 299932 299933 . 1820
chrII 299935 299936 . 300
chrII 299968 299969 . 140
chrII 299972 299973 . 860
chrII 300214 300215 . 120
chrII 301213 301214 . 220
chrII 301393 301394 . 300
chrII 301425 301426 . 280
chrII 301470 301471 . 360
chrII 301475 301476 . 160
chrII 301486 301487 . 120
chrII 301487 301488 . 140
chrII 301487 301488 . 780
chrII 301495 301496 . 220
chrII 301535 301536 . 360
chrII 301546 301547 . 900
chrII 301559 301560 . 1980
chrII 301564 301565 . 220
chrII 301575 301576 . 240
chrII 301589 301590 . 120
chrII 301594 301595 . 1060
chrII 301604 301605 . 540
chrII 301616 301617 . 220
chrII 301644 301645 . 300
chrII 301663 301664 . 120
chrII 301669 301670 . 380
chrII 301705 301706 . 1500
chrII 301721 301722 . 500
chrII 301726 301727 . 560
chrII 301731 301732 . 180
chrII 301738 301739 . 220
chrII 301750 301751 . 200
chrII 301779 301780 . 120
chrII 301785 301786 . 740
chrII 301812 301813 . 360
chrII 301819 301820 . 2760
chrII 301901 301902 . 2960
chrII 301912 301913 . 1300
chrII 302145 302146 . 400
chrII 302623 302624 . 980
chrII 302626 302627 . 140
chrII 303314 303315 . 1460
chrII 303322 303323 . 2740
chrII 303707 303708 . 160
chrII 303715 303716 . 140
chrII 303730 303731 . 1100
chrII 303739 303740 . 140
chrII 303745 303746 . 1720
chrII 303767 303768 . 180
chrII 303792 303793 . 3080
chrII 303817 303818 . 120
chrII 303851 303852 . 120
chrII 303984 303985 . 240
chrII 304018 304019 . 640
chrII 304026 304027 . 600
chrII 304101 304102 . 740
chrII 304235 304236 . 1760
chrII 304306 304307 . 680
chrII 304308 304309 . 460
chrII 304314 304315 . 320
chrII 304319 304320 . 420
chrII 304355 304356 . 1920
chrII 304360 304361 . 140
chrII 304370 304371 . 360
chrII 304374 304375 . 120
chrII 304377 304378 . 300
chrII 304377 304378 . 140
chrII 304385 304386 . 120
chrII 304396 304397 . 1500
chrII 304400 304401 . 2200
chrII 304406 304407 . 120
chrII 304543 304544 . 1020
chrII 304656 304657 . 820
chrII 304722 304723 . 320
chrII 304735 304736 . 1360
chrII 304796 304797 . 120
chrII 304844 304845 . 760
chrII 304863 304864 . 1100
chrII 305082 305083 . 180
chrII 305239 305240 . 180
chrII 305353 305354 . 280
chrII 305725 305726 . 120
chrII 305867 305868 . 240
chrII 305896 305897 . 120
chrII 305925 305926 . 600
chrII 306036 306037 . 180
chrII 306042 306043 . 160
chrII 306044 306045 . 2580
chrII 306048 306049 . 140
chrII 306055 306056 . 160
chrII 306075 306076 . 120
chrII 306076 306077 . 200
chrII 306077 306078 . 240
chrII 306121 306122 . 300
chrII 306151 306152 . 160
chrII 306152 306153 . 720
chrII 306180 306181 . 300
chrII 306188 306189 . 720
chrII 306206 306207 . 140
chrII 306223 306224 . 140
chrII 306227 306228 . 180
chrII 306239 306240 . 120
chrII 307019 307020 . 400
chrII 307040 307041 . 460
chrII 307040 307041 . 460
chrII 307048 307049 . 120
chrII 307068 307069 . 3500
chrII 307101 307102 . 4260
chrII 307111 307112 . 180
chrII 307119 307120 . 860
chrII 307256 307257 . 140
chrII 307258 307259 . 120
chrII 307385 307386 . 640
chrII 307394 307395 . 180
chrII 307401 307402 . 200
chrII 307405 307406 . 140
chrII 307410 307411 . 340
chrII 307469 307470 . 260
chrII 307477 307478 . 1100
chrII 307477 307478 . 140
chrII 307501 307502 . 120
chrII 307510 307511 . 140
chrII 307514 307515 . 220
chrII 307521 307522 . 140
chrII 307530 307531 . 520
chrII 307550 307551 . 3820
chrII 307554 307555 . 2040
chrII 307558 307559 . 1460
chrII 307643 307644 . 140
chrII 307712 307713 . 220
chrII 307827 307828 . 1160
chrII 307889 307890 . 540
chrII 307943 307944 . 2280
chrII 308080 308081 . 880
chrII 308100 308101 . 500
chrII 308161 308162 . 4620
chrII 308164 308165 . 280
chrII 308177 308178 . 3740
chrII 308188 308189 . 340
chrII 308211 308212 . 1500
chrII 308222 308223 . 3020
chrII 308236 308237 . 2340
chrII 308396 308397 . 860
chrII 308507 308508 . 200
chrII 308534 308535 . 120
chrII 308549 308550 . 120
chrII 308617 308618 . 460
chrII 308730 308731 . 600
chrII 308795 308796 . 3020
chrII 308803 308804 . 900
chrII 308811 308812 . 660
chrII 308823 308824 . 120
chrII 308833 308834 . 180
chrII 308862 308863 . 120
chrII 308874 308875 . 1540
chrII 308968 308969 . 140
chrII 309035 309036 . 120
chrII 309153 309154 . 120
chrII 309630 309631 . 620
chrII 309766 309767 . 1800
chrII 310023 310024 . 320
chrII 310242 310243 . 180
chrII 310245 310246 . 140
chrII 310256 310257 . 140
chrII 310351 310352 . 460
chrII 310367 310368 . 1060
chrII 310418 310419 . 420
chrII 310427 310428 . 220
chrII 310429 310430 . 1660
chrII 310432 310433 . 340
chrII 310436 310437 . 460
chrII 310438 310439 . 5820
chrII 310444 310445 . 1740
chrII 310448 310449 . 2060
chrII 310464 310465 . 520
chrII 310498 310499 . 420
chrII 310503 310504 . 860
chrII 310513 310514 . 220
chrII 310519 310520 . 300
chrII 310523 310524 . 300
chrII 310529 310530 . 980
chrII 310539 310540 . 120
chrII 310550 310551 . 120
chrII 310559 310560 . 4180
chrII 310727 310728 . 3340
chrII 310894 310895 . 120
chrII 310990 310991 . 380
chrII 311000 311001 . 400
chrII 311017 311018 . 1240
chrII 311147 311148 . 120
chrII 311155 311156 . 500
chrII 311158 311159 . 180
chrII 311207 311208 . 140
chrII 311302 311303 . 320
chrII 311513 311514 . 420
chrII 311533 311534 . 1260
chrII 311546 311547 . 400
chrII 311546 311547 . 120
chrII 311554 311555 . 440
chrII 311707 311708 . 120
chrII 311715 311716 . 440
chrII 311717 311718 . 120
chrII 311728 311729 . 300
chrII 314715 314716 . 620
chrII 314715 314716 . 260
chrII 314766 314767 . 120
chrII 314796 314797 . 300
chrII 314820 314821 . 120
chrII 314851 314852 . 140
chrII 314858 314859 . 6560
chrII 314994 314995 . 120
chrII 315015 315016 . 120
chrII 315019 315020 . 2760
chrII 315347 315348 . 360
chrII 315389 315390 . 300
chrII 315399 315400 . 140
chrII 315428 315429 . 180
chrII 315443 315444 . 6640
chrII 315446 315447 . 120
chrII 315447 315448 . 380
chrII 315459 315460 . 120
chrII 315472 315473 . 200
chrII 316589 316590 . 240
chrII 316686 316687 . 2360
chrII 316747 316748 . 460
chrII 316771 316772 . 460
chrII 316788 316789 . 160
chrII 317265 317266 . 1920
chrII 317559 317560 . 1000
chrII 317678 317679 . 3080
chrII 317747 317748 . 160
chrII 318021 318022 . 180
chrII 318044 318045 . 120
chrII 318081 318082 . 180
chrII 318092 318093 . 200
chrII 318101 318102 . 320
chrII 318124 318125 . 140
chrII 318152 318153 . 340
chrII 318156 318157 . 140
chrII 318197 318198 . 160
chrII 318749 318750 . 200
chrII 319153 319154 . 180
chrII 320175 320176 . 120
chrII 320298 320299 . 140
chrII 320675 320676 . 480
chrII 321037 321038 . 420
chrII 321162 321163 . 960
chrII 321172 321173 . 360
chrII 321242 321243 . 320
chrII 321506 321507 . 540
chrII 321534 321535 . 1800
chrII 321647 321648 . 400
chrII 321673 321674 . 120
chrII 321722 321723 . 140
chrII 321734 321735 . 360
chrII 321745 321746 . 380
chrII 321756 321757 . 340
chrII 321760 321761 . 1560
chrII 321806 321807 . 1380
chrII 321811 321812 . 200
chrII 321926 321927 . 900
chrII 321954 321955 . 140
chrII 322115 322116 . 320
chrII 322160 322161 . 160
chrII 322273 322274 . 360
chrII 322294 322295 . 300
chrII 322458 322459 . 720
chrII 322873 322874 . 680
chrII 323306 323307 . 180
chrII 323313 323314 . 120
chrII 323828 323829 . 340
chrII 324127 324128 . 400
chrII 324139 324140 . 120
chrII 324146 324147 . 800
chrII 324147 324148 . 140
chrII 324148 324149 . 120
chrII 324149 324150 . 120
chrII 324151 324152 . 540
chrII 324155 324156 . 700
chrII 324162 324163 . 700
chrII 324166 324167 . 280
chrII 324166 324167 . 340
chrII 324170 324171 . 260
chrII 324172 324173 . 160
chrII 324177 324178 . 660
chrII 324178 324179 . 180
chrII 324180 324181 . 240
chrII 324184 324185 . 400
chrII 324200 324201 . 120
chrII 324205 324206 . 520
chrII 324213 324214 . 220
chrII 324219 324220 . 320
chrII 324219 324220 . 120
chrII 324227 324228 . 120
chrII 324254 324255 . 220
chrII 324330 324331 . 3360
chrII 324420 324421 . 220
chrII 324578 324579 . 2480
chrII 324580 324581 . 120
chrII 324586 324587 . 2800
chrII 324612 324613 . 8360
chrII 324618 324619 . 120
chrII 324690 324691 . 760
chrII 324743 324744 . 2160
chrII 324909 324910 . 920
chrII 325454 325455 . 140
chrII 325585 325586 . 1620
chrII 325809 325810 . 260
chrII 325829 325830 . 160
chrII 325989 325990 . 140
chrII 326019 326020 . 380
chrII 326103 326104 . 360
chrII 326114 326115 . 1780
chrII 326129 326130 . 620
chrII 326179 326180 . 300
chrII 326261 326262 . 360
chrII 326283 326284 . 120
chrII 326321 326322 . 120
chrII 326441 326442 . 1100
chrII 326708 326709 . 400
chrII 326732 326733 . 3440
chrII 326744 326745 . 1280
chrII 326756 326757 . 720
chrII 326759 326760 . 2940
chrII 326762 326763 . 1540
chrII 326776 326777 . 1300
chrII 326834 326835 . 560
chrII 326859 326860 . 240
chrII 326869 326870 . 120
chrII 326933 326934 . 500
chrII 326940 326941 . 160
chrII 326950 326951 . 120
chrII 327084 327085 . 500
chrII 327108 327109 . 800
chrII 327135 327136 . 180
chrII 328211 328212 . 780
chrII 328254 328255 . 420
chrII 328701 328702 . 1780
chrII 328792 328793 . 120
chrII 328806 328807 . 160
chrII 328869 328870 . 260
chrII 328977 328978 . 1200
chrII 329004 329005 . 200
chrII 329018 329019 . 1240
chrII 329115 329116 . 660
chrII 329156 329157 . 260
chrII 329165 329166 . 120
chrII 329759 329760 . 540
chrII 330332 330333 . 240
chrII 330339 330340 . 140
chrII 330374 330375 . 180
chrII 330379 330380 . 540
chrII 330400 330401 . 260
chrII 330403 330404 . 360
chrII 330417 330418 . 140
chrII 330433 330434 . 160
chrII 330565 330566 . 200
chrII 330771 330772 . 160
chrII 330803 330804 . 480
chrII 330804 330805 . 440
chrII 331056 331057 . 920
chrII 331068 331069 . 860
chrII 331123 331124 . 960
chrII 331231 331232 . 220
chrII 331417 331418 . 1400
chrII 331436 331437 . 340
chrII 331446 331447 . 560
chrII 331457 331458 . 400
chrII 331521 331522 . 360
chrII 331591 331592 . 260
chrII 331599 331600 . 3180
chrII 331606 331607 . 220
chrII 331612 331613 . 600
chrII 331613 331614 . 6440
chrII 331616 331617 . 200
chrII 331618 331619 . 220
chrII 331621 331622 . 460
chrII 331622 331623 . 120
chrII 331626 331627 . 1040
chrII 331628 331629 . 720
chrII 331628 331629 . 920
chrII 331634 331635 . 420
chrII 331664 331665 . 3580
chrII 331672 331673 . 200
chrII 331676 331677 . 860
chrII 331710 331711 . 1540
chrII 331718 331719 . 2320
chrII 331720 331721 . 860
chrII 331724 331725 . 260
chrII 331726 331727 . 160
chrII 331740 331741 . 1140
chrII 331855 331856 . 3480
chrII 331874 331875 . 1280
chrII 331888 331889 . 180
chrII 331913 331914 . 3360
chrII 331916 331917 . 460
chrII 331941 331942 . 460
chrII 331964 331965 . 760
chrII 332169 332170 . 1800
chrII 332473 332474 . 180
chrII 332482 332483 . 660
chrII 332489 332490 . 180
chrII 332494 332495 . 360
chrII 332499 332500 . 1460
chrII 332517 332518 . 240
chrII 334011 334012 . 120
chrII 334034 334035 . 140
chrII 334054 334055 . 240
chrII 334059 334060 . 160
chrII 334065 334066 . 200
chrII 334076 334077 . 140
chrII 334084 334085 . 240
chrII 334092 334093 . 300
chrII 334099 334100 . 220
chrII 334108 334109 . 340
chrII 334286 334287 . 840
chrII 334333 334334 . 920
chrII 336897 336898 . 220
chrII 336940 336941 . 160
chrII 336949 336950 . 140
chrII 336967 336968 . 2180
chrII 336977 336978 . 340
chrII 336983 336984 . 2120
chrII 336985 336986 . 740
chrII 336986 336987 . 640
chrII 336987 336988 . 220
chrII 336988 336989 . 120
chrII 336988 336989 . 1600
chrII 336992 336993 . 180
chrII 336994 336995 . 1120
chrII 337002 337003 . 600
chrII 337003 337004 . 280
chrII 337005 337006 . 140
chrII 337007 337008 . 300
chrII 337012 337013 . 200
chrII 337016 337017 . 2180
chrII 337020 337021 . 240
chrII 337022 337023 . 1720
chrII 337027 337028 . 240
chrII 337029 337030 . 4980
chrII 337031 337032 . 960
chrII 337032 337033 . 2240
chrII 337036 337037 . 680
chrII 337040 337041 . 420
chrII 337051 337052 . 120
chrII 337054 337055 . 340
chrII 337059 337060 . 400
chrII 337136 337137 . 160
chrII 337158 337159 . 460
chrII 337162 337163 . 1180
chrII 337170 337171 . 260
chrII 337196 337197 . 180
chrII 337223 337224 . 1300
chrII 337313 337314 . 620
chrII 337330 337331 . 160
chrII 337342 337343 . 1000
chrII 337566 337567 . 140
chrII 337570 337571 . 120
chrII 337596 337597 . 660
chrII 337628 337629 . 1400
chrII 337741 337742 . 1480
chrII 337742 337743 . 740
chrII 337743 337744 . 120
chrII 337744 337745 . 120
chrII 337789 337790 . 920
chrII 337880 337881 . 260
chrII 338063 338064 . 140
chrII 338064 338065 . 140
chrII 338084 338085 . 2260
chrII 338117 338118 . 200
chrII 338209 338210 . 240
chrII 338241 338242 . 700
chrII 338295 338296 . 160
chrII 338368 338369 . 620
chrII 338370 338371 . 1020
chrII 338396 338397 . 380
chrII 338460 338461 . 180
chrII 338465 338466 . 360
chrII 338484 338485 . 380
chrII 338490 338491 . 560
chrII 338495 338496 . 460
chrII 338513 338514 . 1280
chrII 338518 338519 . 140
chrII 338533 338534 . 140
chrII 338542 338543 . 180
chrII 338547 338548 . 240
chrII 338552 338553 . 840
chrII 338565 338566 . 280
chrII 338572 338573 . 180
chrII 338579 338580 . 180
chrII 338588 338589 . 300
chrII 338591 338592 . 380
chrII 338597 338598 . 140
chrII 338625 338626 . 780
chrII 338635 338636 . 240
chrII 338639 338640 . 1600
chrII 338660 338661 . 1360
chrII 338664 338665 . 460
chrII 338680 338681 . 1280
chrII 338718 338719 . 160
chrII 338750 338751 . 1040
chrII 338828 338829 . 140
chrII 338831 338832 . 240
chrII 338839 338840 . 260
chrII 338890 338891 . 240
chrII 339035 339036 . 3640
chrII 339074 339075 . 2280
chrII 339094 339095 . 320
chrII 339215 339216 . 1460
chrII 339261 339262 . 180
chrII 339290 339291 . 220
chrII 339309 339310 . 320
chrII 339325 339326 . 420
chrII 339353 339354 . 380
chrII 339381 339382 . 300
chrII 339489 339490 . 640
chrII 339498 339499 . 480
chrII 339504 339505 . 240
chrII 339516 339517 . 420
chrII 339524 339525 . 1280
chrII 339538 339539 . 120
chrII 339546 339547 . 120
chrII 339547 339548 . 420
chrII 339559 339560 . 180
chrII 339567 339568 . 120
chrII 339741 339742 . 280
chrII 339763 339764 . 220
chrII 339772 339773 . 120
chrII 339775 339776 . 820
chrII 339920 339921 . 3600
chrII 339946 339947 . 1380
chrII 340042 340043 . 780
chrII 340265 340266 . 140
chrII 340304 340305 . 300
chrII 340326 340327 . 720
chrII 340458 340459 . 260
chrII 340660 340661 . 2420
chrII 340692 340693 . 160
chrII 340825 340826 . 200
chrII 340826 340827 . 120
chrII 340827 340828 . 2700
chrII 340834 340835 . 800
chrII 340845 340846 . 1180
chrII 340850 340851 . 900
chrII 340895 340896 . 400
chrII 340897 340898 . 120
chrII 340902 340903 . 240
chrII 340909 340910 . 120
chrII 340919 340920 . 660
chrII 340956 340957 . 220
chrII 341104 341105 . 160
chrII 341227 341228 . 180
chrII 341282 341283 . 440
chrII 341290 341291 . 120
chrII 341295 341296 . 280
chrII 341300 341301 . 200
chrII 341325 341326 . 960
chrII 341347 341348 . 140
chrII 341374 341375 . 340
chrII 341378 341379 . 160
chrII 341380 341381 . 220
chrII 341410 341411 . 1040
chrII 341651 341652 . 400
chrII 341655 341656 . 2780
chrII 341661 341662 . 380
chrII 341673 341674 . 340
chrII 341681 341682 . 2140
chrII 341682 341683 . 360
chrII 341682 341683 . 120
chrII 341685 341686 . 1080
chrII 341698 341699 . 4860
chrII 341702 341703 . 320
chrII 341704 341705 . 1620
chrII 341723 341724 . 2080
chrII 341740 341741 . 860
chrII 341744 341745 . 1120
chrII 341748 341749 . 3660
chrII 341758 341759 . 380
chrII 341775 341776 . 260
chrII 341797 341798 . 180
chrII 341800 341801 . 520
chrII 341845 341846 . 160
chrII 341851 341852 . 500
chrII 341867 341868 . 220
chrII 341873 341874 . 500
chrII 341882 341883 . 1100
chrII 341892 341893 . 1760
chrII 341924 341925 . 340
chrII 341934 341935 . 820
chrII 341945 341946 . 1680
chrII 341949 341950 . 740
chrII 341951 341952 . 200
chrII 341955 341956 . 120
chrII 341956 341957 . 880
chrII 342173 342174 . 200
chrII 342192 342193 . 1820
chrII 342213 342214 . 580
chrII 342218 342219 . 560
chrII 342228 342229 . 3280
chrII 342236 342237 . 140
chrII 342240 342241 . 1600
chrII 342268 342269 . 200
chrII 342283 342284 . 1380
chrII 342299 342300 . 340
chrII 342303 342304 . 380
chrII 342309 342310 . 380
chrII 342331 342332 . 1680
chrII 342353 342354 . 1300
chrII 342361 342362 . 420
chrII 342375 342376 . 1840
chrII 342382 342383 . 500
chrII 342464 342465 . 1360
chrII 342466 342467 . 260
chrII 342491 342492 . 1200
chrII 342502 342503 . 1980
chrII 342532 342533 . 4520
chrII 342547 342548 . 160
chrII 342559 342560 . 520
chrII 342606 342607 . 740
chrII 343417 343418 . 860
chrII 343507 343508 . 420
chrII 343522 343523 . 2880
chrII 343843 343844 . 680
chrII 343845 343846 . 860
chrII 343983 343984 . 400
chrII 344010 344011 . 3740
chrII 344096 344097 . 2520
chrII 344107 344108 . 1620
chrII 344131 344132 . 140
chrII 344151 344152 . 540
chrII 344170 344171 . 640
chrII 344193 344194 . 740
chrII 344195 344196 . 200
chrII 344223 344224 . 940
chrII 344292 344293 . 120
chrII 344306 344307 . 200
chrII 344451 344452 . 1260
chrII 344461 344462 . 1480
chrII 344530 344531 . 900
chrII 344564 344565 . 120
chrII 344586 344587 . 1460
chrII 344624 344625 . 340
chrII 347323 347324 . 220
chrII 347343 347344 . 1760
chrII 347350 347351 . 1420
chrII 347391 347392 . 400
chrII 347412 347413 . 340
chrII 347426 347427 . 240
chrII 347518 347519 . 220
chrII 347530 347531 . 240
chrII 347538 347539 . 160
chrII 347600 347601 . 120
chrII 347632 347633 . 120
chrII 347706 347707 . 140
chrII 347715 347716 . 400
chrII 347720 347721 . 180
chrII 347728 347729 . 260
chrII 347760 347761 . 1580
chrII 348244 348245 . 260
chrII 348903 348904 . 120
chrII 349182 349183 . 2560
chrII 349568 349569 . 560
chrII 349574 349575 . 240
chrII 349872 349873 . 860
chrII 349881 349882 . 2740
chrII 349918 349919 . 2840
chrII 349924 349925 . 1080
chrII 349966 349967 . 260
chrII 350085 350086 . 2760
chrII 350103 350104 . 420
chrII 350140 350141 . 220
chrII 350432 350433 . 300
chrII 350575 350576 . 180
chrII 350623 350624 . 120
chrII 350794 350795 . 220
chrII 350848 350849 . 360
chrII 350917 350918 . 160
chrII 350920 350921 . 960
chrII 350924 350925 . 2620
chrII 350937 350938 . 120
chrII 350947 350948 . 2180
chrII 350947 350948 . 280
chrII 350949 350950 . 1840
chrII 350949 350950 . 240
chrII 350955 350956 . 180
chrII 350968 350969 . 420
chrII 350976 350977 . 600
chrII 350982 350983 . 3740
chrII 350983 350984 . 120
chrII 350984 350985 . 120
chrII 350996 350997 . 6980
chrII 350999 351000 . 1260
chrII 351003 351004 . 3700
chrII 351008 351009 . 8300
chrII 351009 351010 . 840
chrII 351010 351011 . 140
chrII 351010 351011 . 140
chrII 351011 351012 . 120
chrII 351014 351015 . 2580
chrII 351026 351027 . 420
chrII 351160 351161 . 580
chrII 351184 351185 . 880
chrII 351212 351213 . 160
chrII 351310 351311 . 120
chrII 351353 351354 . 380
chrII 351549 351550 . 1100
chrII 351573 351574 . 1280
chrII 351596 351597 . 2200
chrII 351622 351623 . 4160
chrII 351736 351737 . 660
chrII 351904 351905 . 120
chrII 351937 351938 . 340
chrII 352043 352044 . 160
chrII 352046 352047 . 200
chrII 352108 352109 . 220
chrII 352627 352628 . 120
chrII 352758 352759 . 2440
chrII 352777 352778 . 180
chrII 352797 352798 . 1960
chrII 353079 353080 . 220
chrII 353087 353088 . 120
chrII 353240 353241 . 340
chrII 353247 353248 . 2940
chrII 353405 353406 . 560
chrII 353424 353425 . 360
chrII 353437 353438 . 880
chrII 353498 353499 . 120
chrII 353505 353506 . 120
chrII 353526 353527 . 780
chrII 353530 353531 . 680
chrII 353568 353569 . 740
chrII 353619 353620 . 180
chrII 353665 353666 . 1280
chrII 353717 353718 . 620
chrII 354522 354523 . 320
chrII 354935 354936 . 1740
chrII 355923 355924 . 340
chrII 356078 356079 . 400
chrII 356082 356083 . 520
chrII 356084 356085 . 760
chrII 356091 356092 . 2680
chrII 356099 356100 . 740
chrII 356101 356102 . 200
chrII 356113 356114 . 220
chrII 356133 356134 . 120
chrII 356661 356662 . 180
chrII 356665 356666 . 960
chrII 356678 356679 . 620
chrII 356681 356682 . 1080
chrII 356685 356686 . 660
chrII 356691 356692 . 400
chrII 356692 356693 . 640
chrII 356697 356698 . 1280
chrII 356741 356742 . 560
chrII 356745 356746 . 1200
chrII 356746 356747 . 360
chrII 356762 356763 . 120
chrII 356767 356768 . 220
chrII 356770 356771 . 800
chrII 356785 356786 . 180
chrII 356938 356939 . 120
chrII 356965 356966 . 120
chrII 357137 357138 . 1160
chrII 357213 357214 . 120
chrII 357325 357326 . 560
chrII 358137 358138 . 680
chrII 358162 358163 . 520
chrII 359012 359013 . 120
chrII 359056 359057 . 120
chrII 359121 359122 . 520
chrII 360008 360009 . 140
chrII 360347 360348 . 120
chrII 360356 360357 . 2720
chrII 360382 360383 . 1920
chrII 360388 360389 . 1440
chrII 360497 360498 . 140
chrII 360507 360508 . 120
chrII 360514 360515 . 320
chrII 360516 360517 . 120
chrII 360516 360517 . 360
chrII 360518 360519 . 220
chrII 360525 360526 . 220
chrII 360562 360563 . 140
chrII 360567 360568 . 140
chrII 360571 360572 . 160
chrII 360589 360590 . 280
chrII 360614 360615 . 240
chrII 360614 360615 . 340
chrII 362758 362759 . 440
chrII 362768 362769 . 120
chrII 362770 362771 . 1500
chrII 362773 362774 . 180
chrII 362773 362774 . 860
chrII 362776 362777 . 360
chrII 362785 362786 . 1680
chrII 362793 362794 . 180
chrII 362797 362798 . 160
chrII 362805 362806 . 180
chrII 362812 362813 . 120
chrII 362980 362981 . 160
chrII 362999 363000 . 120
chrII 363005 363006 . 380
chrII 363173 363174 . 1220
chrII 363747 363748 . 380
chrII 363952 363953 . 280
chrII 364210 364211 . 120
chrII 364251 364252 . 120
chrII 364268 364269 . 1140
chrII 364454 364455 . 780
chrII 364669 364670 . 400
chrII 364700 364701 . 200
chrII 365058 365059 . 460
chrII 365754 365755 . 1040
chrII 365762 365763 . 240
chrII 365778 365779 . 380
chrII 365783 365784 . 1180
chrII 365806 365807 . 1660
chrII 365815 365816 . 600
chrII 365834 365835 . 2060
chrII 365845 365846 . 2400
chrII 365848 365849 . 2100
chrII 366003 366004 . 3860
chrII 366031 366032 . 220
chrII 366203 366204 . 1200
chrII 366512 366513 . 140
chrII 366655 366656 . 3160
chrII 366659 366660 . 1340
chrII 366660 366661 . 120
chrII 366670 366671 . 700
chrII 366681 366682 . 1040
chrII 366682 366683 . 2220
chrII 366695 366696 . 600
chrII 366703 366704 . 260
chrII 366864 366865 . 240
chrII 366888 366889 . 240
chrII 366897 366898 . 600
chrII 366901 366902 . 120
chrII 367015 367016 . 740
chrII 367038 367039 . 280
chrII 367060 367061 . 1240
chrII 367085 367086 . 140
chrII 367184 367185 . 180
chrII 367505 367506 . 380
chrII 367539 367540 . 680
chrII 367630 367631 . 120
chrII 367865 367866 . 240
chrII 368134 368135 . 400
chrII 368268 368269 . 280
chrII 368299 368300 . 540
chrII 368309 368310 . 160
chrII 368356 368357 . 120
chrII 368360 368361 . 2140
chrII 368369 368370 . 180
chrII 368376 368377 . 160
chrII 368381 368382 . 160
chrII 368390 368391 . 140
chrII 368426 368427 . 200
chrII 368753 368754 . 600
chrII 369546 369547 . 220
chrII 369620 369621 . 280
chrII 369625 369626 . 280
chrII 369716 369717 . 120
chrII 369766 369767 . 260
chrII 369772 369773 . 160
chrII 369774 369775 . 300
chrII 369791 369792 . 140
chrII 369804 369805 . 360
chrII 369808 369809 . 500
chrII 369853 369854 . 300
chrII 369869 369870 . 160
chrII 369889 369890 . 160
chrII 369904 369905 . 120
chrII 369908 369909 . 560
chrII 369920 369921 . 140
chrII 369932 369933 . 660
chrII 369942 369943 . 380
chrII 370135 370136 . 140
chrII 370392 370393 . 1660
chrII 370421 370422 . 600
chrII 370437 370438 . 160
chrII 370445 370446 . 480
chrII 370446 370447 . 120
chrII 370462 370463 . 1960
chrII 370520 370521 . 140
chrII 370526 370527 . 320
chrII 370698 370699 . 320
chrII 370850 370851 . 140
chrII 371005 371006 . 1080
chrII 371011 371012 . 3220
chrII 371016 371017 . 160
chrII 371016 371017 . 120
chrII 371017 371018 . 1340
chrII 371017 371018 . 3480
chrII 371026 371027 . 1680
chrII 371039 371040 . 500
chrII 371052 371053 . 280
chrII 371059 371060 . 400
chrII 371125 371126 . 360
chrII 371133 371134 . 520
chrII 371144 371145 . 260
chrII 371151 371152 . 2360
chrII 371152 371153 . 320
chrII 371152 371153 . 500
chrII 371154 371155 . 120
chrII 371159 371160 . 1240
chrII 371160 371161 . 1780
chrII 371161 371162 . 120
chrII 371191 371192 . 560
chrII 371205 371206 . 180
chrII 371211 371212 . 1920
chrII 371217 371218 . 2420
chrII 371222 371223 . 140
chrII 371241 371242 . 8760
chrII 371260 371261 . 380
chrII 371282 371283 . 780
chrII 371305 371306 . 180
chrII 371352 371353 . 540
chrII 371356 371357 . 960
chrII 371371 371372 . 200
chrII 371454 371455 . 560
chrII 371460 371461 . 1500
chrII 371485 371486 . 120
chrII 371599 371600 . 180
chrII 371642 371643 . 640
chrII 371702 371703 . 1800
chrII 371741 371742 . 140
chrII 371748 371749 . 760
chrII 371779 371780 . 1940
chrII 371824 371825 . 780
chrII 371902 371903 . 160
chrII 371918 371919 . 140
chrII 371921 371922 . 120
chrII 371963 371964 . 140
chrII 372013 372014 . 220
chrII 372160 372161 . 120
chrII 372172 372173 . 1080
chrII 372221 372222 . 1020
chrII 372284 372285 . 180
chrII 372319 372320 . 140
chrII 372532 372533 . 180
chrII 372636 372637 . 1420
chrII 372952 372953 . 140
chrII 372977 372978 . 140
chrII 373018 373019 . 660
chrII 373079 373080 . 880
chrII 373114 373115 . 120
chrII 373120 373121 . 680
chrII 373151 373152 . 580
chrII 373168 373169 . 160
chrII 373190 373191 . 260
chrII 373208 373209 . 200
chrII 373238 373239 . 360
chrII 373282 373283 . 120
chrII 373396 373397 . 1160
chrII 373399 373400 . 440
chrII 373406 373407 . 1720
chrII 373499 373500 . 3020
chrII 373510 373511 . 120
chrII 373533 373534 . 140
chrII 373568 373569 . 460
chrII 373584 373585 . 140
chrII 373614 373615 . 120
chrII 373624 373625 . 720
chrII 373653 373654 . 140
chrII 373666 373667 . 540
chrII 373688 373689 . 7100
chrII 373843 373844 . 4080
chrII 373848 373849 . 180
chrII 374092 374093 . 600
chrII 374181 374182 . 340
chrII 374202 374203 . 160
chrII 374245 374246 . 420
chrII 374314 374315 . 120
chrII 374457 374458 . 920
chrII 374531 374532 . 1680
chrII 374609 374610 . 120
chrII 374759 374760 . 180
chrII 375368 375369 . 300
chrII 375491 375492 . 1020
chrII 375742 375743 . 220
chrII 375761 375762 . 2020
chrII 375812 375813 . 120
chrII 375818 375819 . 540
chrII 375842 375843 . 240
chrII 375846 375847 . 180
chrII 375868 375869 . 560
chrII 375917 375918 . 500
chrII 375951 375952 . 180
chrII 375984 375985 . 180
chrII 375985 375986 . 140
chrII 376007 376008 . 260
chrII 376010 376011 . 800
chrII 376035 376036 . 520
chrII 376048 376049 . 1880
chrII 376063 376064 . 2980
chrII 376126 376127 . 2300
chrII 376138 376139 . 120
chrII 376155 376156 . 600
chrII 376186 376187 . 760
chrII 376228 376229 . 800
chrII 376292 376293 . 300
chrII 376298 376299 . 320
chrII 376303 376304 . 3180
chrII 376317 376318 . 220
chrII 376318 376319 . 220
chrII 376331 376332 . 1260
chrII 376335 376336 . 260
chrII 376337 376338 . 240
chrII 376341 376342 . 120
chrII 376344 376345 . 860
chrII 376354 376355 . 440
chrII 376368 376369 . 200
chrII 376521 376522 . 420
chrII 376705 376706 . 1320
chrII 376734 376735 . 600
chrII 376801 376802 . 420
chrII 376824 376825 . 500
chrII 376884 376885 . 440
chrII 377003 377004 . 120
chrII 377518 377519 . 280
chrII 377847 377848 . 320
chrII 378019 378020 . 160
chrII 378201 378202 . 300
chrII 378276 378277 . 2200
chrII 378475 378476 . 120
chrII 378572 378573 . 140
chrII 378600 378601 . 160
chrII 378641 378642 . 220
chrII 378645 378646 . 300
chrII 378651 378652 . 240
chrII 378658 378659 . 200
chrII 378669 378670 . 440
chrII 378695 378696 . 340
chrII 378701 378702 . 180
chrII 378704 378705 . 260
chrII 378713 378714 . 800
chrII 378716 378717 . 300
chrII 378739 378740 . 240
chrII 378782 378783 . 500
chrII 378787 378788 . 500
chrII 378794 378795 . 340
chrII 378798 378799 . 220
chrII 378802 378803 . 180
chrII 378804 378805 . 440
chrII 378807 378808 . 140
chrII 378816 378817 . 280
chrII 378830 378831 . 180
chrII 378835 378836 . 220
chrII 378857 378858 . 3620
chrII 378881 378882 . 120
chrII 378911 378912 . 140
chrII 378946 378947 . 2540
chrII 378963 378964 . 1060
chrII 378980 378981 . 980
chrII 378990 378991 . 160
chrII 379011 379012 . 140
chrII 379023 379024 . 180
chrII 379027 379028 . 240
chrII 379040 379041 . 1940
chrII 379047 379048 . 120
chrII 379048 379049 . 200
chrII 379092 379093 . 2060
chrII 379962 379963 . 120
chrII 380010 380011 . 120
chrII 380026 380027 . 120
chrII 380078 380079 . 1100
chrII 380110 380111 . 260
chrII 380127 380128 . 220
chrII 380196 380197 . 280
chrII 380219 380220 . 360
chrII 380328 380329 . 600
chrII 380348 380349 . 280
chrII 380362 380363 . 380
chrII 380380 380381 . 140
chrII 380411 380412 . 1140
chrII 380529 380530 . 1060
chrII 380539 380540 . 120
chrII 380620 380621 . 2320
chrII 380738 380739 . 500
chrII 380745 380746 . 120
chrII 380754 380755 . 460
chrII 381020 381021 . 660
chrII 381108 381109 . 780
chrII 381119 381120 . 180
chrII 381136 381137 . 1240
chrII 381414 381415 . 120
chrII 381423 381424 . 120
chrII 381470 381471 . 760
chrII 381475 381476 . 2440
chrII 381497 381498 . 120
chrII 381510 381511 . 1480
chrII 381530 381531 . 280
chrII 381541 381542 . 680
chrII 381632 381633 . 660
chrII 381660 381661 . 540
chrII 381745 381746 . 940
chrII 381860 381861 . 420
chrII 381895 381896 . 1260
chrII 382158 382159 . 2700
chrII 382411 382412 . 380
chrII 382453 382454 . 140
chrII 382584 382585 . 140
chrII 382607 382608 . 240
chrII 382627 382628 . 240
chrII 382734 382735 . 120
chrII 382751 382752 . 120
chrII 382800 382801 . 120
chrII 382808 382809 . 120
chrII 382812 382813 . 180
chrII 382861 382862 . 180
chrII 382920 382921 . 140
chrII 382988 382989 . 120
chrII 382989 382990 . 120
chrII 382989 382990 . 120
chrII 383011 383012 . 120
chrII 383015 383016 . 140
chrII 383044 383045 . 480
chrII 383077 383078 . 4660
chrII 383090 383091 . 180
chrII 383109 383110 . 380
chrII 383117 383118 . 120
chrII 383262 383263 . 120
chrII 383621 383622 . 980
chrII 383717 383718 . 460
chrII 385098 385099 . 460
chrII 385289 385290 . 140
chrII 385435 385436 . 120
chrII 385465 385466 . 1160
chrII 385757 385758 . 3420
chrII 385794 385795 . 1680
chrII 385955 385956 . 2320
chrII 386000 386001 . 200
chrII 386009 386010 . 420
chrII 386112 386113 . 520
chrII 386159 386160 . 120
chrII 386167 386168 . 180
chrII 386187 386188 . 280
chrII 386194 386195 . 760
chrII 386198 386199 . 240
chrII 386199 386200 . 220
chrII 387039 387040 . 120
chrII 387055 387056 . 1720
chrII 387524 387525 . 120
chrII 387669 387670 . 1000
chrII 387693 387694 . 120
chrII 388427 388428 . 120
chrII 388601 388602 . 120
chrII 388719 388720 . 2500
chrII 388774 388775 . 240
chrII 389037 389038 . 240
chrII 389085 389086 . 840
chrII 389275 389276 . 120
chrII 389715 389716 . 180
chrII 389969 389970 . 360
chrII 389999 390000 . 180
chrII 390026 390027 . 240
chrII 390029 390030 . 120
chrII 390231 390232 . 120
chrII 390545 390546 . 120
chrII 390551 390552 . 160
chrII 390828 390829 . 1640
chrII 390851 390852 . 1480
chrII 390858 390859 . 380
chrII 391038 391039 . 1180
chrII 391105 391106 . 140
chrII 391133 391134 . 140
chrII 391295 391296 . 2120
chrII 391479 391480 . 180
chrII 391525 391526 . 1180
chrII 391578 391579 . 3040
chrII 391586 391587 . 200
chrII 391611 391612 . 3380
chrII 391664 391665 . 300
chrII 391666 391667 . 220
chrII 391667 391668 . 220
chrII 391684 391685 . 1460
chrII 391699 391700 . 620
chrII 391705 391706 . 300
chrII 391747 391748 . 700
chrII 391762 391763 . 340
chrII 391788 391789 . 900
chrII 391817 391818 . 260
chrII 391847 391848 . 140
chrII 391916 391917 . 160
chrII 392023 392024 . 120
chrII 392315 392316 . 140
chrII 392364 392365 . 140
chrII 392372 392373 . 120
chrII 392380 392381 . 240
chrII 392394 392395 . 200
chrII 392396 392397 . 180
chrII 392419 392420 . 120
chrII 392428 392429 . 140
chrII 392438 392439 . 240
chrII 392441 392442 . 140
chrII 392515 392516 . 760
chrII 392624 392625 . 820
chrII 392629 392630 . 120
chrII 392697 392698 . 300
chrII 392818 392819 . 1940
chrII 392837 392838 . 120
chrII 393264 393265 . 220
chrII 393284 393285 . 220
chrII 393418 393419 . 240
chrII 393443 393444 . 360
chrII 393543 393544 . 400
chrII 394803 394804 . 120
chrII 395021 395022 . 180
chrII 395111 395112 . 260
chrII 395169 395170 . 1020
chrII 395244 395245 . 1720
chrII 395251 395252 . 640
chrII 395252 395253 . 200
chrII 395265 395266 . 940
chrII 395276 395277 . 220
chrII 395309 395310 . 1040
chrII 395386 395387 . 660
chrII 395458 395459 . 140
chrII 395461 395462 . 780
chrII 395468 395469 . 160
chrII 395644 395645 . 120
chrII 395652 395653 . 120
chrII 395661 395662 . 200
chrII 398342 398343 . 400
chrII 398383 398384 . 140
chrII 398386 398387 . 120
chrII 398394 398395 . 320
chrII 398400 398401 . 240
chrII 398445 398446 . 820
chrII 398465 398466 . 120
chrII 398468 398469 . 220
chrII 398472 398473 . 440
chrII 398492 398493 . 340
chrII 400944 400945 . 3200
chrII 400945 400946 . 1040
chrII 400945 400946 . 140
chrII 400951 400952 . 1260
chrII 401002 401003 . 120
chrII 401041 401042 . 180
chrII 401049 401050 . 140
chrII 401061 401062 . 240
chrII 401080 401081 . 3840
chrII 401108 401109 . 540
chrII 401120 401121 . 620
chrII 401140 401141 . 120
chrII 401166 401167 . 340
chrII 401270 401271 . 540
chrII 401276 401277 . 120
chrII 401303 401304 . 120
chrII 401313 401314 . 380
chrII 401317 401318 . 160
chrII 401503 401504 . 220
chrII 401522 401523 . 160
chrII 405424 405425 . 860
chrII 405427 405428 . 500
chrII 405441 405442 . 320
chrII 405443 405444 . 980
chrII 405451 405452 . 880
chrII 405470 405471 . 320
chrII 405503 405504 . 180
chrII 405514 405515 . 640
chrII 405515 405516 . 340
chrII 405541 405542 . 200
chrII 406006 406007 . 300
chrII 406045 406046 . 200
chrII 406052 406053 . 120
chrII 406055 406056 . 800
chrII 406056 406057 . 260
chrII 406061 406062 . 280
chrII 406064 406065 . 840
chrII 406069 406070 . 2000
chrII 406070 406071 . 600
chrII 406081 406082 . 2860
chrII 406088 406089 . 680
chrII 406115 406116 . 480
chrII 406154 406155 . 640
chrII 406246 406247 . 1480
chrII 406318 406319 . 860
chrII 406359 406360 . 1440
chrII 406385 406386 . 180
chrII 406395 406396 . 120
chrII 406462 406463 . 120
chrII 406497 406498 . 440
chrII 406611 406612 . 1340
chrII 406614 406615 . 120
chrII 406669 406670 . 260
chrII 406903 406904 . 140
chrII 406939 406940 . 460
chrII 407238 407239 . 660
chrII 407286 407287 . 140
chrII 407290 407291 . 180
chrII 407306 407307 . 140
chrII 407357 407358 . 340
chrII 407366 407367 . 1000
chrII 407376 407377 . 380
chrII 407377 407378 . 260
chrII 407380 407381 . 2660
chrII 407384 407385 . 260
chrII 407386 407387 . 440
chrII 407391 407392 . 160
chrII 407399 407400 . 340
chrII 407424 407425 . 120
chrII 407438 407439 . 500
chrII 407441 407442 . 320
chrII 407448 407449 . 160
chrII 407457 407458 . 1300
chrII 407464 407465 . 320
chrII 407472 407473 . 320
chrII 407486 407487 . 920
chrII 407492 407493 . 2040
chrII 407505 407506 . 980
chrII 407508 407509 . 980
chrII 407510 407511 . 8680
chrII 407517 407518 . 4020
chrII 407523 407524 . 420
chrII 407579 407580 . 1420
chrII 407685 407686 . 2100
chrII 407716 407717 . 400
chrII 408016 408017 . 880
chrII 408066 408067 . 7080
chrII 408087 408088 . 260
chrII 408088 408089 . 140
chrII 408173 408174 . 360
chrII 408173 408174 . 120
chrII 408222 408223 . 220
chrII 408245 408246 . 1340
chrII 408269 408270 . 720
chrII 408394 408395 . 840
chrII 408398 408399 . 1420
chrII 408458 408459 . 580
chrII 408499 408500 . 340
chrII 408563 408564 . 440
chrII 408596 408597 . 180
chrII 408638 408639 . 540
chrII 408643 408644 . 200
chrII 408662 408663 . 520
chrII 408669 408670 . 420
chrII 408692 408693 . 1900
chrII 408704 408705 . 820
chrII 408709 408710 . 580
chrII 408725 408726 . 340
chrII 408745 408746 . 1180
chrII 408777 408778 . 980
chrII 408782 408783 . 180
chrII 408792 408793 . 5100
chrII 408821 408822 . 780
chrII 408835 408836 . 160
chrII 408841 408842 . 7460
chrII 408854 408855 . 580
chrII 408862 408863 . 340
chrII 408871 408872 . 200
chrII 408877 408878 . 120
chrII 408945 408946 . 160
chrII 408952 408953 . 360
chrII 408962 408963 . 3640
chrII 408969 408970 . 180
chrII 409326 409327 . 120
chrII 409382 409383 . 200
chrII 410489 410490 . 2160
chrII 410630 410631 . 3160
chrII 410641 410642 . 660
chrII 410663 410664 . 120
chrII 410669 410670 . 4280
chrII 410681 410682 . 5040
chrII 410767 410768 . 160
chrII 410800 410801 . 240
chrII 410847 410848 . 200
chrII 410851 410852 . 400
chrII 410867 410868 . 8880
chrII 410884 410885 . 300
chrII 410888 410889 . 300
chrII 410892 410893 . 260
chrII 410916 410917 . 180
chrII 410935 410936 . 260
chrII 410936 410937 . 200
chrII 410937 410938 . 3020
chrII 410939 410940 . 560
chrII 410947 410948 . 120
chrII 410983 410984 . 1420
chrII 411331 411332 . 1120
chrII 411468 411469 . 1040
chrII 411947 411948 . 260
chrII 412065 412066 . 180
chrII 412248 412249 . 160
chrII 412435 412436 . 240
chrII 412808 412809 . 140
chrII 412874 412875 . 580
chrII 412995 412996 . 640
chrII 413476 413477 . 680
chrII 413516 413517 . 300
chrII 413646 413647 . 3920
chrII 413658 413659 . 2100
chrII 413732 413733 . 1780
chrII 413825 413826 . 180
chrII 414018 414019 . 860
chrII 414038 414039 . 3320
chrII 414058 414059 . 140
chrII 414106 414107 . 200
chrII 414155 414156 . 1940
chrII 415351 415352 . 520
chrII 415460 415461 . 120
chrII 415551 415552 . 560
chrII 415729 415730 . 220
chrII 415732 415733 . 120
chrII 415733 415734 . 120
chrII 415743 415744 . 4440
chrII 415782 415783 . 380
chrII 415965 415966 . 320
chrII 416000 416001 . 660
chrII 416691 416692 . 2060
chrII 416816 416817 . 900
chrII 417885 417886 . 180
chrII 418214 418215 . 2000
chrII 418243 418244 . 180
chrII 418254 418255 . 380
chrII 418268 418269 . 260
chrII 418346 418347 . 1200
chrII 418353 418354 . 260
chrII 418367 418368 . 240
chrII 418578 418579 . 360
chrII 418589 418590 . 220
chrII 418776 418777 . 320
chrII 419094 419095 . 520
chrII 419155 419156 . 1040
chrII 419322 419323 . 120
chrII 419367 419368 . 420
chrII 419377 419378 . 480
chrII 419433 419434 . 400
chrII 419436 419437 . 240
chrII 419446 419447 . 240
chrII 419537 419538 . 1640
chrII 419574 419575 . 520
chrII 419580 419581 . 1840
chrII 419595 419596 . 7040
chrII 419648 419649 . 4240
chrII 419699 419700 . 4960
chrII 419713 419714 . 120
chrII 419742 419743 . 140
chrII 419795 419796 . 1180
chrII 419840 419841 . 460
chrII 419858 419859 . 120
chrII 419888 419889 . 1680
chrII 419914 419915 . 220
chrII 419993 419994 . 640
chrII 420063 420064 . 180
chrII 420158 420159 . 240
chrII 420225 420226 . 220
chrII 420267 420268 . 120
chrII 420335 420336 . 680
chrII 420600 420601 . 180
chrII 420718 420719 . 220
chrII 421062 421063 . 1740
chrII 421266 421267 . 140
chrII 421584 421585 . 220
chrII 421650 421651 . 240
chrII 421803 421804 . 180
chrII 422447 422448 . 1060
chrII 422871 422872 . 1500
chrII 423191 423192 . 240
chrII 423356 423357 . 120
chrII 423402 423403 . 140
chrII 423415 423416 . 140
chrII 423427 423428 . 140
chrII 423465 423466 . 180
chrII 423509 423510 . 140
chrII 423650 423651 . 560
chrII 423663 423664 . 3620
chrII 423678 423679 . 600
chrII 423695 423696 . 2220
chrII 423706 423707 . 460
chrII 423711 423712 . 320
chrII 423716 423717 . 940
chrII 423736 423737 . 920
chrII 424848 424849 . 160
chrII 425918 425919 . 120
chrII 425940 425941 . 300
chrII 425991 425992 . 220
chrII 426245 426246 . 180
chrII 426307 426308 . 180
chrII 426400 426401 . 1360
chrII 426588 426589 . 400
chrII 426589 426590 . 3340
chrII 426600 426601 . 1940
chrII 426640 426641 . 160
chrII 426651 426652 . 120
chrII 426750 426751 . 400
chrII 426807 426808 . 680
chrII 426840 426841 . 120
chrII 426840 426841 . 540
chrII 426862 426863 . 480
chrII 426869 426870 . 160
chrII 426898 426899 . 360
chrII 426915 426916 . 340
chrII 426918 426919 . 120
chrII 426921 426922 . 140
chrII 426930 426931 . 760
chrII 426936 426937 . 380
chrII 426937 426938 . 140
chrII 426940 426941 . 140
chrII 426943 426944 . 140
chrII 426944 426945 . 140
chrII 426944 426945 . 660
chrII 426956 426957 . 520
chrII 426961 426962 . 380
chrII 426972 426973 . 260
chrII 426977 426978 . 280
chrII 426981 426982 . 620
chrII 426995 426996 . 140
chrII 427009 427010 . 480
chrII 427014 427015 . 320
chrII 427079 427080 . 120
chrII 427105 427106 . 220
chrII 427109 427110 . 160
chrII 427124 427125 . 220
chrII 427546 427547 . 1120
chrII 427547 427548 . 400
chrII 427568 427569 . 400
chrII 427606 427607 . 380
chrII 427835 427836 . 200
chrII 428102 428103 . 1180
chrII 428388 428389 . 660
chrII 428753 428754 . 5860
chrII 428768 428769 . 1260
chrII 429040 429041 . 320
chrII 429101 429102 . 280
chrII 429115 429116 . 3540
chrII 429160 429161 . 240
chrII 429211 429212 . 120
chrII 429265 429266 . 240
chrII 429316 429317 . 200
chrII 429319 429320 . 220
chrII 429338 429339 . 200
chrII 429384 429385 . 140
chrII 429388 429389 . 140
chrII 429437 429438 . 360
chrII 429450 429451 . 300
chrII 429459 429460 . 300
chrII 429510 429511 . 140
chrII 429642 429643 . 2580
chrII 429681 429682 . 7700
chrII 430507 430508 . 440
chrII 430603 430604 . 120
chrII 430758 430759 . 1340
chrII 430796 430797 . 120
chrII 430801 430802 . 120
chrII 430802 430803 . 140
chrII 430802 430803 . 1540
chrII 431088 431089 . 220
chrII 431096 431097 . 3100
chrII 431116 431117 . 420
chrII 431241 431242 . 200
chrII 431291 431292 . 180
chrII 431296 431297 . 940
chrII 431297 431298 . 1960
chrII 431298 431299 . 120
chrII 431300 431301 . 1820
chrII 431326 431327 . 1200
chrII 431467 431468 . 540
chrII 431477 431478 . 120
chrII 431493 431494 . 240
chrII 431512 431513 . 120
chrII 431529 431530 . 200
chrII 431645 431646 . 460
chrII 431672 431673 . 400
chrII 431714 431715 . 340
chrII 431824 431825 . 960
chrII 431856 431857 . 200
chrII 431887 431888 . 600
chrII 431896 431897 . 2840
chrII 431920 431921 . 1740
chrII 431926 431927 . 460
chrII 431931 431932 . 240
chrII 431988 431989 . 140
chrII 432267 432268 . 120
chrII 432283 432284 . 1200
chrII 432628 432629 . 5120
chrII 433357 433358 . 300
chrII 434017 434018 . 600
chrII 434160 434161 . 120
chrII 434166 434167 . 160
chrII 434166 434167 . 860
chrII 434167 434168 . 140
chrII 434167 434168 . 140
chrII 434229 434230 . 300
chrII 434235 434236 . 120
chrII 434238 434239 . 320
chrII 434240 434241 . 640
chrII 434244 434245 . 400
chrII 434260 434261 . 160
chrII 434409 434410 . 120
chrII 434951 434952 . 520
chrII 435087 435088 . 3860
chrII 435576 435577 . 1960
chrII 435771 435772 . 3320
chrII 435776 435777 . 380
chrII 435799 435800 . 260
chrII 435801 435802 . 140
chrII 435804 435805 . 940
chrII 435850 435851 . 180
chrII 436094 436095 . 1400
chrII 436108 436109 . 220
chrII 436547 436548 . 180
chrII 436802 436803 . 1420
chrII 436809 436810 . 200
chrII 436817 436818 . 420
chrII 436865 436866 . 240
chrII 439638 439639 . 540
chrII 439828 439829 . 2280
chrII 440632 440633 . 200
chrII 440680 440681 . 320
chrII 440974 440975 . 140
chrII 441124 441125 . 300
chrII 441159 441160 . 220
chrII 441164 441165 . 200
chrII 441188 441189 . 1260
chrII 441324 441325 . 160
chrII 441337 441338 . 720
chrII 441356 441357 . 400
chrII 441389 441390 . 440
chrII 441400 441401 . 120
chrII 441408 441409 . 880
chrII 441412 441413 . 180
chrII 441418 441419 . 380
chrII 441462 441463 . 720
chrII 441596 441597 . 680
chrII 441621 441622 . 320
chrII 442331 442332 . 300
chrII 442466 442467 . 160
chrII 443145 443146 . 1100
chrII 443448 443449 . 2200
chrII 443895 443896 . 160
chrII 444004 444005 . 300
chrII 444623 444624 . 120
chrII 444754 444755 . 300
chrII 444781 444782 . 180
chrII 444783 444784 . 120
chrII 444786 444787 . 680
chrII 444814 444815 . 320
chrII 444824 444825 . 1380
chrII 444836 444837 . 260
chrII 444842 444843 . 120
chrII 444861 444862 . 840
chrII 444911 444912 . 620
chrII 444918 444919 . 660
chrII 444926 444927 . 260
chrII 444938 444939 . 1360
chrII 444953 444954 . 2220
chrII 447078 447079 . 240
chrII 447246 447247 . 880
chrII 447431 447432 . 160
chrII 447438 447439 . 1820
chrII 447453 447454 . 740
chrII 447488 447489 . 440
chrII 447517 447518 . 360
chrII 447651 447652 . 180
chrII 448669 448670 . 2100
chrII 449323 449324 . 120
chrII 449384 449385 . 180
chrII 449415 449416 . 240
chrII 449416 449417 . 720
chrII 449420 449421 . 780
chrII 449424 449425 . 240
chrII 449437 449438 . 580
chrII 449444 449445 . 160
chrII 449453 449454 . 580
chrII 449454 449455 . 1320
chrII 449455 449456 . 120
chrII 449457 449458 . 380
chrII 449466 449467 . 340
chrII 449484 449485 . 380
chrII 449523 449524 . 420
chrII 449643 449644 . 1080
chrII 449794 449795 . 720
chrII 449969 449970 . 2280
chrII 450044 450045 . 2060
chrII 450048 450049 . 360
chrII 450056 450057 . 220
chrII 450187 450188 . 120
chrII 450204 450205 . 120
chrII 450228 450229 . 160
chrII 450438 450439 . 400
chrII 450524 450525 . 140
chrII 450578 450579 . 120
chrII 450596 450597 . 220
chrII 450616 450617 . 140
chrII 450621 450622 . 340
chrII 450631 450632 . 340
chrII 450660 450661 . 500
chrII 450736 450737 . 9820
chrII 450867 450868 . 560
chrII 450871 450872 . 840
chrII 450874 450875 . 2360
chrII 450984 450985 . 680
chrII 451315 451316 . 160
chrII 451771 451772 . 120
chrII 451970 451971 . 1680
chrII 452008 452009 . 160
chrII 452074 452075 . 120
chrII 452078 452079 . 220
chrII 452092 452093 . 240
chrII 452104 452105 . 4300
chrII 452107 452108 . 260
chrII 452128 452129 . 260
chrII 452148 452149 . 2340
chrII 452187 452188 . 720
chrII 452197 452198 . 800
chrII 452311 452312 . 820
chrII 452323 452324 . 1060
chrII 452330 452331 . 280
chrII 452349 452350 . 580
chrII 452354 452355 . 880
chrII 452396 452397 . 180
chrII 452426 452427 . 160
chrII 452450 452451 . 460
chrII 452453 452454 . 220
chrII 452481 452482 . 460
chrII 452525 452526 . 4880
chrII 452529 452530 . 340
chrII 452540 452541 . 420
chrII 452554 452555 . 920
chrII 452561 452562 . 1900
chrII 452580 452581 . 140
chrII 452584 452585 . 120
chrII 452929 452930 . 1040
chrII 453296 453297 . 320
chrII 453336 453337 . 1220
chrII 453409 453410 . 1320
chrII 453475 453476 . 140
chrII 453475 453476 . 1380
chrII 453499 453500 . 2380
chrII 453515 453516 . 2840
chrII 453521 453522 . 660
chrII 453528 453529 . 120
chrII 453567 453568 . 1800
chrII 454595 454596 . 1140
chrII 454618 454619 . 860
chrII 454653 454654 . 2400
chrII 454670 454671 . 140
chrII 454671 454672 . 720
chrII 454673 454674 . 160
chrII 454696 454697 . 1960
chrII 454704 454705 . 320
chrII 454719 454720 . 1480
chrII 454720 454721 . 140
chrII 454721 454722 . 140
chrII 454728 454729 . 680
chrII 454738 454739 . 1360
chrII 454909 454910 . 200
chrII 454917 454918 . 620
chrII 454920 454921 . 120
chrII 455269 455270 . 260
chrII 455727 455728 . 140
chrII 455838 455839 . 440
chrII 455965 455966 . 340
chrII 456286 456287 . 120
chrII 456477 456478 . 260
chrII 456528 456529 . 160
chrII 456714 456715 . 120
chrII 456721 456722 . 120
chrII 456722 456723 . 1220
chrII 456932 456933 . 500
chrII 457143 457144 . 180
chrII 457203 457204 . 1080
chrII 457264 457265 . 760
chrII 457645 457646 . 340
chrII 458448 458449 . 160
chrII 458452 458453 . 700
chrII 458506 458507 . 140
chrII 458572 458573 . 220
chrII 458657 458658 . 260
chrII 458708 458709 . 300
chrII 458743 458744 . 240
chrII 458754 458755 . 1920
chrII 458759 458760 . 120
chrII 458770 458771 . 120
chrII 458776 458777 . 240
chrII 458819 458820 . 120
chrII 460446 460447 . 1640
chrII 460578 460579 . 160
chrII 460738 460739 . 820
chrII 460746 460747 . 240
chrII 460781 460782 . 480
chrII 461117 461118 . 2080
chrII 461156 461157 . 540
chrII 461599 461600 . 2560
chrII 461637 461638 . 600
chrII 461793 461794 . 120
chrII 461814 461815 . 280
chrII 461832 461833 . 400
chrII 461985 461986 . 220
chrII 461988 461989 . 840
chrII 461992 461993 . 680
chrII 462004 462005 . 2840
chrII 462010 462011 . 900
chrII 462021 462022 . 640
chrII 462037 462038 . 160
chrII 462437 462438 . 120
chrII 462674 462675 . 120
chrII 462684 462685 . 220
chrII 462728 462729 . 580
chrII 462729 462730 . 140
chrII 462775 462776 . 160
chrII 463111 463112 . 120
chrII 463932 463933 . 280
chrII 464266 464267 . 300
chrII 464905 464906 . 120
chrII 465813 465814 . 140
chrII 465833 465834 . 280
chrII 465953 465954 . 180
chrII 465976 465977 . 140
chrII 465992 465993 . 760
chrII 466001 466002 . 600
chrII 466036 466037 . 120
chrII 466045 466046 . 140
chrII 466065 466066 . 580
chrII 466121 466122 . 160
chrII 466180 466181 . 120
chrII 466204 466205 . 620
chrII 466214 466215 . 1880
chrII 466235 466236 . 1560
chrII 466253 466254 . 140
chrII 466270 466271 . 200
chrII 466273 466274 . 3260
chrII 466285 466286 . 240
chrII 466288 466289 . 120
chrII 466294 466295 . 160
chrII 466302 466303 . 120
chrII 466308 466309 . 1120
chrII 466309 466310 . 1820
chrII 466309 466310 . 120
chrII 466310 466311 . 120
chrII 466310 466311 . 120
chrII 466314 466315 . 720
chrII 466426 466427 . 1440
chrII 466430 466431 . 200
chrII 466463 466464 . 200
chrII 466464 466465 . 500
chrII 466513 466514 . 300
chrII 466519 466520 . 1100
chrII 466524 466525 . 120
chrII 466525 466526 . 120
chrII 466527 466528 . 520
chrII 466573 466574 . 120
chrII 466577 466578 . 680
chrII 466603 466604 . 8980
chrII 466612 466613 . 140
chrII 466625 466626 . 420
chrII 466929 466930 . 200
chrII 467009 467010 . 600
chrII 467018 467019 . 340
chrII 467024 467025 . 600
chrII 467032 467033 . 200
chrII 467136 467137 . 300
chrII 467175 467176 . 2180
chrII 467219 467220 . 620
chrII 467314 467315 . 2320
chrII 467620 467621 . 360
chrII 468325 468326 . 140
chrII 468574 468575 . 160
chrII 468606 468607 . 800
chrII 468612 468613 . 120
chrII 468766 468767 . 2300
chrII 468990 468991 . 1040
chrII 469492 469493 . 1260
chrII 469502 469503 . 120
chrII 469786 469787 . 600
chrII 470231 470232 . 680
chrII 474089 474090 . 500
chrII 474113 474114 . 140
chrII 474118 474119 . 540
chrII 474160 474161 . 1960
chrII 474166 474167 . 320
chrII 474182 474183 . 160
chrII 474189 474190 . 280
chrII 474205 474206 . 160
chrII 474208 474209 . 120
chrII 474220 474221 . 320
chrII 474225 474226 . 1460
chrII 474227 474228 . 240
chrII 474227 474228 . 120
chrII 474265 474266 . 700
chrII 474269 474270 . 220
chrII 474434 474435 . 400
chrII 474500 474501 . 120
chrII 474966 474967 . 380
chrII 475345 475346 . 260
chrII 475353 475354 . 600
chrII 475540 475541 . 260
chrII 476188 476189 . 280
chrII 476222 476223 . 160
chrII 476298 476299 . 540
chrII 476341 476342 . 560
chrII 476510 476511 . 580
chrII 476527 476528 . 140
chrII 476706 476707 . 12040
chrII 476716 476717 . 880
chrII 476720 476721 . 520
chrII 476724 476725 . 4940
chrII 476730 476731 . 1820
chrII 476737 476738 . 120
chrII 476757 476758 . 4720
chrII 476796 476797 . 500
chrII 476804 476805 . 200
chrII 476806 476807 . 300
chrII 476897 476898 . 2460
chrII 477116 477117 . 1240
chrII 477123 477124 . 500
chrII 477165 477166 . 3200
chrII 477296 477297 . 1240
chrII 477325 477326 . 400
chrII 477362 477363 . 220
chrII 477408 477409 . 3200
chrII 477448 477449 . 300
chrII 477451 477452 . 720
chrII 477459 477460 . 900
chrII 477468 477469 . 120
chrII 477482 477483 . 960
chrII 477493 477494 . 220
chrII 477557 477558 . 120
chrII 477564 477565 . 200
chrII 479072 479073 . 140
chrII 479082 479083 . 140
chrII 479178 479179 . 1840
chrII 479187 479188 . 260
chrII 479189 479190 . 120
chrII 479244 479245 . 380
chrII 479315 479316 . 280
chrII 479422 479423 . 300
chrII 479443 479444 . 440
chrII 480101 480102 . 620
chrII 480236 480237 . 780
chrII 480256 480257 . 180
chrII 480337 480338 . 120
chrII 480347 480348 . 360
chrII 480350 480351 . 120
chrII 480843 480844 . 120
chrII 481052 481053 . 180
chrII 481054 481055 . 860
chrII 481074 481075 . 220
chrII 481113 481114 . 120
chrII 481116 481117 . 340
chrII 481120 481121 . 520
chrII 481137 481138 . 1480
chrII 481144 481145 . 600
chrII 481152 481153 . 140
chrII 481295 481296 . 140
chrII 483562 483563 . 300
chrII 483570 483571 . 140
chrII 483579 483580 . 120
chrII 483593 483594 . 120
chrII 483659 483660 . 8280
chrII 483665 483666 . 300
chrII 483677 483678 . 260
chrII 483720 483721 . 500
chrII 483853 483854 . 1200
chrII 483871 483872 . 420
chrII 483871 483872 . 640
chrII 484218 484219 . 220
chrII 484387 484388 . 1060
chrII 484573 484574 . 340
chrII 484585 484586 . 860
chrII 484594 484595 . 160
chrII 484659 484660 . 180
chrII 484665 484666 . 120
chrII 484669 484670 . 140
chrII 484676 484677 . 240
chrII 484678 484679 . 740
chrII 484678 484679 . 360
chrII 484679 484680 . 120
chrII 484690 484691 . 140
chrII 484696 484697 . 160
chrII 484705 484706 . 160
chrII 486729 486730 . 860
chrII 486763 486764 . 1720
chrII 486791 486792 . 1320
chrII 486840 486841 . 180
chrII 486846 486847 . 320
chrII 486857 486858 . 620
chrII 486870 486871 . 140
chrII 486910 486911 . 140
chrII 486925 486926 . 980
chrII 486938 486939 . 340
chrII 487068 487069 . 500
chrII 487130 487131 . 120
chrII 487451 487452 . 160
chrII 487595 487596 . 160
chrII 488040 488041 . 160
chrII 488075 488076 . 700
chrII 488090 488091 . 2060
chrII 488247 488248 . 180
chrII 488371 488372 . 340
chrII 488431 488432 . 1160
chrII 488450 488451 . 420
chrII 488458 488459 . 720
chrII 488574 488575 . 2320
chrII 488613 488614 . 1080
chrII 488668 488669 . 160
chrII 488677 488678 . 200
chrII 488710 488711 . 220
chrII 488750 488751 . 1660
chrII 490045 490046 . 160
chrII 490535 490536 . 300
chrII 490600 490601 . 1760
chrII 490608 490609 . 120
chrII 490619 490620 . 2040
chrII 490629 490630 . 300
chrII 490633 490634 . 880
chrII 490639 490640 . 140
chrII 490644 490645 . 120
chrII 490655 490656 . 120
chrII 490682 490683 . 720
chrII 490683 490684 . 120
chrII 490684 490685 . 120
chrII 490684 490685 . 800
chrII 490690 490691 . 560
chrII 490702 490703 . 160
chrII 490707 490708 . 520
chrII 490732 490733 . 120
chrII 490742 490743 . 380
chrII 490749 490750 . 120
chrII 490753 490754 . 360
chrII 490754 490755 . 180
chrII 490783 490784 . 780
chrII 490786 490787 . 1300
chrII 490811 490812 . 2640
chrII 490873 490874 . 700
chrII 490955 490956 . 2240
chrII 491040 491041 . 160
chrII 491044 491045 . 260
chrII 491058 491059 . 900
chrII 491108 491109 . 1480
chrII 491128 491129 . 160
chrII 491130 491131 . 3380
chrII 491187 491188 . 140
chrII 491329 491330 . 2460
chrII 492888 492889 . 400
chrII 492902 492903 . 300
chrII 492904 492905 . 380
chrII 492919 492920 . 260
chrII 492925 492926 . 140
chrII 492937 492938 . 600
chrII 493015 493016 . 200
chrII 493020 493021 . 800
chrII 493034 493035 . 120
chrII 493209 493210 . 980
chrII 493226 493227 . 760
chrII 493268 493269 . 3520
chrII 493274 493275 . 120
chrII 493290 493291 . 160
chrII 493504 493505 . 600
chrII 493517 493518 . 300
chrII 493693 493694 . 160
chrII 494203 494204 . 320
chrII 494215 494216 . 140
chrII 494237 494238 . 120
chrII 494259 494260 . 120
chrII 494281 494282 . 240
chrII 494411 494412 . 520
chrII 494460 494461 . 220
chrII 494461 494462 . 220
chrII 494464 494465 . 1740
chrII 494613 494614 . 180
chrII 494762 494763 . 200
chrII 494796 494797 . 320
chrII 494888 494889 . 560
chrII 495078 495079 . 140
chrII 495407 495408 . 120
chrII 495413 495414 . 160
chrII 495418 495419 . 1540
chrII 495427 495428 . 660
chrII 495449 495450 . 160
chrII 495493 495494 . 120
chrII 495507 495508 . 1500
chrII 495512 495513 . 2080
chrII 495514 495515 . 240
chrII 495517 495518 . 1280
chrII 495521 495522 . 160
chrII 495578 495579 . 3260
chrII 495699 495700 . 200
chrII 496308 496309 . 180
chrII 496777 496778 . 560
chrII 496919 496920 . 540
chrII 496952 496953 . 1060
chrII 496971 496972 . 180
chrII 496989 496990 . 140
chrII 496992 496993 . 200
chrII 497006 497007 . 220
chrII 497010 497011 . 780
chrII 497011 497012 . 480
chrII 497063 497064 . 580
chrII 497071 497072 . 120
chrII 497072 497073 . 120
chrII 497077 497078 . 2940
chrII 497085 497086 . 320
chrII 497100 497101 . 180
chrII 499302 499303 . 200
chrII 499313 499314 . 140
chrII 499671 499672 . 220
chrII 499843 499844 . 340
chrII 500168 500169 . 1220
chrII 500671 500672 . 420
chrII 501008 501009 . 1640
chrII 501147 501148 . 6540
chrII 501161 501162 . 960
chrII 501347 501348 . 440
chrII 501419 501420 . 340
chrII 501444 501445 . 120
chrII 501503 501504 . 260
chrII 501702 501703 . 140
chrII 501714 501715 . 180
chrII 501724 501725 . 120
chrII 501745 501746 . 480
chrII 501749 501750 . 2380
chrII 501759 501760 . 540
chrII 501767 501768 . 2760
chrII 501773 501774 . 560
chrII 501777 501778 . 1120
chrII 501783 501784 . 1200
chrII 502179 502180 . 200
chrII 502241 502242 . 600
chrII 502309 502310 . 480
chrII 504465 504466 . 400
chrII 504471 504472 . 640
chrII 504478 504479 . 140
chrII 504512 504513 . 160
chrII 504518 504519 . 1460
chrII 504521 504522 . 2640
chrII 504523 504524 . 120
chrII 504532 504533 . 1860
chrII 504536 504537 . 3180
chrII 504541 504542 . 760
chrII 504604 504605 . 580
chrII 504665 504666 . 600
chrII 504725 504726 . 400
chrII 504732 504733 . 200
chrII 504751 504752 . 320
chrII 505542 505543 . 980
chrII 505550 505551 . 200
chrII 505615 505616 . 180
chrII 505778 505779 . 1160
chrII 505788 505789 . 400
chrII 511897 511898 . 140
chrII 512779 512780 . 960
chrII 512817 512818 . 120
chrII 512817 512818 . 140
chrII 512818 512819 . 1040
chrII 512818 512819 . 1120
chrII 512819 512820 . 120
chrII 512820 512821 . 120
chrII 512821 512822 . 660
chrII 512827 512828 . 340
chrII 512835 512836 . 2540
chrII 512838 512839 . 180
chrII 512887 512888 . 480
chrII 512893 512894 . 640
chrII 512899 512900 . 1600
chrII 512905 512906 . 200
chrII 512921 512922 . 1120
chrII 513107 513108 . 120
chrII 513164 513165 . 1320
chrII 513233 513234 . 220
chrII 513264 513265 . 720
chrII 513764 513765 . 140
chrII 513787 513788 . 120
chrII 514778 514779 . 120
chrII 514934 514935 . 1020
chrII 515464 515465 . 120
chrII 515479 515480 . 140
chrII 515491 515492 . 120
chrII 515546 515547 . 560
chrII 515577 515578 . 1600
chrII 515584 515585 . 240
chrII 515718 515719 . 220
chrII 515933 515934 . 340
chrII 516087 516088 . 5140
chrII 516283 516284 . 540
chrII 516686 516687 . 120
chrII 517014 517015 . 120
chrII 517056 517057 . 540
chrII 517243 517244 . 180
chrII 517250 517251 . 1620
chrII 517378 517379 . 180
chrII 517474 517475 . 320
chrII 517477 517478 . 120
chrII 517535 517536 . 260
chrII 517560 517561 . 400
chrII 517676 517677 . 260
chrII 517765 517766 . 320
chrII 517903 517904 . 340
chrII 518057 518058 . 660
chrII 518200 518201 . 7500
chrII 518481 518482 . 2100
chrII 518969 518970 . 380
chrII 519045 519046 . 120
chrII 519303 519304 . 1340
chrII 519489 519490 . 660
chrII 519726 519727 . 260
chrII 519850 519851 . 1360
chrII 520006 520007 . 1640
chrII 520161 520162 . 1120
chrII 521221 521222 . 740
chrII 521743 521744 . 440
chrII 522150 522151 . 680
chrII 523043 523044 . 1720
chrII 523239 523240 . 320
chrII 523266 523267 . 460
chrII 524050 524051 . 160
chrII 524511 524512 . 360
chrII 526444 526445 . 1200
chrII 526449 526450 . 540
chrII 526868 526869 . 220
chrII 527011 527012 . 520
chrII 527018 527019 . 120
chrII 527050 527051 . 600
chrII 527058 527059 . 140
chrII 527061 527062 . 160
chrII 527069 527070 . 940
chrII 527077 527078 . 500
chrII 527109 527110 . 180
chrII 527111 527112 . 3320
chrII 527214 527215 . 800
chrII 527438 527439 . 120
chrII 527590 527591 . 1060
chrII 528083 528084 . 160
chrII 528096 528097 . 120
chrII 528149 528150 . 320
chrII 528152 528153 . 180
chrII 528153 528154 . 740
chrII 528190 528191 . 880
chrII 528207 528208 . 200
chrII 528212 528213 . 900
chrII 530584 530585 . 200
chrII 530585 530586 . 140
chrII 530647 530648 . 200
chrII 530672 530673 . 240
chrII 530715 530716 . 220
chrII 530726 530727 . 240
chrII 530740 530741 . 120
chrII 530750 530751 . 520
chrII 531135 531136 . 120
chrII 532260 532261 . 120
chrII 532270 532271 . 1220
chrII 532277 532278 . 140
chrII 532287 532288 . 2360
chrII 532295 532296 . 160
chrII 532310 532311 . 320
chrII 532318 532319 . 5320
chrII 532417 532418 . 720
chrII 532420 532421 . 360
chrII 532445 532446 . 500
chrII 532450 532451 . 700
chrII 532611 532612 . 4360
chrII 533000 533001 . 240
chrII 533103 533104 . 1500
chrII 533108 533109 . 220
chrII 533285 533286 . 180
chrII 533407 533408 . 500
chrII 533482 533483 . 1080
chrII 533487 533488 . 120
chrII 533490 533491 . 4920
chrII 533502 533503 . 180
chrII 533505 533506 . 140
chrII 533508 533509 . 220
chrII 533518 533519 . 460
chrII 533525 533526 . 5300
chrII 533537 533538 . 1400
chrII 533606 533607 . 220
chrII 533619 533620 . 140
chrII 533712 533713 . 260
chrII 533735 533736 . 380
chrII 533764 533765 . 140
chrII 533767 533768 . 1660
chrII 533936 533937 . 420
chrII 534109 534110 . 760
chrII 534452 534453 . 120
chrII 534533 534534 . 540
chrII 535045 535046 . 420
chrII 535052 535053 . 320
chrII 535056 535057 . 120
chrII 535061 535062 . 420
chrII 535067 535068 . 1400
chrII 535072 535073 . 120
chrII 535076 535077 . 120
chrII 535112 535113 . 3800
chrII 535120 535121 . 400
chrII 535128 535129 . 120
chrII 535131 535132 . 400
chrII 535139 535140 . 440
chrII 535990 535991 . 1860
chrII 536263 536264 . 660
chrII 536265 536266 . 360
chrII 536297 536298 . 2740
chrII 536319 536320 . 5760
chrII 536327 536328 . 4060
chrII 536333 536334 . 1040
chrII 536343 536344 . 1560
chrII 536354 536355 . 220
chrII 536366 536367 . 680
chrII 536391 536392 . 140
chrII 536415 536416 . 260
chrII 537351 537352 . 140
chrII 537565 537566 . 180
chrII 537580 537581 . 240
chrII 537583 537584 . 200
chrII 537603 537604 . 540
chrII 537648 537649 . 160
chrII 537683 537684 . 380
chrII 537686 537687 . 640
chrII 537849 537850 . 700
chrII 537928 537929 . 320
chrII 538048 538049 . 220
chrII 538171 538172 . 540
chrII 539201 539202 . 1340
chrII 539358 539359 . 200
chrII 539438 539439 . 8660
chrII 539591 539592 . 220
chrII 539617 539618 . 3160
chrII 539737 539738 . 760
chrII 539763 539764 . 1800
chrII 539776 539777 . 260
chrII 539812 539813 . 120
chrII 539825 539826 . 140
chrII 539848 539849 . 360
chrII 539879 539880 . 1260
chrII 539884 539885 . 140
chrII 539911 539912 . 320
chrII 539914 539915 . 200
chrII 539937 539938 . 280
chrII 540008 540009 . 200
chrII 540085 540086 . 260
chrII 540086 540087 . 900
chrII 540104 540105 . 120
chrII 540391 540392 . 120
chrII 540420 540421 . 120
chrII 540590 540591 . 120
chrII 541099 541100 . 120
chrII 541183 541184 . 140
chrII 541437 541438 . 180
chrII 542117 542118 . 180
chrII 542198 542199 . 120
chrII 542338 542339 . 520
chrII 542426 542427 . 1260
chrII 542656 542657 . 120
chrII 542865 542866 . 760
chrII 543418 543419 . 4320
chrII 543718 543719 . 120
chrII 544565 544566 . 280
chrII 544572 544573 . 1020
chrII 544576 544577 . 180
chrII 544579 544580 . 1040
chrII 544584 544585 . 1280
chrII 544586 544587 . 1660
chrII 544596 544597 . 2020
chrII 544602 544603 . 1000
chrII 544786 544787 . 1240
chrII 544797 544798 . 2580
chrII 544805 544806 . 880
chrII 544815 544816 . 240
chrII 544819 544820 . 400
chrII 544823 544824 . 420
chrII 544832 544833 . 420
chrII 545044 545045 . 1040
chrII 545095 545096 . 1960
chrII 545163 545164 . 920
chrII 545311 545312 . 2140
chrII 545602 545603 . 860
chrII 545660 545661 . 680
chrII 545696 545697 . 1520
chrII 545877 545878 . 460
chrII 546023 546024 . 160
chrII 546088 546089 . 140
chrII 546229 546230 . 220
chrII 546272 546273 . 6380
chrII 546293 546294 . 300
chrII 546300 546301 . 1920
chrII 546446 546447 . 120
chrII 546628 546629 . 420
chrII 546799 546800 . 280
chrII 547190 547191 . 1340
chrII 547252 547253 . 420
chrII 547278 547279 . 360
chrII 547280 547281 . 220
chrII 547281 547282 . 180
chrII 547294 547295 . 300
chrII 547317 547318 . 1280
chrII 547332 547333 . 400
chrII 548225 548226 . 1120
chrII 549114 549115 . 600
chrII 549165 549166 . 1020
chrII 549173 549174 . 160
chrII 549209 549210 . 120
chrII 549212 549213 . 420
chrII 549216 549217 . 600
chrII 549243 549244 . 160
chrII 549245 549246 . 3180
chrII 549458 549459 . 160
chrII 549546 549547 . 180
chrII 549591 549592 . 200
chrII 549602 549603 . 320
chrII 549603 549604 . 2760
chrII 549604 549605 . 120
chrII 549605 549606 . 120
chrII 549611 549612 . 160
chrII 549615 549616 . 180
chrII 549644 549645 . 120
chrII 550851 550852 . 740
chrII 551036 551037 . 220
chrII 551144 551145 . 340
chrII 553341 553342 . 1080
chrII 553358 553359 . 200
chrII 553381 553382 . 260
chrII 553384 553385 . 920
chrII 553586 553587 . 1620
chrII 553819 553820 . 880
chrII 554336 554337 . 840
chrII 554429 554430 . 140
chrII 554498 554499 . 920
chrII 554505 554506 . 200
chrII 554506 554507 . 120
chrII 554760 554761 . 280
chrII 554862 554863 . 360
chrII 554901 554902 . 360
chrII 554911 554912 . 1100
chrII 554954 554955 . 360
chrII 555005 555006 . 820
chrII 555068 555069 . 760
chrII 555155 555156 . 1740
chrII 555162 555163 . 680
chrII 555172 555173 . 420
chrII 555174 555175 . 3080
chrII 555186 555187 . 120
chrII 555196 555197 . 140
chrII 555213 555214 . 120
chrII 555216 555217 . 140
chrII 555227 555228 . 820
chrII 555318 555319 . 1120
chrII 555341 555342 . 240
chrII 555376 555377 . 280
chrII 555409 555410 . 380
chrII 555414 555415 . 380
chrII 555427 555428 . 160
chrII 555495 555496 . 140
chrII 555514 555515 . 120
chrII 555616 555617 . 120
chrII 555637 555638 . 120
chrII 555701 555702 . 380
chrII 555724 555725 . 820
chrII 555866 555867 . 1100
chrII 555891 555892 . 880
chrII 555976 555977 . 380
chrII 556033 556034 . 500
chrII 556096 556097 . 340
chrII 556110 556111 . 160
chrII 556118 556119 . 300
chrII 556151 556152 . 160
chrII 556210 556211 . 300
chrII 556441 556442 . 120
chrII 556662 556663 . 1640
chrII 556948 556949 . 1840
chrII 557148 557149 . 520
chrII 557287 557288 . 1460
chrII 557424 557425 . 900
chrII 557448 557449 . 1300
chrII 557468 557469 . 900
chrII 557558 557559 . 340
chrII 557583 557584 . 140
chrII 557723 557724 . 120
chrII 557797 557798 . 640
chrII 557870 557871 . 4660
chrII 558009 558010 . 880
chrII 558137 558138 . 120
chrII 558156 558157 . 940
chrII 558344 558345 . 120
chrII 558491 558492 . 680
chrII 558505 558506 . 160
chrII 558524 558525 . 220
chrII 558549 558550 . 180
chrII 558585 558586 . 140
chrII 558591 558592 . 160
chrII 558606 558607 . 160
chrII 558608 558609 . 540
chrII 559814 559815 . 340
chrII 559819 559820 . 2280
chrII 559839 559840 . 4420
chrII 559849 559850 . 260
chrII 559877 559878 . 1040
chrII 559891 559892 . 380
chrII 561052 561053 . 980
chrII 561072 561073 . 140
chrII 561140 561141 . 460
chrII 561155 561156 . 260
chrII 561580 561581 . 520
chrII 561722 561723 . 220
chrII 561870 561871 . 380
chrII 561874 561875 . 120
chrII 562054 562055 . 180
chrII 562104 562105 . 1080
chrII 562293 562294 . 280
chrII 562548 562549 . 200
chrII 562822 562823 . 380
chrII 562831 562832 . 160
chrII 562876 562877 . 620
chrII 563053 563054 . 120
chrII 563060 563061 . 340
chrII 563101 563102 . 240
chrII 563110 563111 . 120
chrII 563120 563121 . 260
chrII 563131 563132 . 120
chrII 563260 563261 . 2580
chrII 563266 563267 . 120
chrII 563492 563493 . 1980
chrII 563565 563566 . 440
chrII 563577 563578 . 140
chrII 563582 563583 . 200
chrII 563628 563629 . 220
chrII 563635 563636 . 240
chrII 563945 563946 . 620
chrII 564104 564105 . 2300
chrII 564482 564483 . 700
chrII 564711 564712 . 260
chrII 564776 564777 . 180
chrII 564848 564849 . 120
chrII 564865 564866 . 200
chrII 564870 564871 . 120
chrII 564887 564888 . 120
chrII 564903 564904 . 160
chrII 564907 564908 . 380
chrII 564913 564914 . 1060
chrII 564938 564939 . 240
chrII 564964 564965 . 600
chrII 564969 564970 . 120
chrII 564987 564988 . 460
chrII 565016 565017 . 140
chrII 565125 565126 . 4900
chrII 565131 565132 . 740
chrII 565134 565135 . 860
chrII 565138 565139 . 560
chrII 565145 565146 . 120
chrII 565157 565158 . 120
chrII 565160 565161 . 340
chrII 565177 565178 . 1080
chrII 565188 565189 . 120
chrII 565202 565203 . 580
chrII 565450 565451 . 180
chrII 565501 565502 . 260
chrII 565521 565522 . 120
chrII 565562 565563 . 1280
chrII 565573 565574 . 900
chrII 565591 565592 . 180
chrII 565603 565604 . 560
chrII 565919 565920 . 120
chrII 565930 565931 . 360
chrII 565932 565933 . 160
chrII 565958 565959 . 340
chrII 565993 565994 . 240
chrII 566137 566138 . 120
chrII 566299 566300 . 220
chrII 567232 567233 . 140
chrII 567379 567380 . 300
chrII 567555 567556 . 140
chrII 567700 567701 . 540
chrII 568400 568401 . 400
chrII 568568 568569 . 800
chrII 568573 568574 . 300
chrII 568576 568577 . 780
chrII 568608 568609 . 180
chrII 568613 568614 . 300
chrII 568626 568627 . 120
chrII 568669 568670 . 200
chrII 568675 568676 . 660
chrII 568681 568682 . 160
chrII 568695 568696 . 560
chrII 568709 568710 . 740
chrII 568711 568712 . 180
chrII 568718 568719 . 180
chrII 569213 569214 . 1200
chrII 569659 569660 . 2420
chrII 569688 569689 . 220
chrII 569908 569909 . 160
chrII 569912 569913 . 200
chrII 571281 571282 . 440
chrII 571288 571289 . 1380
chrII 571296 571297 . 120
chrII 571355 571356 . 120
chrII 571358 571359 . 360
chrII 571387 571388 . 140
chrII 571410 571411 . 120
chrII 571959 571960 . 620
chrII 571971 571972 . 420
chrII 572162 572163 . 180
chrII 572166 572167 . 1400
chrII 572250 572251 . 120
chrII 573794 573795 . 1500
chrII 574149 574150 . 420
chrII 574165 574166 . 420
chrII 574263 574264 . 220
chrII 574399 574400 . 260
chrII 574626 574627 . 380
chrII 576128 576129 . 680
chrII 576142 576143 . 120
chrII 576147 576148 . 140
chrII 576169 576170 . 4120
chrII 576178 576179 . 2940
chrII 576218 576219 . 640
chrII 576252 576253 . 600
chrII 576262 576263 . 2980
chrII 576660 576661 . 1040
chrII 577600 577601 . 120
chrII 577993 577994 . 2100
chrII 578176 578177 . 140
chrII 578185 578186 . 420
chrII 578202 578203 . 280
chrII 578251 578252 . 160
chrII 578252 578253 . 140
chrII 578252 578253 . 1800
chrII 578259 578260 . 260
chrII 578267 578268 . 500
chrII 578302 578303 . 200
chrII 578497 578498 . 140
chrII 578943 578944 . 320
chrII 579006 579007 . 140
chrII 579063 579064 . 200
chrII 579161 579162 . 120
chrII 579190 579191 . 160
chrII 579194 579195 . 120
chrII 579389 579390 . 380
chrII 579474 579475 . 360
chrII 580232 580233 . 540
chrII 580582 580583 . 360
chrII 580732 580733 . 400
chrII 580899 580900 . 1840
chrII 580987 580988 . 140
chrII 580994 580995 . 160
chrII 581489 581490 . 320
chrII 581499 581500 . 140
chrII 581526 581527 . 300
chrII 581540 581541 . 200
chrII 581544 581545 . 180
chrII 581550 581551 . 400
chrII 581602 581603 . 280
chrII 581608 581609 . 240
chrII 581619 581620 . 120
chrII 581631 581632 . 120
chrII 581637 581638 . 400
chrII 582214 582215 . 360
chrII 582224 582225 . 200
chrII 582256 582257 . 1320
chrII 582268 582269 . 280
chrII 582271 582272 . 140
chrII 582282 582283 . 620
chrII 582305 582306 . 120
chrII 582321 582322 . 220
chrII 582341 582342 . 480
chrII 582348 582349 . 280
chrII 582352 582353 . 3260
chrII 582360 582361 . 780
chrII 582514 582515 . 2680
chrII 582518 582519 . 2420
chrII 582553 582554 . 220
chrII 582698 582699 . 940
chrII 582974 582975 . 320
chrII 583562 583563 . 520
chrII 583565 583566 . 300
chrII 583593 583594 . 340
chrII 583738 583739 . 240
chrII 584535 584536 . 220
chrII 584621 584622 . 340
chrII 584625 584626 . 560
chrII 584667 584668 . 360
chrII 584713 584714 . 120
chrII 584875 584876 . 1920
chrII 585842 585843 . 140
chrII 586042 586043 . 140
chrII 586259 586260 . 120
chrII 586263 586264 . 11880
chrII 586278 586279 . 140
chrII 586293 586294 . 4620
chrII 586294 586295 . 120
chrII 586295 586296 . 500
chrII 586414 586415 . 200
chrII 586424 586425 . 4160
chrII 586441 586442 . 1940
chrII 586491 586492 . 540
chrII 589211 589212 . 740
chrII 589227 589228 . 400
chrII 589253 589254 . 240
chrII 589263 589264 . 1140
chrII 589331 589332 . 3140
chrII 589333 589334 . 220
chrII 589333 589334 . 120
chrII 589356 589357 . 1260
chrII 589358 589359 . 160
chrII 589366 589367 . 160
chrII 589382 589383 . 300
chrII 589512 589513 . 140
chrII 589608 589609 . 280
chrII 589612 589613 . 460
chrII 589785 589786 . 580
chrII 589802 589803 . 1340
chrII 591095 591096 . 160
chrII 591220 591221 . 780
chrII 591239 591240 . 140
chrII 591250 591251 . 740
chrII 591532 591533 . 180
chrII 591545 591546 . 180
chrII 591549 591550 . 140
chrII 591554 591555 . 400
chrII 593115 593116 . 200
chrII 593128 593129 . 160
chrII 593179 593180 . 440
chrII 593310 593311 . 120
chrII 593327 593328 . 160
chrII 593480 593481 . 560
chrII 593511 593512 . 260
chrII 593620 593621 . 180
chrII 593668 593669 . 300
chrII 593824 593825 . 160
chrII 593845 593846 . 160
chrII 593959 593960 . 520
chrII 593968 593969 . 400
chrII 593971 593972 . 140
chrII 594903 594904 . 480
chrII 594908 594909 . 120
chrII 595212 595213 . 120
chrII 595246 595247 . 160
chrII 595285 595286 . 180
chrII 595409 595410 . 620
chrII 595411 595412 . 540
chrII 595434 595435 . 1080
chrII 595582 595583 . 1160
chrII 595596 595597 . 2100
chrII 595613 595614 . 220
chrII 595641 595642 . 120
chrII 595655 595656 . 1220
chrII 595692 595693 . 280
chrII 595709 595710 . 480
chrII 595772 595773 . 440
chrII 595785 595786 . 460
chrII 595796 595797 . 620
chrII 595809 595810 . 860
chrII 595895 595896 . 120
chrII 595929 595930 . 1180
chrII 595939 595940 . 1040
chrII 595968 595969 . 140
chrII 595992 595993 . 240
chrII 596027 596028 . 360
chrII 596063 596064 . 600
chrII 596249 596250 . 140
chrII 596275 596276 . 120
chrII 596429 596430 . 1020
chrII 596561 596562 . 2860
chrII 597213 597214 . 240
chrII 597218 597219 . 800
chrII 597250 597251 . 2280
chrII 597253 597254 . 1120
chrII 597276 597277 . 1140
chrII 597285 597286 . 420
chrII 597449 597450 . 780
chrII 598515 598516 . 880
chrII 598693 598694 . 640
chrII 599505 599506 . 320
chrII 599664 599665 . 1280
chrII 600065 600066 . 2460
chrII 600068 600069 . 300
chrII 600074 600075 . 140
chrII 600083 600084 . 160
chrII 600086 600087 . 340
chrII 600110 600111 . 140
chrII 600111 600112 . 500
chrII 600111 600112 . 1520
chrII 600112 600113 . 220
chrII 600112 600113 . 140
chrII 600438 600439 . 880
chrII 600655 600656 . 1120
chrII 600786 600787 . 320
chrII 600858 600859 . 1340
chrII 601323 601324 . 1720
chrII 601380 601381 . 140
chrII 601942 601943 . 140
chrII 601971 601972 . 340
chrII 602207 602208 . 1080
chrII 602260 602261 . 480
chrII 602307 602308 . 120
chrII 602318 602319 . 800
chrII 602319 602320 . 3880
chrII 602319 602320 . 820
chrII 602321 602322 . 120
chrII 602325 602326 . 1800
chrII 602335 602336 . 3600
chrII 602340 602341 . 580
chrII 602347 602348 . 820
chrII 602365 602366 . 300
chrII 602386 602387 . 5600
chrII 602409 602410 . 1840
chrII 602419 602420 . 960
chrII 602438 602439 . 1100
chrII 602454 602455 . 4240
chrII 603565 603566 . 380
chrII 603869 603870 . 140
chrII 604050 604051 . 1860
chrII 604058 604059 . 180
chrII 604209 604210 . 160
chrII 604216 604217 . 120
chrII 604222 604223 . 3160
chrII 604229 604230 . 2180
chrII 604235 604236 . 180
chrII 604239 604240 . 780
chrII 604241 604242 . 120
chrII 605668 605669 . 240
chrII 605844 605845 . 10380
chrII 605853 605854 . 560
chrII 605868 605869 . 2140
chrII 605885 605886 . 5180
chrII 605887 605888 . 620
chrII 605893 605894 . 2940
chrII 605901 605902 . 700
chrII 607305 607306 . 680
chrII 607342 607343 . 400
chrII 607363 607364 . 180
chrII 607371 607372 . 160
chrII 607379 607380 . 140
chrII 607558 607559 . 700
chrII 608790 608791 . 2880
chrII 609066 609067 . 1300
chrII 609800 609801 . 260
chrII 609814 609815 . 240
chrII 609870 609871 . 160
chrII 609873 609874 . 1780
chrII 609900 609901 . 180
chrII 609997 609998 . 160
chrII 610188 610189 . 120
chrII 610254 610255 . 740
chrII 610638 610639 . 1020
chrII 611074 611075 . 1400
chrII 611151 611152 . 140
chrII 611257 611258 . 200
chrII 611963 611964 . 300
chrII 611974 611975 . 180
chrII 611977 611978 . 300
chrII 612015 612016 . 1140
chrII 612022 612023 . 140
chrII 612220 612221 . 160
chrII 614017 614018 . 280
chrII 614036 614037 . 240
chrII 614083 614084 . 280
chrII 614104 614105 . 220
chrII 614106 614107 . 840
chrII 614113 614114 . 140
chrII 614126 614127 . 300
chrII 614153 614154 . 140
chrII 614162 614163 . 500
chrII 614163 614164 . 140
chrII 614168 614169 . 240
chrII 614186 614187 . 140
chrII 614203 614204 . 180
chrII 614291 614292 . 1740
chrII 614297 614298 . 1160
chrII 614306 614307 . 1780
chrII 614314 614315 . 240
chrII 614337 614338 . 180
chrII 614342 614343 . 2400
chrII 614350 614351 . 3000
chrII 614354 614355 . 160
chrII 614383 614384 . 3060
chrII 614388 614389 . 1000
chrII 614448 614449 . 660
chrII 614487 614488 . 120
chrII 614640 614641 . 1300
chrII 614666 614667 . 700
chrII 614773 614774 . 1480
chrII 614781 614782 . 1020
chrII 614821 614822 . 1320
chrII 615056 615057 . 4740
chrII 615099 615100 . 520
chrII 615109 615110 . 480
chrII 615111 615112 . 1260
chrII 615111 615112 . 140
chrII 615112 615113 . 120
chrII 615114 615115 . 400
chrII 615117 615118 . 120
chrII 615124 615125 . 660
chrII 615173 615174 . 1060
chrII 615209 615210 . 2300
chrII 615224 615225 . 1100
chrII 615237 615238 . 4400
chrII 615314 615315 . 860
chrII 615331 615332 . 2760
chrII 615374 615375 . 300
chrII 615393 615394 . 300
chrII 615399 615400 . 120
chrII 615424 615425 . 200
chrII 615489 615490 . 2280
chrII 615520 615521 . 280
chrII 615534 615535 . 160
chrII 615718 615719 . 120
chrII 615906 615907 . 300
chrII 615910 615911 . 580
chrII 615941 615942 . 580
chrII 615967 615968 . 200
chrII 615970 615971 . 560
chrII 615998 615999 . 300
chrII 616018 616019 . 4460
chrII 616023 616024 . 800
chrII 616060 616061 . 160
chrII 618661 618662 . 1480
chrII 618667 618668 . 120
chrII 618711 618712 . 360
chrII 618750 618751 . 240
chrII 618778 618779 . 180
chrII 618801 618802 . 2080
chrII 619130 619131 . 1120
chrII 619291 619292 . 240
chrII 619762 619763 . 300
chrII 619883 619884 . 120
chrII 620007 620008 . 920
chrII 620154 620155 . 120
chrII 620487 620488 . 220
chrII 620634 620635 . 200
chrII 620640 620641 . 600
chrII 620665 620666 . 360
chrII 620666 620667 . 1740
chrII 620667 620668 . 120
chrII 620667 620668 . 160
chrII 620671 620672 . 480
chrII 620698 620699 . 480
chrII 620705 620706 . 340
chrII 620711 620712 . 560
chrII 620716 620717 . 1220
chrII 620722 620723 . 160
chrII 620730 620731 . 120
chrII 620775 620776 . 200
chrII 620794 620795 . 160
chrII 620946 620947 . 160
chrII 622711 622712 . 280
chrII 623296 623297 . 140
chrII 623368 623369 . 180
chrII 623373 623374 . 140
chrII 623379 623380 . 160
chrII 623379 623380 . 140
chrII 623382 623383 . 260
chrII 623398 623399 . 420
chrII 623408 623409 . 140
chrII 624274 624275 . 220
chrII 624401 624402 . 880
chrII 624404 624405 . 120
chrII 624408 624409 . 120
chrII 624584 624585 . 8840
chrII 624590 624591 . 120
chrII 624832 624833 . 160
chrII 625072 625073 . 120
chrII 625241 625242 . 120
chrII 625457 625458 . 200
chrII 625468 625469 . 140
chrII 625487 625488 . 120
chrII 625490 625491 . 120
chrII 625536 625537 . 360
chrII 628195 628196 . 480
chrII 628273 628274 . 1640
chrII 628413 628414 . 200
chrII 628441 628442 . 280
chrII 628453 628454 . 1520
chrII 628490 628491 . 6740
chrII 628494 628495 . 280
chrII 628498 628499 . 140
chrII 628611 628612 . 300
chrII 628625 628626 . 280
chrII 628630 628631 . 460
chrII 628652 628653 . 140
chrII 628659 628660 . 240
chrII 628759 628760 . 300
chrII 628772 628773 . 2620
chrII 628775 628776 . 780
chrII 628780 628781 . 160
chrII 628787 628788 . 200
chrII 628789 628790 . 260
chrII 628791 628792 . 160
chrII 628845 628846 . 2900
chrII 629080 629081 . 1120
chrII 629826 629827 . 940
chrII 629837 629838 . 120
chrII 629914 629915 . 1120
chrII 630292 630293 . 220
chrII 631769 631770 . 280
chrII 631989 631990 . 520
chrII 631999 632000 . 120
chrII 632807 632808 . 140
chrII 632977 632978 . 380
chrII 633452 633453 . 140
chrII 633462 633463 . 520
chrII 633472 633473 . 340
chrII 633480 633481 . 800
chrII 633508 633509 . 900
chrII 633511 633512 . 320
chrII 633753 633754 . 2240
chrII 634037 634038 . 140
chrII 634261 634262 . 120
chrII 634372 634373 . 220
chrII 634538 634539 . 1020
chrII 634735 634736 . 400
chrII 634745 634746 . 460
chrII 634920 634921 . 620
chrII 634929 634930 . 840
chrII 634929 634930 . 1300
chrII 634943 634944 . 460
chrII 634948 634949 . 4900
chrII 634958 634959 . 680
chrII 634973 634974 . 1080
chrII 634979 634980 . 160
chrII 634983 634984 . 280
chrII 635024 635025 . 940
chrII 635047 635048 . 1260
chrII 635366 635367 . 360
chrII 635504 635505 . 760
chrII 635591 635592 . 500
chrII 635839 635840 . 2840
chrII 635970 635971 . 180
chrII 636031 636032 . 220
chrII 636382 636383 . 180
chrII 636510 636511 . 360
chrII 636562 636563 . 220
chrII 636578 636579 . 500
chrII 636732 636733 . 880
chrII 636737 636738 . 180
chrII 636762 636763 . 120
chrII 636820 636821 . 1060
chrII 638146 638147 . 920
chrII 638161 638162 . 300
chrII 638864 638865 . 1100
chrII 638948 638949 . 260
chrII 639062 639063 . 160
chrII 639075 639076 . 120
chrII 639273 639274 . 540
chrII 639893 639894 . 260
chrII 640445 640446 . 120
chrII 640462 640463 . 160
chrII 641343 641344 . 120
chrII 641796 641797 . 2280
chrII 642430 642431 . 200
chrII 642552 642553 . 200
chrII 642596 642597 . 460
chrII 642664 642665 . 400
chrII 642679 642680 . 480
chrII 642692 642693 . 940
chrII 642695 642696 . 300
chrII 642717 642718 . 160
chrII 642755 642756 . 360
chrII 642776 642777 . 760
chrII 642862 642863 . 680
chrII 642889 642890 . 1540
chrII 642906 642907 . 1460
chrII 642989 642990 . 1140
chrII 643202 643203 . 320
chrII 644011 644012 . 340
chrII 644021 644022 . 900
chrII 644043 644044 . 840
chrII 644217 644218 . 1800
chrII 644346 644347 . 300
chrII 644545 644546 . 220
chrII 644880 644881 . 960
chrII 644903 644904 . 700
chrII 645083 645084 . 120
chrII 645101 645102 . 140
chrII 645209 645210 . 140
chrII 645406 645407 . 140
chrII 645474 645475 . 180
chrII 645475 645476 . 540
chrII 645659 645660 . 120
chrII 645815 645816 . 220
chrII 645936 645937 . 120
chrII 645948 645949 . 1360
chrII 645983 645984 . 260
chrII 646154 646155 . 140
chrII 647289 647290 . 1460
chrII 647312 647313 . 140
chrII 647358 647359 . 300
chrII 647366 647367 . 580
chrII 647372 647373 . 120
chrII 647409 647410 . 140
chrII 647553 647554 . 280
chrII 648481 648482 . 160
chrII 649676 649677 . 120
chrII 649756 649757 . 120
chrII 649943 649944 . 2940
chrII 649956 649957 . 1400
chrII 649967 649968 . 1580
chrII 650098 650099 . 1240
chrII 650137 650138 . 3080
chrII 650172 650173 . 440
chrII 650197 650198 . 420
chrII 650201 650202 . 760
chrII 650217 650218 . 520
chrII 650222 650223 . 1740
chrII 650259 650260 . 200
chrII 650276 650277 . 260
chrII 650289 650290 . 180
chrII 650572 650573 . 860
chrII 650609 650610 . 320
chrII 650779 650780 . 580
chrII 650954 650955 . 160
chrII 650968 650969 . 140
chrII 650982 650983 . 280
chrII 651141 651142 . 600
chrII 651161 651162 . 500
chrII 651163 651164 . 380
chrII 651178 651179 . 220
chrII 651231 651232 . 300
chrII 651290 651291 . 200
chrII 651610 651611 . 3340
chrII 651616 651617 . 140
chrII 651787 651788 . 1460
chrII 652118 652119 . 480
chrII 652269 652270 . 540
chrII 652303 652304 . 140
chrII 652600 652601 . 1000
chrII 652684 652685 . 640
chrII 652684 652685 . 220
chrII 652690 652691 . 240
chrII 652785 652786 . 140
chrII 652791 652792 . 380
chrII 652818 652819 . 1380
chrII 652987 652988 . 140
chrII 653017 653018 . 120
chrII 653152 653153 . 360
chrII 653159 653160 . 140
chrII 653164 653165 . 340
chrII 653174 653175 . 380
chrII 653185 653186 . 160
chrII 653189 653190 . 260
chrII 653200 653201 . 260
chrII 653203 653204 . 120
chrII 653240 653241 . 760
chrII 653252 653253 . 380
chrII 653257 653258 . 1000
chrII 653273 653274 . 160
chrII 653284 653285 . 160
chrII 653691 653692 . 140
chrII 653760 653761 . 620
chrII 653812 653813 . 220
chrII 653814 653815 . 640
chrII 655452 655453 . 1060
chrII 655487 655488 . 220
chrII 656021 656022 . 280
chrII 656887 656888 . 240
chrII 657631 657632 . 120
chrII 657663 657664 . 1180
chrII 657702 657703 . 260
chrII 657736 657737 . 620
chrII 657836 657837 . 120
chrII 657898 657899 . 440
chrII 658061 658062 . 500
chrII 658383 658384 . 300
chrII 658386 658387 . 140
chrII 658411 658412 . 180
chrII 658473 658474 . 3440
chrII 658643 658644 . 140
chrII 659245 659246 . 200
chrII 659337 659338 . 260
chrII 659404 659405 . 200
chrII 659832 659833 . 1160
chrII 660055 660056 . 240
chrII 660329 660330 . 640
chrII 660510 660511 . 140
chrII 660757 660758 . 2120
chrII 661374 661375 . 380
chrII 661377 661378 . 120
chrII 661877 661878 . 380
chrII 661889 661890 . 720
chrII 661990 661991 . 620
chrII 662315 662316 . 1200
chrII 662326 662327 . 120
chrII 662344 662345 . 460
chrII 662370 662371 . 600
chrII 662426 662427 . 500
chrII 662485 662486 . 360
chrII 662499 662500 . 1400
chrII 662507 662508 . 560
chrII 662537 662538 . 380
chrII 662545 662546 . 280
chrII 662590 662591 . 120
chrII 662595 662596 . 120
chrII 662617 662618 . 600
chrII 662626 662627 . 160
chrII 662631 662632 . 120
chrII 662640 662641 . 580
chrII 662647 662648 . 320
chrII 662771 662772 . 120
chrII 662780 662781 . 520
chrII 662801 662802 . 620
chrII 662841 662842 . 380
chrII 662968 662969 . 300
chrII 663487 663488 . 180
chrII 663910 663911 . 500
chrII 664442 664443 . 600
chrII 664452 664453 . 1740
chrII 664466 664467 . 1080
chrII 664760 664761 . 120
chrII 664804 664805 . 160
chrII 664811 664812 . 120
chrII 664834 664835 . 120
chrII 664838 664839 . 200
chrII 664842 664843 . 220
chrII 664852 664853 . 2580
chrII 664887 664888 . 680
chrII 665010 665011 . 120
chrII 666514 666515 . 360
chrII 666516 666517 . 980
chrII 666522 666523 . 180
chrII 666533 666534 . 1900
chrII 666540 666541 . 180
chrII 666549 666550 . 3180
chrII 666557 666558 . 1620
chrII 666573 666574 . 1460
chrII 666585 666586 . 180
chrII 666609 666610 . 1000
chrII 666612 666613 . 180
chrII 666613 666614 . 180
chrII 666630 666631 . 580
chrII 666633 666634 . 120
chrII 666800 666801 . 500
chrII 666837 666838 . 160
chrII 667113 667114 . 640
chrII 667194 667195 . 300
chrII 667240 667241 . 680
chrII 667544 667545 . 2160
chrII 667906 667907 . 160
chrII 667953 667954 . 260
chrII 668085 668086 . 220
chrII 668142 668143 . 280
chrII 668247 668248 . 180
chrII 668440 668441 . 800
chrII 668468 668469 . 280
chrII 668567 668568 . 1200
chrII 668570 668571 . 120
chrII 668733 668734 . 360
chrII 668739 668740 . 6460
chrII 668822 668823 . 160
chrII 668828 668829 . 540
chrII 668837 668838 . 1200
chrII 668869 668870 . 1160
chrII 668874 668875 . 1100
chrII 669115 669116 . 300
chrII 669329 669330 . 1740
chrII 669418 669419 . 1140
chrII 670435 670436 . 180
chrII 670449 670450 . 140
chrII 670461 670462 . 120
chrII 670461 670462 . 160
chrII 670946 670947 . 1820
chrII 671103 671104 . 480
chrII 671572 671573 . 1220
chrII 671752 671753 . 220
chrII 672659 672660 . 280
chrII 672720 672721 . 640
chrII 673319 673320 . 1220
chrII 673424 673425 . 1280
chrII 673625 673626 . 120
chrII 673777 673778 . 240
chrII 673886 673887 . 200
chrII 674216 674217 . 420
chrII 674220 674221 . 380
chrII 674550 674551 . 280
chrII 674700 674701 . 240
chrII 674707 674708 . 120
chrII 674875 674876 . 380
chrII 675229 675230 . 4900
chrII 675236 675237 . 660
chrII 675256 675257 . 140
chrII 675312 675313 . 140
chrII 675356 675357 . 120
chrII 676258 676259 . 200
chrII 676320 676321 . 980
chrII 676320 676321 . 120
chrII 676506 676507 . 3780
chrII 676576 676577 . 160
chrII 676692 676693 . 300
chrII 676717 676718 . 280
chrII 676727 676728 . 640
chrII 676884 676885 . 200
chrII 677182 677183 . 120
chrII 677300 677301 . 260
chrII 677730 677731 . 260
chrII 678137 678138 . 200
chrII 678451 678452 . 2480
chrII 678465 678466 . 2000
chrII 679308 679309 . 320
chrII 679313 679314 . 260
chrII 679315 679316 . 3460
chrII 679323 679324 . 520
chrII 679329 679330 . 640
chrII 679371 679372 . 180
chrII 679394 679395 . 140
chrII 679570 679571 . 120
chrII 679698 679699 . 120
chrII 679936 679937 . 260
chrII 680086 680087 . 260
chrII 680105 680106 . 120
chrII 680127 680128 . 120
chrII 680142 680143 . 140
chrII 680178 680179 . 1080
chrII 680204 680205 . 120
chrII 680210 680211 . 420
chrII 680214 680215 . 140
chrII 680220 680221 . 3320
chrII 680221 680222 . 680
chrII 680221 680222 . 160
chrII 680222 680223 . 2920
chrII 680236 680237 . 5300
chrII 680255 680256 . 1960
chrII 680295 680296 . 540
chrII 680321 680322 . 160
chrII 680507 680508 . 120
chrII 680513 680514 . 440
chrII 680520 680521 . 260
chrII 680526 680527 . 180
chrII 680548 680549 . 2860
chrII 680599 680600 . 1660
chrII 680603 680604 . 400
chrII 680610 680611 . 740
chrII 680634 680635 . 220
chrII 680638 680639 . 260
chrII 681980 681981 . 1720
chrII 682034 682035 . 400
chrII 682043 682044 . 180
chrII 682049 682050 . 300
chrII 682120 682121 . 440
chrII 683187 683188 . 840
chrII 683257 683258 . 120
chrII 683269 683270 . 120
chrII 683289 683290 . 180
chrII 683469 683470 . 520
chrII 683617 683618 . 380
chrII 683648 683649 . 280
chrII 684660 684661 . 160
chrII 684856 684857 . 220
chrII 684861 684862 . 340
chrII 684883 684884 . 320
chrII 686666 686667 . 540
chrII 686673 686674 . 240
chrII 686682 686683 . 240
chrII 686744 686745 . 140
chrII 686754 686755 . 400
chrII 686757 686758 . 160
chrII 686764 686765 . 140
chrII 686765 686766 . 260
chrII 686765 686766 . 660
chrII 686938 686939 . 320
chrII 686944 686945 . 180
chrII 686996 686997 . 300
chrII 687106 687107 . 220
chrII 687287 687288 . 440
chrII 687416 687417 . 160
chrII 687585 687586 . 300
chrII 687611 687612 . 120
chrII 688341 688342 . 360
chrII 688770 688771 . 1000
chrII 688901 688902 . 3440
chrII 689237 689238 . 320
chrII 689425 689426 . 780
chrII 689856 689857 . 840
chrII 689884 689885 . 1000
chrII 689919 689920 . 120
chrII 690079 690080 . 740
chrII 690127 690128 . 540
chrII 690280 690281 . 140
chrII 691755 691756 . 1100
chrII 691791 691792 . 120
chrII 691807 691808 . 240
chrII 691815 691816 . 1100
chrII 691854 691855 . 320
chrII 691878 691879 . 180
chrII 691882 691883 . 360
chrII 694499 694500 . 640
chrII 695868 695869 . 120
chrII 696434 696435 . 180
chrII 697013 697014 . 460
chrII 697187 697188 . 740
chrII 697245 697246 . 940
chrII 697452 697453 . 1260
chrII 697456 697457 . 240
chrII 697459 697460 . 240
chrII 697460 697461 . 2880
chrII 697464 697465 . 340
chrII 697496 697497 . 1220
chrII 697532 697533 . 800
chrII 697541 697542 . 120
chrII 697721 697722 . 220
chrII 697781 697782 . 600
chrII 697832 697833 . 2020
chrII 698009 698010 . 3420
chrII 698023 698024 . 120
chrII 698025 698026 . 460
chrII 698033 698034 . 120
chrII 698118 698119 . 280
chrII 698142 698143 . 280
chrII 698279 698280 . 300
chrII 698721 698722 . 980
chrII 698741 698742 . 5400
chrII 698754 698755 . 120
chrII 698759 698760 . 140
chrII 698771 698772 . 4480
chrII 698823 698824 . 680
chrII 698966 698967 . 320
chrII 699142 699143 . 300
chrII 699456 699457 . 140
chrII 699694 699695 . 140
chrII 699740 699741 . 2000
chrII 700110 700111 . 260
chrII 700153 700154 . 1060
chrII 700986 700987 . 2260
chrII 701032 701033 . 680
chrII 701038 701039 . 300
chrII 701138 701139 . 6340
chrII 701154 701155 . 600
chrII 701181 701182 . 1980
chrII 701208 701209 . 760
chrII 701278 701279 . 120
chrII 701288 701289 . 1740
chrII 701494 701495 . 2300
chrII 701510 701511 . 560
chrII 701514 701515 . 5340
chrII 701529 701530 . 140
chrII 701861 701862 . 140
chrII 702055 702056 . 420
chrII 702201 702202 . 120
chrII 702218 702219 . 280
chrII 702230 702231 . 560
chrII 702253 702254 . 280
chrII 702281 702282 . 2480
chrII 702287 702288 . 280
chrII 702304 702305 . 6320
chrII 702307 702308 . 1180
chrII 702326 702327 . 1480
chrII 702344 702345 . 500
chrII 702348 702349 . 440
chrII 702356 702357 . 4120
chrII 702368 702369 . 1940
chrII 702383 702384 . 260
chrII 702412 702413 . 2680
chrII 702536 702537 . 520
chrII 702579 702580 . 260
chrII 702589 702590 . 620
chrII 702595 702596 . 2200
chrII 702614 702615 . 300
chrII 702938 702939 . 120
chrII 703083 703084 . 120
chrII 703091 703092 . 920
chrII 703246 703247 . 260
chrII 703389 703390 . 720
chrII 703434 703435 . 800
chrII 703554 703555 . 120
chrII 703605 703606 . 960
chrII 703785 703786 . 1000
chrII 703954 703955 . 5260
chrII 703991 703992 . 240
chrII 704139 704140 . 3620
chrII 704184 704185 . 180
chrII 704189 704190 . 160
chrII 704243 704244 . 140
chrII 704243 704244 . 2100
chrII 704280 704281 . 200
chrII 704310 704311 . 240
chrII 704353 704354 . 520
chrII 704650 704651 . 180
chrII 704901 704902 . 120
chrII 704907 704908 . 2220
chrII 705170 705171 . 120
chrII 706862 706863 . 300
chrII 706947 706948 . 1300
chrII 707204 707205 . 820
chrII 707214 707215 . 220
chrII 707257 707258 . 540
chrII 707303 707304 . 200
chrII 707629 707630 . 180
chrII 707657 707658 . 10880
chrII 707731 707732 . 200
chrII 707800 707801 . 220
chrII 707849 707850 . 2320
chrII 708108 708109 . 800
chrII 708345 708346 . 240
chrII 708717 708718 . 180
chrII 708773 708774 . 240
chrII 710320 710321 . 380
chrII 711089 711090 . 140
chrII 711455 711456 . 2000
chrII 711476 711477 . 3180
chrII 711484 711485 . 1320
chrII 711491 711492 . 320
chrII 711513 711514 . 800
chrII 711531 711532 . 1380
chrII 711543 711544 . 240
chrII 711554 711555 . 560
chrII 711699 711700 . 120
chrII 712079 712080 . 380
chrII 712333 712334 . 2660
chrII 712947 712948 . 1580
chrII 712957 712958 . 160
chrII 713155 713156 . 120
chrII 714566 714567 . 240
chrII 714598 714599 . 160
chrII 714603 714604 . 200
chrII 714649 714650 . 700
chrII 714663 714664 . 700
chrII 714798 714799 . 1740
chrII 716570 716571 . 180
chrII 716592 716593 . 300
chrII 716608 716609 . 120
chrII 716648 716649 . 160
chrII 716654 716655 . 440
chrII 716675 716676 . 140
chrII 716680 716681 . 120
chrII 716681 716682 . 340
chrII 716681 716682 . 1920
chrII 716689 716690 . 1060
chrII 716692 716693 . 1020
chrII 716731 716732 . 120
chrII 716737 716738 . 2200
chrII 716886 716887 . 1440
chrII 717644 717645 . 620
chrII 717672 717673 . 200
chrII 717723 717724 . 680
chrII 718234 718235 . 1040
chrII 718240 718241 . 1260
chrII 718259 718260 . 120
chrII 718322 718323 . 940
chrII 718343 718344 . 460
chrII 718345 718346 . 3640
chrII 718357 718358 . 720
chrII 718363 718364 . 140
chrII 718375 718376 . 1200
chrII 718417 718418 . 8580
chrII 718674 718675 . 2040
chrII 718717 718718 . 200
chrII 718830 718831 . 640
chrII 718867 718868 . 140
chrII 718885 718886 . 340
chrII 718905 718906 . 140
chrII 719111 719112 . 160
chrII 719200 719201 . 140
chrII 719261 719262 . 120
chrII 719267 719268 . 520
chrII 719273 719274 . 1520
chrII 719293 719294 . 120
chrII 719473 719474 . 180
chrII 720136 720137 . 4560
chrII 720273 720274 . 160
chrII 720307 720308 . 140
chrII 720434 720435 . 140
chrII 720635 720636 . 120
chrII 720641 720642 . 660
chrII 720665 720666 . 120
chrII 720847 720848 . 300
chrII 720875 720876 . 120
chrII 720889 720890 . 200
chrII 720903 720904 . 1160
chrII 721014 721015 . 500
chrII 721034 721035 . 440
chrII 721187 721188 . 2920
chrII 721194 721195 . 3560
chrII 721204 721205 . 1800
chrII 721227 721228 . 140
chrII 721242 721243 . 200
chrII 721248 721249 . 1380
chrII 721284 721285 . 1860
chrII 721293 721294 . 780
chrII 721333 721334 . 1800
chrII 721764 721765 . 2840
chrII 721912 721913 . 880
chrII 721933 721934 . 2740
chrII 721990 721991 . 480
chrII 722254 722255 . 120
chrII 722289 722290 . 1160
chrII 722558 722559 . 160
chrII 722565 722566 . 780
chrII 723065 723066 . 720
chrII 723074 723075 . 980
chrII 723079 723080 . 1600
chrII 723090 723091 . 780
chrII 723093 723094 . 1180
chrII 723095 723096 . 180
chrII 723139 723140 . 2080
chrII 723163 723164 . 300
chrII 723178 723179 . 5440
chrII 723186 723187 . 500
chrII 723321 723322 . 240
chrII 723355 723356 . 1000
chrII 724335 724336 . 180
chrII 724347 724348 . 680
chrII 724370 724371 . 2920
chrII 724374 724375 . 1740
chrII 724377 724378 . 1580
chrII 724393 724394 . 1040
chrII 724841 724842 . 1080
chrII 724847 724848 . 320
chrII 725166 725167 . 1320
chrII 725617 725618 . 900
chrII 726545 726546 . 120
chrII 726783 726784 . 240
chrII 726821 726822 . 320
chrII 726962 726963 . 180
chrII 727122 727123 . 280
chrII 727140 727141 . 620
chrII 727145 727146 . 160
chrII 727165 727166 . 280
chrII 727259 727260 . 4000
chrII 727335 727336 . 120
chrII 728207 728208 . 500
chrII 728216 728217 . 3560
chrII 728270 728271 . 1000
chrII 728469 728470 . 120
chrII 728699 728700 . 460
chrII 728705 728706 . 1040
chrII 728709 728710 . 4020
chrII 728716 728717 . 580
chrII 728720 728721 . 400
chrII 728725 728726 . 340
chrII 728726 728727 . 6180
chrII 728787 728788 . 1720
chrII 728794 728795 . 580
chrII 728800 728801 . 420
chrII 729816 729817 . 160
chrII 729849 729850 . 360
chrII 729871 729872 . 160
chrII 730161 730162 . 820
chrII 730211 730212 . 580
chrII 730213 730214 . 2820
chrII 730227 730228 . 780
chrII 730235 730236 . 1620
chrII 730251 730252 . 140
chrII 730270 730271 . 920
chrII 730300 730301 . 300
chrII 730435 730436 . 2400
chrII 730441 730442 . 120
chrII 730462 730463 . 640
chrII 730465 730466 . 1820
chrII 730470 730471 . 1100
chrII 730676 730677 . 260
chrII 730843 730844 . 820
chrII 731988 731989 . 420
chrII 732135 732136 . 1540
chrII 732334 732335 . 260
chrII 732352 732353 . 600
chrII 732480 732481 . 120
chrII 732586 732587 . 320
chrII 732598 732599 . 160
chrII 732741 732742 . 160
chrII 732845 732846 . 340
chrII 732929 732930 . 1800
chrII 733540 733541 . 660
chrII 733890 733891 . 440
chrII 734172 734173 . 420
chrII 734518 734519 . 440
chrII 734603 734604 . 520
chrII 734725 734726 . 140
chrII 734734 734735 . 280
chrII 734757 734758 . 1940
chrII 734773 734774 . 140
chrII 734923 734924 . 620
chrII 734997 734998 . 300
chrII 735100 735101 . 2060
chrII 735553 735554 . 980
chrII 735587 735588 . 600
chrII 735598 735599 . 2600
chrII 735609 735610 . 2220
chrII 735636 735637 . 2580
chrII 735662 735663 . 480
chrII 735667 735668 . 940
chrII 735931 735932 . 120
chrII 736083 736084 . 340
chrII 736104 736105 . 660
chrII 736143 736144 . 840
chrII 736151 736152 . 1000
chrII 736155 736156 . 460
chrII 736194 736195 . 1780
chrII 736201 736202 . 540
chrII 736227 736228 . 940
chrII 736252 736253 . 1500
chrII 736522 736523 . 8160
chrII 737072 737073 . 1480
chrII 737191 737192 . 460
chrII 737198 737199 . 380
chrII 737205 737206 . 200
chrII 737384 737385 . 700
chrII 737449 737450 . 120
chrII 738193 738194 . 1240
chrII 738403 738404 . 200
chrII 738425 738426 . 420
chrII 738450 738451 . 3560
chrII 738460 738461 . 2440
chrII 738512 738513 . 120
chrII 739691 739692 . 300
chrII 739709 739710 . 320
chrII 739721 739722 . 220
chrII 739734 739735 . 5900
chrII 739739 739740 . 420
chrII 739744 739745 . 720
chrII 739752 739753 . 120
chrII 739775 739776 . 180
chrII 739779 739780 . 920
chrII 739796 739797 . 120
chrII 739819 739820 . 120
chrII 740992 740993 . 160
chrII 741142 741143 . 120
chrII 741151 741152 . 140
chrII 741171 741172 . 120
chrII 741178 741179 . 220
chrII 741212 741213 . 120
chrII 741240 741241 . 340
chrII 741249 741250 . 140
chrII 741258 741259 . 340
chrII 741264 741265 . 400
chrII 741287 741288 . 580
chrII 741533 741534 . 140
chrII 741577 741578 . 1020
chrII 741600 741601 . 140
chrII 741688 741689 . 3100
chrII 741732 741733 . 360
chrII 741794 741795 . 1420
chrII 741966 741967 . 460
chrII 742298 742299 . 240
chrII 742446 742447 . 300
chrII 742463 742464 . 3940
chrII 742568 742569 . 2480
chrII 742631 742632 . 120
chrII 742691 742692 . 160
chrII 742718 742719 . 220
chrII 742738 742739 . 120
chrII 742872 742873 . 600
chrII 742884 742885 . 2240
chrII 742930 742931 . 3540
chrII 742937 742938 . 140
chrII 743036 743037 . 4040
chrII 743661 743662 . 3000
chrII 743666 743667 . 680
chrII 743831 743832 . 1180
chrII 743944 743945 . 360
chrII 743987 743988 . 2280
chrII 744023 744024 . 140
chrII 744083 744084 . 9140
chrII 744121 744122 . 160
chrII 744285 744286 . 340
chrII 744489 744490 . 220
chrII 744494 744495 . 620
chrII 744501 744502 . 2540
chrII 744545 744546 . 260
chrII 744549 744550 . 120
chrII 744671 744672 . 1280
chrII 744714 744715 . 620
chrII 744768 744769 . 540
chrII 744796 744797 . 1580
chrII 744980 744981 . 680
chrII 745152 745153 . 1500
chrII 745416 745417 . 920
chrII 745458 745459 . 360
chrII 745790 745791 . 1340
chrII 745943 745944 . 2320
chrII 746172 746173 . 260
chrII 746319 746320 . 2460
chrII 747171 747172 . 340
chrII 747511 747512 . 1300
chrII 747799 747800 . 1380
chrII 747810 747811 . 180
chrII 747829 747830 . 400
chrII 747839 747840 . 1040
chrII 747866 747867 . 340
chrII 747888 747889 . 300
chrII 748241 748242 . 1080
chrII 748574 748575 . 6820
chrII 748583 748584 . 920
chrII 748703 748704 . 200
chrII 748802 748803 . 140
chrII 749437 749438 . 220
chrII 749465 749466 . 1380
chrII 749482 749483 . 140
chrII 749513 749514 . 400
chrII 749863 749864 . 520
chrII 750148 750149 . 560
chrII 750335 750336 . 460
chrII 750479 750480 . 960
chrII 751123 751124 . 160
chrII 751175 751176 . 2040
chrII 751312 751313 . 640
chrII 751469 751470 . 240
chrII 751500 751501 . 1500
chrII 751544 751545 . 1980
chrII 751674 751675 . 1460
chrII 751680 751681 . 1260
chrII 751712 751713 . 140
chrII 751828 751829 . 1220
chrII 752055 752056 . 700
chrII 752370 752371 . 1760
chrII 752706 752707 . 340
chrII 752830 752831 . 7920
chrII 753302 753303 . 980
chrII 753669 753670 . 2040
chrII 753820 753821 . 440
chrII 754718 754719 . 580
chrII 754806 754807 . 900
chrII 754899 754900 . 1760
chrII 755617 755618 . 1260
chrII 755629 755630 . 1400
chrII 756431 756432 . 880
chrII 757304 757305 . 500
chrII 757311 757312 . 220
chrII 757319 757320 . 200
chrII 757357 757358 . 120
chrII 757364 757365 . 1020
chrII 757515 757516 . 140
chrII 757534 757535 . 940
chrII 757584 757585 . 240
chrII 757871 757872 . 240
chrII 758759 758760 . 560
chrII 759035 759036 . 160
chrII 759280 759281 . 260
chrII 760186 760187 . 1180
chrII 760187 760188 . 760
chrII 760187 760188 . 180
chrII 760216 760217 . 2340
chrII 760217 760218 . 580
chrII 760217 760218 . 120
chrII 760218 760219 . 120
chrII 760230 760231 . 2040
chrII 760238 760239 . 520
chrII 760245 760246 . 300
chrII 760257 760258 . 420
chrII 760964 760965 . 1360
chrII 761139 761140 . 220
chrII 761160 761161 . 420
chrII 762535 762536 . 120
chrII 762715 762716 . 140
chrII 763132 763133 . 620
chrII 763286 763287 . 140
chrII 763471 763472 . 220
chrII 763577 763578 . 1420
chrII 763879 763880 . 5220
chrII 764031 764032 . 160
chrII 764047 764048 . 3320
chrII 764110 764111 . 880
chrII 764149 764150 . 1700
chrII 764301 764302 . 680
chrII 764764 764765 . 260
chrII 764778 764779 . 120
chrII 764782 764783 . 1400
chrII 764789 764790 . 120
chrII 764795 764796 . 140
chrII 764806 764807 . 120
chrII 764821 764822 . 120
chrII 764824 764825 . 220
chrII 764847 764848 . 220
chrII 764850 764851 . 1380
chrII 764858 764859 . 160
chrII 764866 764867 . 2240
chrII 764908 764909 . 200
chrII 765223 765224 . 120
chrII 766055 766056 . 280
chrII 766543 766544 . 1980
chrII 766720 766721 . 180
chrII 766984 766985 . 120
chrII 767484 767485 . 660
chrII 767549 767550 . 1320
chrII 767692 767693 . 2020
chrII 767707 767708 . 1100
chrII 767712 767713 . 1140
chrII 767723 767724 . 3440
chrII 767730 767731 . 1460
chrII 767736 767737 . 200
chrII 767738 767739 . 260
chrII 767746 767747 . 1720
chrII 767749 767750 . 600
chrII 767781 767782 . 2920
chrII 767860 767861 . 200
chrII 768061 768062 . 400
chrII 768069 768070 . 540
chrII 768144 768145 . 200
chrII 768315 768316 . 240
chrII 768323 768324 . 140
chrII 768338 768339 . 1360
chrII 768528 768529 . 360
chrII 768626 768627 . 620
chrII 768737 768738 . 640
chrII 768892 768893 . 480
chrII 769284 769285 . 120
chrII 769500 769501 . 1000
chrII 770470 770471 . 1980
chrII 770614 770615 . 280
chrII 770617 770618 . 360
chrII 770621 770622 . 1840
chrII 770644 770645 . 240
chrII 770647 770648 . 1980
chrII 770653 770654 . 1180
chrII 770656 770657 . 360
chrII 770663 770664 . 1940
chrII 770676 770677 . 180
chrII 770687 770688 . 460
chrII 770692 770693 . 280
chrII 770716 770717 . 5760
chrII 770721 770722 . 180
chrII 770722 770723 . 120
chrII 770722 770723 . 460
chrII 770737 770738 . 200
chrII 770800 770801 . 1880
chrII 770813 770814 . 3320
chrII 770816 770817 . 1040
chrII 770823 770824 . 3440
chrII 770857 770858 . 380
chrII 771112 771113 . 120
chrII 771130 771131 . 3500
chrII 771159 771160 . 1140
chrII 771181 771182 . 160
chrII 771279 771280 . 540
chrII 771374 771375 . 2060
chrII 771385 771386 . 400
chrII 771639 771640 . 4620
chrII 771645 771646 . 140
chrII 771704 771705 . 1340
chrII 772572 772573 . 200
chrII 773434 773435 . 520
chrII 773465 773466 . 1420
chrII 773469 773470 . 1920
chrII 773612 773613 . 1120
chrII 773635 773636 . 960
chrII 773659 773660 . 180
chrII 773659 773660 . 320
chrII 773681 773682 . 1320
chrII 773696 773697 . 860
chrII 773701 773702 . 2360
chrII 773730 773731 . 280
chrII 773750 773751 . 420
chrII 773898 773899 . 1060
chrII 774505 774506 . 140
chrII 774530 774531 . 740
chrII 774535 774536 . 160
chrII 774542 774543 . 3940
chrII 774557 774558 . 780
chrII 774563 774564 . 2360
chrII 774581 774582 . 120
chrII 774638 774639 . 1680
chrII 774776 774777 . 5800
chrII 774805 774806 . 400
chrII 775014 775015 . 720
chrII 775437 775438 . 2720
chrII 775471 775472 . 200
chrII 775591 775592 . 2600
chrII 775711 775712 . 180
chrII 775790 775791 . 3440
chrII 775970 775971 . 360
chrII 775988 775989 . 1500
chrII 776015 776016 . 160
chrII 776185 776186 . 460
chrII 776191 776192 . 500
chrII 776203 776204 . 2200
chrII 776319 776320 . 120
chrII 776324 776325 . 440
chrII 776342 776343 . 520
chrII 776393 776394 . 120
chrII 776413 776414 . 140
chrII 776415 776416 . 280
chrII 776423 776424 . 920
chrII 776444 776445 . 320
chrII 776457 776458 . 1260
chrII 776525 776526 . 160
chrII 776543 776544 . 200
chrII 776636 776637 . 740
chrII 776643 776644 . 2380
chrII 776824 776825 . 280
chrII 776825 776826 . 120
chrII 776846 776847 . 1960
chrII 776859 776860 . 1000
chrII 776874 776875 . 980
chrII 777140 777141 . 120
chrII 777208 777209 . 480
chrII 777240 777241 . 120
chrII 777262 777263 . 500
chrII 777377 777378 . 120
chrII 777441 777442 . 720
chrII 777619 777620 . 220
chrII 778009 778010 . 320
chrII 778013 778014 . 2880
chrII 778215 778216 . 120
chrII 779199 779200 . 140
chrII 779376 779377 . 260
chrII 779521 779522 . 120
chrII 779527 779528 . 2540
chrII 779531 779532 . 1840
chrII 779549 779550 . 2560
chrII 781736 781737 . 340
chrII 782086 782087 . 800
chrII 782243 782244 . 160
chrII 782244 782245 . 420
chrII 782282 782283 . 7060
chrII 782402 782403 . 1260
chrII 782431 782432 . 580
chrII 782443 782444 . 160
chrII 782498 782499 . 780
chrII 782507 782508 . 200
chrII 782517 782518 . 340
chrII 782524 782525 . 800
chrII 782550 782551 . 1120
chrII 782972 782973 . 800
chrII 783034 783035 . 160
chrII 783329 783330 . 120
chrII 783329 783330 . 120
chrII 783405 783406 . 1720
chrII 783531 783532 . 2640
chrII 783645 783646 . 380
chrII 783862 783863 . 300
chrII 783988 783989 . 120
chrII 784097 784098 . 900
chrII 784351 784352 . 1120
chrII 784360 784361 . 7000
chrII 784669 784670 . 160
chrII 784775 784776 . 420
chrII 784785 784786 . 140
chrII 784787 784788 . 640
chrII 784813 784814 . 360
chrII 784970 784971 . 620
chrII 784984 784985 . 360
chrII 785189 785190 . 760
chrII 785197 785198 . 1100
chrII 785308 785309 . 660
chrII 785351 785352 . 4000
chrII 785395 785396 . 800
chrII 785504 785505 . 120
chrII 785570 785571 . 1060
chrII 785767 785768 . 120
chrII 785834 785835 . 120
chrII 785921 785922 . 140
chrII 785934 785935 . 140
chrII 785960 785961 . 120
chrII 786286 786287 . 600
chrII 786429 786430 . 280
chrII 786437 786438 . 1340
chrII 786443 786444 . 320
chrII 786465 786466 . 460
chrII 786513 786514 . 1880
chrII 786519 786520 . 1900
chrII 786519 786520 . 400
chrII 786540 786541 . 1700
chrII 786547 786548 . 260
chrII 786747 786748 . 240
chrII 786866 786867 . 600
chrII 786900 786901 . 1000
chrII 786930 786931 . 360
chrII 787020 787021 . 160
chrII 787035 787036 . 3020
chrII 787138 787139 . 240
chrII 787350 787351 . 2260
chrII 787360 787361 . 260
chrII 787703 787704 . 720
chrII 787810 787811 . 440
chrII 787883 787884 . 180
chrII 788248 788249 . 180
chrII 788428 788429 . 200
chrII 788584 788585 . 460
chrII 788587 788588 . 4120
chrII 788607 788608 . 120
chrII 788612 788613 . 120
chrII 788749 788750 . 400
chrII 788798 788799 . 1400
chrII 788804 788805 . 400
chrII 788812 788813 . 220
chrII 788820 788821 . 2100
chrII 788823 788824 . 120
chrII 788823 788824 . 660
chrII 788828 788829 . 260
chrII 788852 788853 . 2560
chrII 788869 788870 . 760
chrII 788889 788890 . 5420
chrII 788902 788903 . 240
chrII 788991 788992 . 1260
chrII 789353 789354 . 560
chrII 789567 789568 . 120
chrII 789904 789905 . 600
chrII 790089 790090 . 220
chrII 790145 790146 . 600
chrII 790172 790173 . 200
chrII 790332 790333 . 280
chrII 790781 790782 . 960
chrII 790819 790820 . 400
chrII 791046 791047 . 140
chrII 791080 791081 . 180
chrII 791247 791248 . 620
chrII 791381 791382 . 1180
chrII 791385 791386 . 2140
chrII 791843 791844 . 620
chrII 791859 791860 . 1540
chrII 791940 791941 . 120
chrII 791969 791970 . 280
chrII 791972 791973 . 1200
chrII 792191 792192 . 120
chrII 792203 792204 . 1260
chrII 792212 792213 . 280
chrII 792245 792246 . 3320
chrII 792276 792277 . 480
chrII 792314 792315 . 140
chrII 792323 792324 . 340
chrII 792345 792346 . 340
chrII 792370 792371 . 1280
chrII 792525 792526 . 280
chrII 792553 792554 . 240
chrII 792606 792607 . 2900
chrII 792614 792615 . 200
chrII 792646 792647 . 2820
chrII 792656 792657 . 180
chrII 792684 792685 . 140
chrII 792705 792706 . 320
chrII 792713 792714 . 120
chrII 792738 792739 . 640
chrII 792744 792745 . 260
chrII 792900 792901 . 500
chrII 793068 793069 . 1340
chrII 793558 793559 . 2640
chrII 794272 794273 . 1440
chrII 794435 794436 . 960
chrII 794535 794536 . 1440
chrII 794541 794542 . 120
chrII 794793 794794 . 180
chrII 794810 794811 . 1320
chrII 795020 795021 . 200
chrII 795217 795218 . 900
chrII 795275 795276 . 320
chrII 795339 795340 . 3240
chrII 795473 795474 . 280
chrII 795483 795484 . 200
chrII 795686 795687 . 140
chrII 795892 795893 . 120
chrII 795921 795922 . 460
chrII 795949 795950 . 320
chrII 796027 796028 . 340
chrII 796107 796108 . 140
chrII 796236 796237 . 2900
chrII 796364 796365 . 180
chrII 796444 796445 . 120
chrII 796456 796457 . 260
chrII 796589 796590 . 120
chrII 796592 796593 . 120
chrII 796668 796669 . 140
chrII 796772 796773 . 800
chrII 796802 796803 . 1180
chrII 796999 797000 . 1160
chrII 797003 797004 . 2640
chrII 797011 797012 . 380
chrII 797245 797246 . 1820
chrII 797279 797280 . 120
chrII 797515 797516 . 1300
chrII 797660 797661 . 120
chrII 797762 797763 . 120
chrII 798134 798135 . 180
chrII 798258 798259 . 1740
chrII 798298 798299 . 1080
chrII 798656 798657 . 2740
chrII 798813 798814 . 140
chrII 798947 798948 . 1160
chrII 798960 798961 . 240
chrII 798982 798983 . 220
chrII 799061 799062 . 180
chrII 799103 799104 . 1500
chrII 799105 799106 . 120
chrII 799110 799111 . 4780
chrII 799119 799120 . 240
chrII 799179 799180 . 460
chrII 799205 799206 . 1360
chrII 799480 799481 . 220
chrII 799630 799631 . 200
chrII 799688 799689 . 480
chrII 799696 799697 . 140
chrII 799709 799710 . 1460
chrII 799710 799711 . 120
chrII 799718 799719 . 520
chrII 799735 799736 . 580
chrII 799738 799739 . 160
chrII 799750 799751 . 560
chrII 799766 799767 . 2380
chrII 799768 799769 . 6080
chrII 799769 799770 . 420
chrII 799770 799771 . 260
chrII 799771 799772 . 120
chrII 799785 799786 . 1580
chrII 799791 799792 . 520
chrII 799797 799798 . 400
chrII 799810 799811 . 120
chrII 799845 799846 . 120
chrII 799850 799851 . 340
chrII 799996 799997 . 200
chrII 800047 800048 . 260
chrII 800066 800067 . 120
chrII 800109 800110 . 200
chrII 800166 800167 . 2460
chrII 800197 800198 . 760
chrII 800260 800261 . 540
chrII 800294 800295 . 260
chrII 800300 800301 . 220
chrII 800301 800302 . 140
chrII 800301 800302 . 120
chrII 800322 800323 . 180
chrII 800331 800332 . 560
chrII 800340 800341 . 320
chrII 800346 800347 . 120
chrII 800379 800380 . 200
chrII 800407 800408 . 580
chrII 800418 800419 . 340
chrII 800463 800464 . 420
chrII 800736 800737 . 740
chrII 800833 800834 . 1080
chrII 801015 801016 . 500
chrII 801049 801050 . 160
chrII 801050 801051 . 120
chrII 801130 801131 . 1920
chrII 801172 801173 . 120
chrII 801311 801312 . 3140
chrII 801716 801717 . 280
chrII 801979 801980 . 180
chrII 802022 802023 . 540
chrII 802025 802026 . 140
chrII 802190 802191 . 3140
chrII 802217 802218 . 740
chrII 802267 802268 . 2020
chrII 802333 802334 . 120
chrII 802344 802345 . 120
chrII 802492 802493 . 120
chrII 802497 802498 . 180
chrII 802539 802540 . 140
chrII 802620 802621 . 320
chrII 802728 802729 . 1460
chrII 802896 802897 . 300
chrII 803139 803140 . 120
chrII 803419 803420 . 480
chrII 803433 803434 . 640
chrII 803493 803494 . 1060
chrII 804133 804134 . 120
chrII 804775 804776 . 1380
chrII 804913 804914 . 500
chrII 804930 804931 . 560
chrII 804962 804963 . 840
chrII 804963 804964 . 1420
chrII 804963 804964 . 120
chrII 804964 804965 . 120
chrII 804975 804976 . 180
chrII 805005 805006 . 120
chrII 805012 805013 . 140
chrII 805019 805020 . 500
chrII 805032 805033 . 420
chrII 805040 805041 . 180
chrII 805076 805077 . 660
chrII 805084 805085 . 760
chrII 805100 805101 . 460
chrII 805106 805107 . 120
chrII 805188 805189 . 720
chrII 805194 805195 . 1880
chrII 805283 805284 . 3160
chrII 805285 805286 . 480
chrII 805291 805292 . 120
chrII 805298 805299 . 120
chrII 805318 805319 . 740
chrII 805604 805605 . 680
chrII 805837 805838 . 120
chrII 807145 807146 . 360
chrII 807191 807192 . 120
chrII 807218 807219 . 1140
chrII 807227 807228 . 1360
chrII 807238 807239 . 2400
chrII 807246 807247 . 5420
chrII 807261 807262 . 760
chrII 807273 807274 . 160
chrII 807327 807328 . 300
chrII 807339 807340 . 920
chrII 807340 807341 . 260
chrII 807513 807514 . 620
chrII 808109 808110 . 120
chrII 808279 808280 . 680
chrII 808307 808308 . 180
chrII 808505 808506 . 180
chrII 808683 808684 . 140
chrII 808728 808729 . 120
chrII 808835 808836 . 140
chrII 809764 809765 . 180
chrII 809893 809894 . 3540
chrII 809899 809900 . 500
chrIII 471 472 . 3360
chrIII 477 478 . 1380
chrIII 478 479 . 140
chrIII 479 480 . 120
chrIII 479 480 . 120
chrIII 485 486 . 260
chrIII 496 497 . 1120
chrIII 499 500 . 180
chrIII 505 506 . 600
chrIII 513 514 . 460
chrIII 519 520 . 120
chrIII 725 726 . 120
chrIII 790 791 . 5820
chrIII 799 800 . 620
chrIII 803 804 . 120
chrIII 809 810 . 5160
chrIII 871 872 . 200
chrIII 882 883 . 680
chrIII 986 987 . 180
chrIII 1008 1009 . 560
chrIII 1011 1012 . 200
chrIII 1117 1118 . 140
chrIII 1123 1124 . 160
chrIII 1273 1274 . 1520
chrIII 1277 1278 . 2480
chrIII 1891 1892 . 4040
chrIII 2637 2638 . 120
chrIII 2961 2962 . 1640
chrIII 3939 3940 . 2900
chrIII 6203 6204 . 480
chrIII 6238 6239 . 3580
chrIII 6480 6481 . 2180
chrIII 7232 7233 . 140
chrIII 8782 8783 . 120
chrIII 8972 8973 . 120
chrIII 9057 9058 . 120
chrIII 9061 9062 . 260
chrIII 9119 9120 . 120
chrIII 11078 11079 . 120
chrIII 11324 11325 . 120
chrIII 12213 12214 . 700
chrIII 12232 12233 . 560
chrIII 14085 14086 . 1300
chrIII 14400 14401 . 300
chrIII 14734 14735 . 220
chrIII 14744 14745 . 240
chrIII 14749 14750 . 120
chrIII 14776 14777 . 640
chrIII 14819 14820 . 120
chrIII 14989 14990 . 2240
chrIII 15337 15338 . 160
chrIII 15420 15421 . 1820
chrIII 16428 16429 . 420
chrIII 16554 16555 . 1640
chrIII 16877 16878 . 2620
chrIII 16882 16883 . 420
chrIII 16978 16979 . 1360
chrIII 16995 16996 . 1700
chrIII 17025 17026 . 440
chrIII 17034 17035 . 540
chrIII 17044 17045 . 4480
chrIII 17053 17054 . 240
chrIII 17093 17094 . 220
chrIII 17118 17119 . 1600
chrIII 17145 17146 . 940
chrIII 17169 17170 . 340
chrIII 17184 17185 . 640
chrIII 17195 17196 . 2020
chrIII 17203 17204 . 1600
chrIII 17232 17233 . 880
chrIII 17238 17239 . 340
chrIII 17392 17393 . 420
chrIII 17736 17737 . 1760
chrIII 17779 17780 . 120
chrIII 18032 18033 . 120
chrIII 18168 18169 . 2700
chrIII 18177 18178 . 180
chrIII 18177 18178 . 340
chrIII 18260 18261 . 2160
chrIII 18436 18437 . 5440
chrIII 18723 18724 . 140
chrIII 18751 18752 . 820
chrIII 18964 18965 . 160
chrIII 19155 19156 . 120
chrIII 19321 19322 . 340
chrIII 19326 19327 . 260
chrIII 19340 19341 . 820
chrIII 19514 19515 . 340
chrIII 19683 19684 . 380
chrIII 19725 19726 . 780
chrIII 20097 20098 . 220
chrIII 20160 20161 . 240
chrIII 20414 20415 . 340
chrIII 21470 21471 . 240
chrIII 21836 21837 . 180
chrIII 22174 22175 . 1000
chrIII 22194 22195 . 1500
chrIII 22198 22199 . 9360
chrIII 22206 22207 . 280
chrIII 22208 22209 . 2360
chrIII 22213 22214 . 2020
chrIII 22214 22215 . 1500
chrIII 22220 22221 . 140
chrIII 22236 22237 . 1920
chrIII 22260 22261 . 140
chrIII 22278 22279 . 140
chrIII 22299 22300 . 120
chrIII 22307 22308 . 1740
chrIII 22312 22313 . 2100
chrIII 22459 22460 . 860
chrIII 23438 23439 . 720
chrIII 23440 23441 . 1000
chrIII 23448 23449 . 120
chrIII 23470 23471 . 800
chrIII 23482 23483 . 300
chrIII 23502 23503 . 180
chrIII 23536 23537 . 160
chrIII 23539 23540 . 8840
chrIII 23838 23839 . 260
chrIII 23843 23844 . 120
chrIII 23866 23867 . 1580
chrIII 24064 24065 . 180
chrIII 24131 24132 . 2360
chrIII 24192 24193 . 120
chrIII 24360 24361 . 3680
chrIII 24370 24371 . 620
chrIII 24380 24381 . 2080
chrIII 24388 24389 . 1160
chrIII 24392 24393 . 1200
chrIII 24404 24405 . 760
chrIII 24412 24413 . 220
chrIII 24415 24416 . 600
chrIII 24416 24417 . 520
chrIII 24421 24422 . 3100
chrIII 24423 24424 . 120
chrIII 24425 24426 . 120
chrIII 24431 24432 . 800
chrIII 24434 24435 . 920
chrIII 24451 24452 . 960
chrIII 24617 24618 . 260
chrIII 24625 24626 . 4440
chrIII 24664 24665 . 260
chrIII 24672 24673 . 800
chrIII 24675 24676 . 780
chrIII 24695 24696 . 600
chrIII 24707 24708 . 520
chrIII 24718 24719 . 280
chrIII 24718 24719 . 160
chrIII 24728 24729 . 5120
chrIII 24730 24731 . 200
chrIII 24730 24731 . 900
chrIII 24734 24735 . 520
chrIII 24742 24743 . 360
chrIII 24877 24878 . 540
chrIII 24897 24898 . 400
chrIII 24906 24907 . 280
chrIII 24922 24923 . 340
chrIII 25045 25046 . 1680
chrIII 25418 25419 . 460
chrIII 25517 25518 . 180
chrIII 25544 25545 . 300
chrIII 25692 25693 . 800
chrIII 26272 26273 . 120
chrIII 26313 26314 . 2860
chrIII 26320 26321 . 140
chrIII 26502 26503 . 460
chrIII 26563 26564 . 280
chrIII 26662 26663 . 560
chrIII 26687 26688 . 1560
chrIII 26707 26708 . 3060
chrIII 27034 27035 . 120
chrIII 27054 27055 . 120
chrIII 27231 27232 . 740
chrIII 27239 27240 . 400
chrIII 27267 27268 . 480
chrIII 27394 27395 . 660
chrIII 27399 27400 . 120
chrIII 27404 27405 . 200
chrIII 27412 27413 . 640
chrIII 27421 27422 . 200
chrIII 27458 27459 . 200
chrIII 27463 27464 . 260
chrIII 27482 27483 . 160
chrIII 27488 27489 . 1140
chrIII 27493 27494 . 160
chrIII 27636 27637 . 140
chrIII 27643 27644 . 140
chrIII 27649 27650 . 3360
chrIII 27700 27701 . 1160
chrIII 27787 27788 . 180
chrIII 27816 27817 . 260
chrIII 27878 27879 . 10760
chrIII 27879 27880 . 360
chrIII 27880 27881 . 240
chrIII 28044 28045 . 320
chrIII 28210 28211 . 600
chrIII 28392 28393 . 2460
chrIII 28518 28519 . 360
chrIII 28590 28591 . 120
chrIII 28594 28595 . 400
chrIII 28686 28687 . 2280
chrIII 28695 28696 . 200
chrIII 28763 28764 . 200
chrIII 28773 28774 . 140
chrIII 28897 28898 . 140
chrIII 28922 28923 . 220
chrIII 28994 28995 . 140
chrIII 28997 28998 . 680
chrIII 29116 29117 . 180
chrIII 29133 29134 . 220
chrIII 29153 29154 . 620
chrIII 29233 29234 . 140
chrIII 29240 29241 . 620
chrIII 29243 29244 . 120
chrIII 29251 29252 . 740
chrIII 29258 29259 . 120
chrIII 29259 29260 . 120
chrIII 29266 29267 . 1460
chrIII 29272 29273 . 160
chrIII 29274 29275 . 120
chrIII 29356 29357 . 160
chrIII 29561 29562 . 180
chrIII 29638 29639 . 180
chrIII 29643 29644 . 140
chrIII 29827 29828 . 240
chrIII 29978 29979 . 840
chrIII 29984 29985 . 560
chrIII 30010 30011 . 1260
chrIII 30028 30029 . 680
chrIII 30156 30157 . 140
chrIII 30261 30262 . 140
chrIII 30331 30332 . 160
chrIII 30427 30428 . 220
chrIII 30476 30477 . 300
chrIII 30478 30479 . 180
chrIII 30500 30501 . 320
chrIII 30507 30508 . 1800
chrIII 30515 30516 . 320
chrIII 30521 30522 . 240
chrIII 30527 30528 . 240
chrIII 30535 30536 . 120
chrIII 30540 30541 . 140
chrIII 30663 30664 . 420
chrIII 30671 30672 . 1600
chrIII 30724 30725 . 940
chrIII 30727 30728 . 120
chrIII 30758 30759 . 160
chrIII 30802 30803 . 1140
chrIII 30806 30807 . 700
chrIII 30819 30820 . 560
chrIII 31039 31040 . 200
chrIII 31055 31056 . 120
chrIII 31059 31060 . 3200
chrIII 31066 31067 . 120
chrIII 31222 31223 . 860
chrIII 31225 31226 . 160
chrIII 31228 31229 . 260
chrIII 31257 31258 . 420
chrIII 31264 31265 . 1200
chrIII 31267 31268 . 1440
chrIII 31278 31279 . 1260
chrIII 31332 31333 . 180
chrIII 31334 31335 . 120
chrIII 31340 31341 . 300
chrIII 31345 31346 . 460
chrIII 31352 31353 . 420
chrIII 31359 31360 . 1720
chrIII 31394 31395 . 1260
chrIII 33742 33743 . 180
chrIII 33966 33967 . 760
chrIII 33997 33998 . 640
chrIII 34039 34040 . 340
chrIII 34049 34050 . 480
chrIII 34089 34090 . 660
chrIII 34096 34097 . 340
chrIII 34110 34111 . 140
chrIII 34957 34958 . 380
chrIII 35449 35450 . 680
chrIII 35452 35453 . 1440
chrIII 35467 35468 . 360
chrIII 35489 35490 . 360
chrIII 35694 35695 . 380
chrIII 35709 35710 . 280
chrIII 36193 36194 . 300
chrIII 36355 36356 . 260
chrIII 36390 36391 . 580
chrIII 36505 36506 . 140
chrIII 36619 36620 . 1400
chrIII 36634 36635 . 120
chrIII 36646 36647 . 1040
chrIII 36659 36660 . 140
chrIII 36671 36672 . 600
chrIII 36902 36903 . 2980
chrIII 36976 36977 . 2300
chrIII 37017 37018 . 360
chrIII 37083 37084 . 280
chrIII 37150 37151 . 160
chrIII 37293 37294 . 760
chrIII 37333 37334 . 260
chrIII 37344 37345 . 800
chrIII 37551 37552 . 5700
chrIII 37590 37591 . 240
chrIII 37752 37753 . 140
chrIII 37753 37754 . 140
chrIII 37758 37759 . 140
chrIII 37800 37801 . 160
chrIII 37890 37891 . 140
chrIII 38023 38024 . 1580
chrIII 38039 38040 . 120
chrIII 38091 38092 . 260
chrIII 38228 38229 . 120
chrIII 38233 38234 . 1680
chrIII 38274 38275 . 360
chrIII 38344 38345 . 480
chrIII 38378 38379 . 380
chrIII 38384 38385 . 280
chrIII 38406 38407 . 1140
chrIII 38428 38429 . 1040
chrIII 38448 38449 . 4020
chrIII 38512 38513 . 2340
chrIII 38707 38708 . 200
chrIII 38899 38900 . 160
chrIII 38931 38932 . 1420
chrIII 38937 38938 . 1580
chrIII 38944 38945 . 280
chrIII 38944 38945 . 120
chrIII 38952 38953 . 1280
chrIII 38958 38959 . 4200
chrIII 38983 38984 . 1160
chrIII 38991 38992 . 540
chrIII 39007 39008 . 600
chrIII 39010 39011 . 320
chrIII 39020 39021 . 320
chrIII 39079 39080 . 620
chrIII 39135 39136 . 820
chrIII 39167 39168 . 3040
chrIII 39170 39171 . 920
chrIII 39178 39179 . 140
chrIII 39191 39192 . 120
chrIII 39202 39203 . 220
chrIII 39316 39317 . 2180
chrIII 39391 39392 . 3620
chrIII 39456 39457 . 260
chrIII 39459 39460 . 860
chrIII 39576 39577 . 1380
chrIII 39579 39580 . 1860
chrIII 39595 39596 . 200
chrIII 39756 39757 . 420
chrIII 39762 39763 . 260
chrIII 39930 39931 . 640
chrIII 40002 40003 . 740
chrIII 40009 40010 . 380
chrIII 40017 40018 . 700
chrIII 40110 40111 . 300
chrIII 40170 40171 . 160
chrIII 40371 40372 . 840
chrIII 40473 40474 . 960
chrIII 40509 40510 . 160
chrIII 40788 40789 . 120
chrIII 40792 40793 . 300
chrIII 40801 40802 . 120
chrIII 40806 40807 . 240
chrIII 40819 40820 . 1560
chrIII 40824 40825 . 480
chrIII 40882 40883 . 660
chrIII 40915 40916 . 520
chrIII 40920 40921 . 160
chrIII 40929 40930 . 380
chrIII 40938 40939 . 300
chrIII 40941 40942 . 500
chrIII 40964 40965 . 200
chrIII 41077 41078 . 1780
chrIII 41103 41104 . 1480
chrIII 41143 41144 . 120
chrIII 41155 41156 . 140
chrIII 41162 41163 . 120
chrIII 41174 41175 . 300
chrIII 41179 41180 . 1460
chrIII 41195 41196 . 300
chrIII 41216 41217 . 120
chrIII 41227 41228 . 560
chrIII 41234 41235 . 640
chrIII 41273 41274 . 2360
chrIII 41280 41281 . 280
chrIII 41296 41297 . 440
chrIII 41315 41316 . 420
chrIII 41345 41346 . 480
chrIII 41351 41352 . 420
chrIII 41509 41510 . 1120
chrIII 41590 41591 . 140
chrIII 41623 41624 . 420
chrIII 41691 41692 . 860
chrIII 41703 41704 . 1440
chrIII 41918 41919 . 280
chrIII 41963 41964 . 140
chrIII 41981 41982 . 220
chrIII 41987 41988 . 160
chrIII 41993 41994 . 140
chrIII 42042 42043 . 1040
chrIII 42048 42049 . 3300
chrIII 42059 42060 . 7380
chrIII 42162 42163 . 320
chrIII 42252 42253 . 500
chrIII 42265 42266 . 160
chrIII 42280 42281 . 160
chrIII 42300 42301 . 2780
chrIII 42450 42451 . 180
chrIII 42516 42517 . 260
chrIII 42534 42535 . 200
chrIII 42706 42707 . 280
chrIII 42961 42962 . 260
chrIII 43029 43030 . 200
chrIII 43059 43060 . 6540
chrIII 43119 43120 . 580
chrIII 43241 43242 . 1580
chrIII 43241 43242 . 160
chrIII 43242 43243 . 120
chrIII 43407 43408 . 420
chrIII 43609 43610 . 960
chrIII 43614 43615 . 180
chrIII 43624 43625 . 300
chrIII 43647 43648 . 460
chrIII 43818 43819 . 400
chrIII 43949 43950 . 120
chrIII 44144 44145 . 740
chrIII 44297 44298 . 140
chrIII 44451 44452 . 140
chrIII 44503 44504 . 140
chrIII 44520 44521 . 440
chrIII 44534 44535 . 220
chrIII 44541 44542 . 220
chrIII 44581 44582 . 340
chrIII 44588 44589 . 160
chrIII 44636 44637 . 140
chrIII 44921 44922 . 700
chrIII 45057 45058 . 460
chrIII 45064 45065 . 1780
chrIII 45561 45562 . 460
chrIII 46161 46162 . 1620
chrIII 46221 46222 . 180
chrIII 46854 46855 . 120
chrIII 46957 46958 . 120
chrIII 46986 46987 . 160
chrIII 46995 46996 . 260
chrIII 47004 47005 . 160
chrIII 47009 47010 . 1040
chrIII 47025 47026 . 560
chrIII 47029 47030 . 1840
chrIII 47074 47075 . 2060
chrIII 47082 47083 . 4360
chrIII 47097 47098 . 660
chrIII 47130 47131 . 5760
chrIII 47274 47275 . 120
chrIII 47310 47311 . 240
chrIII 47449 47450 . 920
chrIII 47466 47467 . 1220
chrIII 47488 47489 . 420
chrIII 47810 47811 . 700
chrIII 47857 47858 . 280
chrIII 48067 48068 . 660
chrIII 48106 48107 . 140
chrIII 48124 48125 . 200
chrIII 48132 48133 . 620
chrIII 48209 48210 . 700
chrIII 48269 48270 . 440
chrIII 48284 48285 . 400
chrIII 48295 48296 . 160
chrIII 48310 48311 . 140
chrIII 48406 48407 . 1460
chrIII 48468 48469 . 140
chrIII 48488 48489 . 200
chrIII 48491 48492 . 300
chrIII 48496 48497 . 1220
chrIII 48499 48500 . 280
chrIII 48504 48505 . 880
chrIII 48527 48528 . 1640
chrIII 48539 48540 . 260
chrIII 48542 48543 . 340
chrIII 48546 48547 . 380
chrIII 48550 48551 . 6160
chrIII 48558 48559 . 520
chrIII 48568 48569 . 140
chrIII 48733 48734 . 120
chrIII 48736 48737 . 640
chrIII 48744 48745 . 240
chrIII 48759 48760 . 1020
chrIII 48816 48817 . 160
chrIII 49096 49097 . 620
chrIII 49706 49707 . 360
chrIII 50283 50284 . 460
chrIII 50318 50319 . 6080
chrIII 50336 50337 . 180
chrIII 50342 50343 . 120
chrIII 50351 50352 . 120
chrIII 50354 50355 . 120
chrIII 50379 50380 . 120
chrIII 50385 50386 . 140
chrIII 50405 50406 . 200
chrIII 50414 50415 . 120
chrIII 50420 50421 . 160
chrIII 50432 50433 . 180
chrIII 50531 50532 . 120
chrIII 50566 50567 . 320
chrIII 50572 50573 . 160
chrIII 50576 50577 . 120
chrIII 50612 50613 . 200
chrIII 50638 50639 . 120
chrIII 50663 50664 . 480
chrIII 50688 50689 . 460
chrIII 50707 50708 . 360
chrIII 50716 50717 . 160
chrIII 50721 50722 . 820
chrIII 50752 50753 . 380
chrIII 50760 50761 . 2620
chrIII 50766 50767 . 120
chrIII 50815 50816 . 460
chrIII 50919 50920 . 1740
chrIII 50953 50954 . 2700
chrIII 50987 50988 . 720
chrIII 51002 51003 . 1100
chrIII 51235 51236 . 1380
chrIII 51240 51241 . 640
chrIII 51248 51249 . 6300
chrIII 51288 51289 . 1680
chrIII 51388 51389 . 120
chrIII 51458 51459 . 920
chrIII 51467 51468 . 1520
chrIII 51556 51557 . 2300
chrIII 51591 51592 . 680
chrIII 51598 51599 . 140
chrIII 51699 51700 . 160
chrIII 51715 51716 . 160
chrIII 51745 51746 . 340
chrIII 51765 51766 . 140
chrIII 51838 51839 . 3500
chrIII 51911 51912 . 1260
chrIII 52027 52028 . 280
chrIII 52231 52232 . 220
chrIII 52244 52245 . 120
chrIII 52246 52247 . 120
chrIII 52259 52260 . 780
chrIII 52276 52277 . 380
chrIII 52278 52279 . 640
chrIII 52293 52294 . 400
chrIII 52296 52297 . 640
chrIII 52410 52411 . 1100
chrIII 52419 52420 . 260
chrIII 52435 52436 . 260
chrIII 52440 52441 . 360
chrIII 52450 52451 . 120
chrIII 52454 52455 . 180
chrIII 52464 52465 . 800
chrIII 52472 52473 . 660
chrIII 52476 52477 . 120
chrIII 52482 52483 . 1900
chrIII 52486 52487 . 140
chrIII 52488 52489 . 360
chrIII 52495 52496 . 240
chrIII 52515 52516 . 1600
chrIII 52547 52548 . 740
chrIII 52553 52554 . 520
chrIII 52567 52568 . 200
chrIII 52571 52572 . 380
chrIII 52579 52580 . 140
chrIII 52583 52584 . 120
chrIII 52612 52613 . 200
chrIII 52721 52722 . 300
chrIII 52916 52917 . 200
chrIII 52924 52925 . 180
chrIII 53034 53035 . 1120
chrIII 53071 53072 . 120
chrIII 53199 53200 . 800
chrIII 53233 53234 . 280
chrIII 53559 53560 . 160
chrIII 53590 53591 . 420
chrIII 53883 53884 . 1840
chrIII 54154 54155 . 120
chrIII 54449 54450 . 140
chrIII 54480 54481 . 1600
chrIII 54502 54503 . 1100
chrIII 54514 54515 . 2280
chrIII 54534 54535 . 120
chrIII 54544 54545 . 1660
chrIII 54646 54647 . 6040
chrIII 54670 54671 . 120
chrIII 54808 54809 . 120
chrIII 54844 54845 . 320
chrIII 54853 54854 . 240
chrIII 54883 54884 . 140
chrIII 54887 54888 . 160
chrIII 54897 54898 . 120
chrIII 54921 54922 . 140
chrIII 55028 55029 . 240
chrIII 55097 55098 . 660
chrIII 55298 55299 . 120
chrIII 55359 55360 . 5620
chrIII 55581 55582 . 1200
chrIII 55585 55586 . 1180
chrIII 55614 55615 . 1860
chrIII 55616 55617 . 1400
chrIII 55651 55652 . 1320
chrIII 55654 55655 . 360
chrIII 55790 55791 . 120
chrIII 55816 55817 . 1180
chrIII 55957 55958 . 1920
chrIII 56103 56104 . 280
chrIII 56114 56115 . 140
chrIII 56125 56126 . 120
chrIII 56173 56174 . 120
chrIII 56291 56292 . 1440
chrIII 56306 56307 . 740
chrIII 56322 56323 . 200
chrIII 56453 56454 . 320
chrIII 56468 56469 . 140
chrIII 56618 56619 . 980
chrIII 56630 56631 . 560
chrIII 56641 56642 . 920
chrIII 56649 56650 . 1140
chrIII 56650 56651 . 140
chrIII 56659 56660 . 520
chrIII 56668 56669 . 640
chrIII 56681 56682 . 180
chrIII 56693 56694 . 320
chrIII 56700 56701 . 220
chrIII 56720 56721 . 240
chrIII 56738 56739 . 380
chrIII 56773 56774 . 360
chrIII 56871 56872 . 4460
chrIII 56898 56899 . 2580
chrIII 56899 56900 . 120
chrIII 56900 56901 . 120
chrIII 56900 56901 . 140
chrIII 56957 56958 . 2420
chrIII 57096 57097 . 120
chrIII 57098 57099 . 2740
chrIII 57110 57111 . 1180
chrIII 57111 57112 . 120
chrIII 57600 57601 . 580
chrIII 57884 57885 . 1140
chrIII 57964 57965 . 180
chrIII 57991 57992 . 280
chrIII 58009 58010 . 140
chrIII 58030 58031 . 440
chrIII 58064 58065 . 180
chrIII 58154 58155 . 740
chrIII 58221 58222 . 120
chrIII 58322 58323 . 1140
chrIII 58632 58633 . 1840
chrIII 58641 58642 . 340
chrIII 58648 58649 . 240
chrIII 58650 58651 . 240
chrIII 58793 58794 . 2540
chrIII 58803 58804 . 1160
chrIII 58810 58811 . 340
chrIII 58813 58814 . 760
chrIII 58821 58822 . 280
chrIII 58826 58827 . 1800
chrIII 58827 58828 . 160
chrIII 58827 58828 . 120
chrIII 58829 58830 . 780
chrIII 58834 58835 . 600
chrIII 58836 58837 . 1400
chrIII 58838 58839 . 340
chrIII 58838 58839 . 120
chrIII 58902 58903 . 1820
chrIII 58912 58913 . 2260
chrIII 58933 58934 . 340
chrIII 58934 58935 . 260
chrIII 58944 58945 . 160
chrIII 58947 58948 . 620
chrIII 58963 58964 . 2000
chrIII 58982 58983 . 320
chrIII 58990 58991 . 260
chrIII 59087 59088 . 900
chrIII 59108 59109 . 3680
chrIII 59125 59126 . 1080
chrIII 59141 59142 . 1700
chrIII 59147 59148 . 120
chrIII 59149 59150 . 720
chrIII 59168 59169 . 800
chrIII 59188 59189 . 820
chrIII 59320 59321 . 700
chrIII 59328 59329 . 360
chrIII 59336 59337 . 600
chrIII 59381 59382 . 180
chrIII 59424 59425 . 3220
chrIII 59432 59433 . 320
chrIII 59479 59480 . 1060
chrIII 59496 59497 . 140
chrIII 59627 59628 . 160
chrIII 59662 59663 . 1960
chrIII 59703 59704 . 1160
chrIII 59824 59825 . 180
chrIII 60060 60061 . 820
chrIII 60313 60314 . 3560
chrIII 60393 60394 . 300
chrIII 60448 60449 . 220
chrIII 60540 60541 . 260
chrIII 60545 60546 . 1560
chrIII 60588 60589 . 1320
chrIII 60786 60787 . 2060
chrIII 60897 60898 . 2660
chrIII 60914 60915 . 1160
chrIII 60924 60925 . 400
chrIII 60934 60935 . 120
chrIII 60953 60954 . 2120
chrIII 61098 61099 . 120
chrIII 61236 61237 . 400
chrIII 61253 61254 . 560
chrIII 61256 61257 . 280
chrIII 61276 61277 . 140
chrIII 61297 61298 . 180
chrIII 61302 61303 . 3320
chrIII 61305 61306 . 120
chrIII 61310 61311 . 220
chrIII 61312 61313 . 240
chrIII 61315 61316 . 120
chrIII 61351 61352 . 180
chrIII 61355 61356 . 120
chrIII 61358 61359 . 240
chrIII 61360 61361 . 160
chrIII 61363 61364 . 140
chrIII 61367 61368 . 1720
chrIII 61370 61371 . 140
chrIII 61376 61377 . 1080
chrIII 61409 61410 . 120
chrIII 61484 61485 . 1760
chrIII 61491 61492 . 140
chrIII 61492 61493 . 2720
chrIII 61499 61500 . 140
chrIII 61505 61506 . 800
chrIII 61514 61515 . 980
chrIII 61543 61544 . 1260
chrIII 61549 61550 . 1520
chrIII 61555 61556 . 120
chrIII 61556 61557 . 1160
chrIII 61558 61559 . 1740
chrIII 61568 61569 . 800
chrIII 61574 61575 . 120
chrIII 61575 61576 . 220
chrIII 61575 61576 . 1020
chrIII 61578 61579 . 3300
chrIII 61589 61590 . 1100
chrIII 61602 61603 . 280
chrIII 61621 61622 . 1680
chrIII 61750 61751 . 320
chrIII 61762 61763 . 120
chrIII 61768 61769 . 5760
chrIII 61788 61789 . 760
chrIII 61900 61901 . 160
chrIII 61948 61949 . 340
chrIII 62382 62383 . 2260
chrIII 62425 62426 . 160
chrIII 62529 62530 . 240
chrIII 62582 62583 . 160
chrIII 62595 62596 . 140
chrIII 62619 62620 . 120
chrIII 62766 62767 . 2100
chrIII 62819 62820 . 3480
chrIII 62832 62833 . 120
chrIII 62956 62957 . 1000
chrIII 62997 62998 . 120
chrIII 63056 63057 . 140
chrIII 63115 63116 . 280
chrIII 63138 63139 . 260
chrIII 63178 63179 . 240
chrIII 63256 63257 . 360
chrIII 63285 63286 . 260
chrIII 63291 63292 . 120
chrIII 63294 63295 . 200
chrIII 63317 63318 . 560
chrIII 63326 63327 . 120
chrIII 63327 63328 . 120
chrIII 63328 63329 . 240
chrIII 63331 63332 . 1080
chrIII 63339 63340 . 360
chrIII 63340 63341 . 340
chrIII 63342 63343 . 1980
chrIII 63343 63344 . 120
chrIII 63344 63345 . 120
chrIII 63350 63351 . 400
chrIII 63364 63365 . 120
chrIII 63371 63372 . 480
chrIII 63379 63380 . 180
chrIII 63389 63390 . 2440
chrIII 63494 63495 . 440
chrIII 63541 63542 . 180
chrIII 63549 63550 . 400
chrIII 63570 63571 . 240
chrIII 63589 63590 . 580
chrIII 63684 63685 . 580
chrIII 63690 63691 . 520
chrIII 63882 63883 . 180
chrIII 64016 64017 . 300
chrIII 64186 64187 . 1420
chrIII 64393 64394 . 1720
chrIII 64431 64432 . 2600
chrIII 64444 64445 . 300
chrIII 64540 64541 . 120
chrIII 64673 64674 . 980
chrIII 65635 65636 . 4380
chrIII 65658 65659 . 140
chrIII 65666 65667 . 1660
chrIII 65668 65669 . 160
chrIII 65668 65669 . 120
chrIII 65672 65673 . 480
chrIII 65692 65693 . 760
chrIII 65749 65750 . 120
chrIII 65755 65756 . 3420
chrIII 65761 65762 . 140
chrIII 65764 65765 . 360
chrIII 65776 65777 . 640
chrIII 65785 65786 . 1260
chrIII 65890 65891 . 140
chrIII 65914 65915 . 1260
chrIII 68453 68454 . 340
chrIII 68457 68458 . 180
chrIII 68459 68460 . 1500
chrIII 68468 68469 . 640
chrIII 68471 68472 . 180
chrIII 68479 68480 . 740
chrIII 68481 68482 . 1000
chrIII 68492 68493 . 600
chrIII 68495 68496 . 4200
chrIII 68498 68499 . 120
chrIII 68503 68504 . 1680
chrIII 68509 68510 . 120
chrIII 68526 68527 . 120
chrIII 68583 68584 . 1600
chrIII 68599 68600 . 200
chrIII 68605 68606 . 300
chrIII 68608 68609 . 140
chrIII 68610 68611 . 2220
chrIII 68617 68618 . 120
chrIII 68618 68619 . 1820
chrIII 68620 68621 . 180
chrIII 68631 68632 . 400
chrIII 68634 68635 . 140
chrIII 68641 68642 . 1620
chrIII 69472 69473 . 2980
chrIII 69648 69649 . 140
chrIII 69811 69812 . 280
chrIII 69841 69842 . 1920
chrIII 69980 69981 . 1040
chrIII 69994 69995 . 240
chrIII 69999 70000 . 400
chrIII 70013 70014 . 5480
chrIII 70014 70015 . 160
chrIII 70015 70016 . 2480
chrIII 70020 70021 . 140
chrIII 70034 70035 . 820
chrIII 70051 70052 . 580
chrIII 70066 70067 . 1940
chrIII 70075 70076 . 120
chrIII 70082 70083 . 1700
chrIII 70104 70105 . 2020
chrIII 70110 70111 . 120
chrIII 70117 70118 . 140
chrIII 70125 70126 . 1360
chrIII 70267 70268 . 740
chrIII 70780 70781 . 460
chrIII 71015 71016 . 680
chrIII 71165 71166 . 220
chrIII 71230 71231 . 1220
chrIII 71233 71234 . 120
chrIII 71264 71265 . 200
chrIII 71337 71338 . 140
chrIII 71347 71348 . 140
chrIII 71352 71353 . 460
chrIII 71368 71369 . 140
chrIII 71376 71377 . 800
chrIII 71410 71411 . 520
chrIII 71413 71414 . 160
chrIII 71538 71539 . 2320
chrIII 71545 71546 . 1340
chrIII 71555 71556 . 1820
chrIII 71562 71563 . 2240
chrIII 71563 71564 . 660
chrIII 71569 71570 . 5120
chrIII 71576 71577 . 1000
chrIII 71589 71590 . 1580
chrIII 71598 71599 . 2740
chrIII 71599 71600 . 1060
chrIII 71605 71606 . 1460
chrIII 71656 71657 . 240
chrIII 71659 71660 . 220
chrIII 71768 71769 . 120
chrIII 71813 71814 . 920
chrIII 71846 71847 . 160
chrIII 71856 71857 . 340
chrIII 71940 71941 . 920
chrIII 71958 71959 . 220
chrIII 71982 71983 . 220
chrIII 71994 71995 . 440
chrIII 72166 72167 . 5700
chrIII 72260 72261 . 1720
chrIII 72329 72330 . 1480
chrIII 72335 72336 . 540
chrIII 72340 72341 . 980
chrIII 72358 72359 . 1140
chrIII 72616 72617 . 180
chrIII 72643 72644 . 160
chrIII 72653 72654 . 2960
chrIII 72680 72681 . 280
chrIII 72699 72700 . 420
chrIII 72774 72775 . 680
chrIII 72808 72809 . 1580
chrIII 72881 72882 . 1020
chrIII 72887 72888 . 480
chrIII 73081 73082 . 320
chrIII 73147 73148 . 360
chrIII 73164 73165 . 380
chrIII 73189 73190 . 120
chrIII 73190 73191 . 300
chrIII 73220 73221 . 1600
chrIII 73231 73232 . 160
chrIII 73423 73424 . 140
chrIII 73450 73451 . 160
chrIII 73456 73457 . 120
chrIII 73457 73458 . 160
chrIII 73477 73478 . 120
chrIII 73547 73548 . 160
chrIII 73570 73571 . 120
chrIII 73582 73583 . 300
chrIII 73592 73593 . 140
chrIII 73609 73610 . 180
chrIII 73791 73792 . 140
chrIII 73856 73857 . 420
chrIII 73934 73935 . 220
chrIII 73946 73947 . 140
chrIII 73963 73964 . 140
chrIII 74082 74083 . 1220
chrIII 74093 74094 . 1160
chrIII 74097 74098 . 2740
chrIII 74104 74105 . 960
chrIII 74123 74124 . 1000
chrIII 74128 74129 . 1540
chrIII 74136 74137 . 460
chrIII 74143 74144 . 160
chrIII 74155 74156 . 720
chrIII 74156 74157 . 340
chrIII 74156 74157 . 200
chrIII 74159 74160 . 140
chrIII 74170 74171 . 140
chrIII 74183 74184 . 160
chrIII 74216 74217 . 280
chrIII 74221 74222 . 2900
chrIII 74392 74393 . 420
chrIII 74623 74624 . 1020
chrIII 74631 74632 . 1900
chrIII 74647 74648 . 180
chrIII 74759 74760 . 580
chrIII 74778 74779 . 1400
chrIII 74786 74787 . 580
chrIII 74791 74792 . 4320
chrIII 74927 74928 . 3020
chrIII 74959 74960 . 380
chrIII 75025 75026 . 1080
chrIII 75081 75082 . 120
chrIII 75087 75088 . 1040
chrIII 75134 75135 . 220
chrIII 75268 75269 . 4360
chrIII 75309 75310 . 6240
chrIII 75440 75441 . 140
chrIII 75447 75448 . 500
chrIII 75448 75449 . 380
chrIII 75500 75501 . 1780
chrIII 75502 75503 . 940
chrIII 75531 75532 . 3480
chrIII 75543 75544 . 1040
chrIII 75546 75547 . 840
chrIII 75776 75777 . 1460
chrIII 75845 75846 . 160
chrIII 75859 75860 . 1660
chrIII 75865 75866 . 980
chrIII 75873 75874 . 860
chrIII 75908 75909 . 360
chrIII 75912 75913 . 120
chrIII 75913 75914 . 900
chrIII 75913 75914 . 140
chrIII 75914 75915 . 140
chrIII 75914 75915 . 1100
chrIII 75918 75919 . 340
chrIII 75922 75923 . 220
chrIII 75929 75930 . 180
chrIII 75937 75938 . 200
chrIII 75944 75945 . 2360
chrIII 75948 75949 . 120
chrIII 75963 75964 . 1860
chrIII 75980 75981 . 540
chrIII 76167 76168 . 120
chrIII 76173 76174 . 1400
chrIII 76216 76217 . 920
chrIII 76252 76253 . 160
chrIII 76274 76275 . 600
chrIII 76326 76327 . 560
chrIII 76335 76336 . 1620
chrIII 76367 76368 . 660
chrIII 76460 76461 . 420
chrIII 76771 76772 . 340
chrIII 76781 76782 . 140
chrIII 76802 76803 . 180
chrIII 76929 76930 . 2400
chrIII 76964 76965 . 140
chrIII 77002 77003 . 500
chrIII 77082 77083 . 1860
chrIII 77110 77111 . 500
chrIII 77172 77173 . 3540
chrIII 77205 77206 . 260
chrIII 77214 77215 . 2440
chrIII 77250 77251 . 1060
chrIII 77335 77336 . 2200
chrIII 77367 77368 . 1180
chrIII 77370 77371 . 2180
chrIII 77458 77459 . 4300
chrIII 77472 77473 . 1140
chrIII 77509 77510 . 1320
chrIII 77530 77531 . 120
chrIII 77542 77543 . 120
chrIII 77545 77546 . 820
chrIII 77551 77552 . 6440
chrIII 77573 77574 . 1640
chrIII 77585 77586 . 980
chrIII 77599 77600 . 140
chrIII 77604 77605 . 2600
chrIII 77608 77609 . 860
chrIII 77619 77620 . 240
chrIII 77645 77646 . 440
chrIII 77646 77647 . 1200
chrIII 77660 77661 . 3020
chrIII 77689 77690 . 160
chrIII 77702 77703 . 2300
chrIII 77766 77767 . 480
chrIII 77782 77783 . 240
chrIII 77842 77843 . 860
chrIII 77867 77868 . 140
chrIII 77894 77895 . 120
chrIII 78005 78006 . 520
chrIII 78009 78010 . 460
chrIII 78015 78016 . 440
chrIII 78037 78038 . 120
chrIII 78064 78065 . 380
chrIII 78072 78073 . 160
chrIII 78080 78081 . 300
chrIII 78099 78100 . 280
chrIII 78099 78100 . 380
chrIII 78102 78103 . 240
chrIII 78104 78105 . 1000
chrIII 78117 78118 . 500
chrIII 78122 78123 . 120
chrIII 78123 78124 . 140
chrIII 78132 78133 . 260
chrIII 78133 78134 . 160
chrIII 78133 78134 . 140
chrIII 78137 78138 . 1120
chrIII 78142 78143 . 1360
chrIII 78150 78151 . 280
chrIII 78155 78156 . 460
chrIII 78156 78157 . 140
chrIII 78157 78158 . 160
chrIII 78164 78165 . 400
chrIII 78167 78168 . 680
chrIII 78167 78168 . 160
chrIII 78174 78175 . 500
chrIII 78180 78181 . 580
chrIII 78187 78188 . 600
chrIII 78195 78196 . 480
chrIII 78201 78202 . 120
chrIII 78202 78203 . 180
chrIII 78202 78203 . 300
chrIII 78206 78207 . 160
chrIII 78208 78209 . 1720
chrIII 78209 78210 . 160
chrIII 78210 78211 . 120
chrIII 78210 78211 . 300
chrIII 78212 78213 . 340
chrIII 78212 78213 . 240
chrIII 78216 78217 . 900
chrIII 78225 78226 . 740
chrIII 78239 78240 . 160
chrIII 78260 78261 . 460
chrIII 78268 78269 . 940
chrIII 78272 78273 . 120
chrIII 78279 78280 . 1100
chrIII 78281 78282 . 120
chrIII 78284 78285 . 140
chrIII 78286 78287 . 1820
chrIII 78295 78296 . 2000
chrIII 78303 78304 . 240
chrIII 78305 78306 . 460
chrIII 78307 78308 . 640
chrIII 78314 78315 . 2020
chrIII 78321 78322 . 580
chrIII 78322 78323 . 140
chrIII 78323 78324 . 120
chrIII 78328 78329 . 320
chrIII 78332 78333 . 220
chrIII 78336 78337 . 1100
chrIII 78354 78355 . 260
chrIII 78357 78358 . 180
chrIII 78363 78364 . 380
chrIII 78365 78366 . 140
chrIII 78366 78367 . 120
chrIII 78379 78380 . 760
chrIII 78387 78388 . 2320
chrIII 78463 78464 . 220
chrIII 78491 78492 . 160
chrIII 78494 78495 . 180
chrIII 78562 78563 . 460
chrIII 78605 78606 . 120
chrIII 78619 78620 . 120
chrIII 78636 78637 . 2820
chrIII 78662 78663 . 180
chrIII 78891 78892 . 1000
chrIII 78896 78897 . 180
chrIII 78943 78944 . 440
chrIII 78959 78960 . 140
chrIII 78973 78974 . 420
chrIII 79008 79009 . 1800
chrIII 79014 79015 . 1320
chrIII 79016 79017 . 3520
chrIII 79022 79023 . 380
chrIII 79022 79023 . 700
chrIII 79034 79035 . 2380
chrIII 79064 79065 . 1660
chrIII 79069 79070 . 500
chrIII 79069 79070 . 140
chrIII 79093 79094 . 900
chrIII 79179 79180 . 780
chrIII 79232 79233 . 580
chrIII 79239 79240 . 200
chrIII 79253 79254 . 860
chrIII 79261 79262 . 400
chrIII 79280 79281 . 620
chrIII 79346 79347 . 380
chrIII 79371 79372 . 1220
chrIII 79379 79380 . 480
chrIII 79396 79397 . 160
chrIII 79520 79521 . 120
chrIII 79540 79541 . 120
chrIII 79568 79569 . 320
chrIII 79692 79693 . 180
chrIII 79706 79707 . 1640
chrIII 79722 79723 . 220
chrIII 79893 79894 . 920
chrIII 80007 80008 . 320
chrIII 80015 80016 . 620
chrIII 80041 80042 . 480
chrIII 80473 80474 . 240
chrIII 80524 80525 . 300
chrIII 80727 80728 . 300
chrIII 80870 80871 . 120
chrIII 80925 80926 . 120
chrIII 81024 81025 . 140
chrIII 81033 81034 . 1180
chrIII 81073 81074 . 1900
chrIII 81748 81749 . 400
chrIII 81764 81765 . 980
chrIII 81845 81846 . 180
chrIII 81857 81858 . 340
chrIII 81860 81861 . 1660
chrIII 81886 81887 . 880
chrIII 81901 81902 . 1980
chrIII 82001 82002 . 940
chrIII 82019 82020 . 2120
chrIII 82035 82036 . 1020
chrIII 82055 82056 . 540
chrIII 82092 82093 . 120
chrIII 82217 82218 . 160
chrIII 82221 82222 . 2260
chrIII 82229 82230 . 120
chrIII 82399 82400 . 200
chrIII 82402 82403 . 120
chrIII 82410 82411 . 220
chrIII 82411 82412 . 120
chrIII 82412 82413 . 120
chrIII 82413 82414 . 120
chrIII 82421 82422 . 140
chrIII 82439 82440 . 140
chrIII 82450 82451 . 260
chrIII 82476 82477 . 120
chrIII 82523 82524 . 120
chrIII 82591 82592 . 260
chrIII 82603 82604 . 340
chrIII 82623 82624 . 620
chrIII 84126 84127 . 120
chrIII 84180 84181 . 120
chrIII 90695 90696 . 480
chrIII 90701 90702 . 2980
chrIII 90734 90735 . 1880
chrIII 90743 90744 . 360
chrIII 90749 90750 . 3800
chrIII 90761 90762 . 2320
chrIII 90771 90772 . 140
chrIII 90774 90775 . 120
chrIII 90779 90780 . 11180
chrIII 90792 90793 . 140
chrIII 90796 90797 . 180
chrIII 90799 90800 . 160
chrIII 90864 90865 . 520
chrIII 90868 90869 . 140
chrIII 90872 90873 . 120
chrIII 90875 90876 . 560
chrIII 90885 90886 . 140
chrIII 90892 90893 . 180
chrIII 90898 90899 . 960
chrIII 90901 90902 . 640
chrIII 90910 90911 . 580
chrIII 90913 90914 . 660
chrIII 90914 90915 . 280
chrIII 90918 90919 . 2380
chrIII 90921 90922 . 180
chrIII 90923 90924 . 3480
chrIII 90925 90926 . 420
chrIII 90928 90929 . 3300
chrIII 90930 90931 . 600
chrIII 90931 90932 . 120
chrIII 90931 90932 . 1040
chrIII 90933 90934 . 920
chrIII 90933 90934 . 520
chrIII 90936 90937 . 280
chrIII 90941 90942 . 340
chrIII 90966 90967 . 240
chrIII 90984 90985 . 800
chrIII 90990 90991 . 1400
chrIII 90992 90993 . 400
chrIII 90995 90996 . 2280
chrIII 90995 90996 . 160
chrIII 90997 90998 . 1960
chrIII 90998 90999 . 1940
chrIII 91000 91001 . 4740
chrIII 91000 91001 . 140
chrIII 91001 91002 . 160
chrIII 91001 91002 . 360
chrIII 91002 91003 . 2080
chrIII 91002 91003 . 200
chrIII 91003 91004 . 120
chrIII 91003 91004 . 560
chrIII 91004 91005 . 580
chrIII 91005 91006 . 480
chrIII 91006 91007 . 4940
chrIII 91007 91008 . 140
chrIII 91008 91009 . 2860
chrIII 91008 91009 . 1060
chrIII 91009 91010 . 280
chrIII 91009 91010 . 120
chrIII 91010 91011 . 1120
chrIII 91010 91011 . 840
chrIII 91011 91012 . 1660
chrIII 91011 91012 . 620
chrIII 91012 91013 . 340
chrIII 91013 91014 . 740
chrIII 91014 91015 . 1140
chrIII 91014 91015 . 240
chrIII 91015 91016 . 460
chrIII 91016 91017 . 1300
chrIII 91017 91018 . 620
chrIII 91017 91018 . 120
chrIII 91018 91019 . 240
chrIII 91019 91020 . 2220
chrIII 91022 91023 . 140
chrIII 91022 91023 . 1180
chrIII 91024 91025 . 1040
chrIII 91027 91028 . 120
chrIII 91028 91029 . 1780
chrIII 91030 91031 . 220
chrIII 91031 91032 . 220
chrIII 91036 91037 . 860
chrIII 91038 91039 . 1320
chrIII 91038 91039 . 140
chrIII 91041 91042 . 400
chrIII 91044 91045 . 240
chrIII 91045 91046 . 420
chrIII 91051 91052 . 280
chrIII 91057 91058 . 1380
chrIII 91060 91061 . 400
chrIII 91061 91062 . 760
chrIII 91062 91063 . 1420
chrIII 91063 91064 . 660
chrIII 91063 91064 . 1940
chrIII 91068 91069 . 1980
chrIII 91072 91073 . 460
chrIII 91073 91074 . 480
chrIII 91074 91075 . 420
chrIII 91075 91076 . 1120
chrIII 91077 91078 . 1580
chrIII 91081 91082 . 1860
chrIII 91081 91082 . 480
chrIII 91082 91083 . 120
chrIII 91083 91084 . 280
chrIII 91084 91085 . 180
chrIII 91085 91086 . 200
chrIII 91089 91090 . 660
chrIII 91092 91093 . 340
chrIII 91098 91099 . 220
chrIII 91100 91101 . 120
chrIII 91103 91104 . 600
chrIII 91111 91112 . 2020
chrIII 91114 91115 . 300
chrIII 91135 91136 . 700
chrIII 91143 91144 . 1000
chrIII 91147 91148 . 800
chrIII 91151 91152 . 120
chrIII 91155 91156 . 320
chrIII 91162 91163 . 240
chrIII 91164 91165 . 120
chrIII 91165 91166 . 160
chrIII 91166 91167 . 120
chrIII 91170 91171 . 120
chrIII 91181 91182 . 140
chrIII 91184 91185 . 2420
chrIII 91186 91187 . 120
chrIII 91194 91195 . 120
chrIII 91200 91201 . 560
chrIII 91238 91239 . 120
chrIII 91243 91244 . 520
chrIII 91295 91296 . 240
chrIII 91298 91299 . 240
chrIII 91306 91307 . 880
chrIII 91310 91311 . 3220
chrIII 91314 91315 . 180
chrIII 91319 91320 . 140
chrIII 91322 91323 . 600
chrIII 91326 91327 . 620
chrIII 91331 91332 . 120
chrIII 91341 91342 . 300
chrIII 91346 91347 . 620
chrIII 91351 91352 . 800
chrIII 91355 91356 . 340
chrIII 91363 91364 . 160
chrIII 91367 91368 . 480
chrIII 91369 91370 . 140
chrIII 91374 91375 . 140
chrIII 91375 91376 . 120
chrIII 91389 91390 . 280
chrIII 91425 91426 . 240
chrIII 91462 91463 . 460
chrIII 91483 91484 . 320
chrIII 91501 91502 . 120
chrIII 91503 91504 . 480
chrIII 91517 91518 . 1340
chrIII 91526 91527 . 800
chrIII 91539 91540 . 420
chrIII 91540 91541 . 780
chrIII 91541 91542 . 140
chrIII 91548 91549 . 180
chrIII 91549 91550 . 520
chrIII 91555 91556 . 120
chrIII 91559 91560 . 120
chrIII 91567 91568 . 200
chrIII 91574 91575 . 240
chrIII 91599 91600 . 120
chrIII 91621 91622 . 680
chrIII 91631 91632 . 240
chrIII 91634 91635 . 180
chrIII 91638 91639 . 380
chrIII 91670 91671 . 1080
chrIII 91677 91678 . 180
chrIII 91689 91690 . 180
chrIII 91723 91724 . 1120
chrIII 91742 91743 . 120
chrIII 91821 91822 . 1900
chrIII 91824 91825 . 120
chrIII 91869 91870 . 220
chrIII 91879 91880 . 220
chrIII 91930 91931 . 900
chrIII 91939 91940 . 760
chrIII 91973 91974 . 880
chrIII 92037 92038 . 2040
chrIII 92038 92039 . 720
chrIII 92038 92039 . 120
chrIII 92098 92099 . 520
chrIII 92101 92102 . 120
chrIII 92106 92107 . 360
chrIII 92118 92119 . 5320
chrIII 92147 92148 . 120
chrIII 92183 92184 . 1720
chrIII 92196 92197 . 120
chrIII 92214 92215 . 640
chrIII 92225 92226 . 420
chrIII 92239 92240 . 120
chrIII 92265 92266 . 220
chrIII 92267 92268 . 460
chrIII 92287 92288 . 2320
chrIII 92292 92293 . 340
chrIII 92326 92327 . 200
chrIII 92341 92342 . 120
chrIII 92353 92354 . 360
chrIII 92354 92355 . 240
chrIII 92362 92363 . 780
chrIII 92384 92385 . 220
chrIII 92385 92386 . 1020
chrIII 92386 92387 . 120
chrIII 92386 92387 . 120
chrIII 92391 92392 . 1220
chrIII 92403 92404 . 360
chrIII 92438 92439 . 160
chrIII 92446 92447 . 220
chrIII 92448 92449 . 1240
chrIII 92448 92449 . 500
chrIII 92452 92453 . 1440
chrIII 92465 92466 . 440
chrIII 92471 92472 . 500
chrIII 92482 92483 . 120
chrIII 92487 92488 . 500
chrIII 92491 92492 . 280
chrIII 92496 92497 . 1300
chrIII 92502 92503 . 560
chrIII 92505 92506 . 380
chrIII 92507 92508 . 200
chrIII 92509 92510 . 120
chrIII 92510 92511 . 1400
chrIII 92510 92511 . 160
chrIII 92512 92513 . 120
chrIII 92513 92514 . 400
chrIII 92515 92516 . 1780
chrIII 92517 92518 . 220
chrIII 92521 92522 . 220
chrIII 92524 92525 . 620
chrIII 92526 92527 . 920
chrIII 92529 92530 . 440
chrIII 92532 92533 . 780
chrIII 92536 92537 . 1880
chrIII 92539 92540 . 220
chrIII 92542 92543 . 360
chrIII 92577 92578 . 2800
chrIII 92581 92582 . 120
chrIII 92581 92582 . 120
chrIII 92582 92583 . 1060
chrIII 92590 92591 . 260
chrIII 92608 92609 . 200
chrIII 92610 92611 . 780
chrIII 92621 92622 . 120
chrIII 92638 92639 . 1520
chrIII 92646 92647 . 580
chrIII 92650 92651 . 2180
chrIII 92660 92661 . 9720
chrIII 92661 92662 . 120
chrIII 92662 92663 . 160
chrIII 92663 92664 . 120
chrIII 92668 92669 . 1720
chrIII 92669 92670 . 240
chrIII 92670 92671 . 220
chrIII 92676 92677 . 600
chrIII 92682 92683 . 2600
chrIII 92682 92683 . 240
chrIII 92695 92696 . 240
chrIII 92712 92713 . 200
chrIII 92721 92722 . 400
chrIII 92740 92741 . 120
chrIII 92744 92745 . 1200
chrIII 92767 92768 . 120
chrIII 92777 92778 . 680
chrIII 92786 92787 . 420
chrIII 92790 92791 . 280
chrIII 92794 92795 . 120
chrIII 92795 92796 . 180
chrIII 92796 92797 . 320
chrIII 92799 92800 . 800
chrIII 92805 92806 . 120
chrIII 92805 92806 . 160
chrIII 92807 92808 . 240
chrIII 92810 92811 . 1060
chrIII 92814 92815 . 260
chrIII 92815 92816 . 520
chrIII 92818 92819 . 400
chrIII 92818 92819 . 120
chrIII 92824 92825 . 420
chrIII 92835 92836 . 1060
chrIII 92850 92851 . 1440
chrIII 92856 92857 . 620
chrIII 92864 92865 . 160
chrIII 92867 92868 . 140
chrIII 92871 92872 . 380
chrIII 92877 92878 . 2540
chrIII 92888 92889 . 1260
chrIII 92897 92898 . 2300
chrIII 94397 94398 . 440
chrIII 94403 94404 . 180
chrIII 94416 94417 . 140
chrIII 94432 94433 . 720
chrIII 94434 94435 . 120
chrIII 94436 94437 . 620
chrIII 94441 94442 . 120
chrIII 94444 94445 . 140
chrIII 94446 94447 . 400
chrIII 94450 94451 . 140
chrIII 94452 94453 . 1700
chrIII 94458 94459 . 180
chrIII 94460 94461 . 220
chrIII 94493 94494 . 160
chrIII 94497 94498 . 120
chrIII 94503 94504 . 120
chrIII 94504 94505 . 120
chrIII 94513 94514 . 780
chrIII 94526 94527 . 200
chrIII 94534 94535 . 160
chrIII 94816 94817 . 160
chrIII 94863 94864 . 120
chrIII 95811 95812 . 300
chrIII 95818 95819 . 1460
chrIII 95858 95859 . 1760
chrIII 95860 95861 . 6820
chrIII 95862 95863 . 400
chrIII 95862 95863 . 140
chrIII 95863 95864 . 120
chrIII 95868 95869 . 140
chrIII 95869 95870 . 1200
chrIII 95870 95871 . 1400
chrIII 95874 95875 . 2220
chrIII 95879 95880 . 800
chrIII 95880 95881 . 440
chrIII 95881 95882 . 120
chrIII 95900 95901 . 1720
chrIII 95905 95906 . 1600
chrIII 95964 95965 . 900
chrIII 95979 95980 . 2120
chrIII 95998 95999 . 2760
chrIII 96006 96007 . 120
chrIII 96007 96008 . 120
chrIII 96007 96008 . 120
chrIII 96051 96052 . 600
chrIII 96055 96056 . 1140
chrIII 96092 96093 . 540
chrIII 96095 96096 . 3500
chrIII 96103 96104 . 5200
chrIII 96107 96108 . 1340
chrIII 96107 96108 . 140
chrIII 96108 96109 . 140
chrIII 96113 96114 . 120
chrIII 96115 96116 . 120
chrIII 96115 96116 . 1060
chrIII 96161 96162 . 160
chrIII 96324 96325 . 480
chrIII 96347 96348 . 960
chrIII 96454 96455 . 720
chrIII 96465 96466 . 280
chrIII 96609 96610 . 120
chrIII 96797 96798 . 460
chrIII 96951 96952 . 160
chrIII 97397 97398 . 120
chrIII 97415 97416 . 640
chrIII 97518 97519 . 120
chrIII 97634 97635 . 120
chrIII 97688 97689 . 560
chrIII 97741 97742 . 120
chrIII 97828 97829 . 180
chrIII 97998 97999 . 120
chrIII 98146 98147 . 380
chrIII 98242 98243 . 200
chrIII 98312 98313 . 160
chrIII 98337 98338 . 940
chrIII 98614 98615 . 120
chrIII 98875 98876 . 1280
chrIII 98919 98920 . 1680
chrIII 99204 99205 . 280
chrIII 99277 99278 . 5140
chrIII 99424 99425 . 720
chrIII 99650 99651 . 460
chrIII 99704 99705 . 300
chrIII 99920 99921 . 180
chrIII 99926 99927 . 140
chrIII 100098 100099 . 140
chrIII 100199 100200 . 140
chrIII 100206 100207 . 120
chrIII 100211 100212 . 240
chrIII 100214 100215 . 1280
chrIII 100233 100234 . 500
chrIII 100437 100438 . 320
chrIII 100440 100441 . 180
chrIII 100539 100540 . 640
chrIII 100556 100557 . 220
chrIII 100634 100635 . 1980
chrIII 100720 100721 . 1600
chrIII 100780 100781 . 1420
chrIII 100787 100788 . 2640
chrIII 100831 100832 . 220
chrIII 100838 100839 . 3120
chrIII 100848 100849 . 940
chrIII 100985 100986 . 2100
chrIII 101015 101016 . 160
chrIII 101053 101054 . 140
chrIII 101127 101128 . 160
chrIII 101132 101133 . 280
chrIII 101159 101160 . 1080
chrIII 101184 101185 . 2080
chrIII 101195 101196 . 460
chrIII 101221 101222 . 540
chrIII 101243 101244 . 760
chrIII 101254 101255 . 160
chrIII 101299 101300 . 120
chrIII 101306 101307 . 260
chrIII 101314 101315 . 500
chrIII 101370 101371 . 120
chrIII 101382 101383 . 780
chrIII 101401 101402 . 120
chrIII 101465 101466 . 120
chrIII 101505 101506 . 180
chrIII 101508 101509 . 320
chrIII 101690 101691 . 380
chrIII 101847 101848 . 120
chrIII 101862 101863 . 120
chrIII 101866 101867 . 120
chrIII 101872 101873 . 120
chrIII 101912 101913 . 920
chrIII 101919 101920 . 2600
chrIII 101925 101926 . 120
chrIII 101928 101929 . 520
chrIII 101934 101935 . 120
chrIII 101938 101939 . 140
chrIII 101947 101948 . 1380
chrIII 101950 101951 . 120
chrIII 101969 101970 . 120
chrIII 101974 101975 . 360
chrIII 102005 102006 . 360
chrIII 102019 102020 . 1540
chrIII 102128 102129 . 460
chrIII 102157 102158 . 120
chrIII 102171 102172 . 220
chrIII 102184 102185 . 140
chrIII 102315 102316 . 140
chrIII 102321 102322 . 200
chrIII 102366 102367 . 560
chrIII 102544 102545 . 1040
chrIII 102779 102780 . 180
chrIII 102786 102787 . 120
chrIII 102915 102916 . 740
chrIII 102941 102942 . 160
chrIII 102951 102952 . 860
chrIII 103027 103028 . 180
chrIII 103079 103080 . 120
chrIII 103119 103120 . 2980
chrIII 103148 103149 . 300
chrIII 103231 103232 . 200
chrIII 103247 103248 . 900
chrIII 103271 103272 . 240
chrIII 103379 103380 . 480
chrIII 103394 103395 . 140
chrIII 103396 103397 . 1720
chrIII 103417 103418 . 200
chrIII 103429 103430 . 1980
chrIII 103433 103434 . 1780
chrIII 103438 103439 . 1160
chrIII 103442 103443 . 380
chrIII 103444 103445 . 1240
chrIII 103466 103467 . 1740
chrIII 103476 103477 . 8180
chrIII 103478 103479 . 640
chrIII 103484 103485 . 480
chrIII 103527 103528 . 360
chrIII 103535 103536 . 140
chrIII 103545 103546 . 500
chrIII 103556 103557 . 4500
chrIII 103570 103571 . 900
chrIII 103575 103576 . 2240
chrIII 103695 103696 . 120
chrIII 103705 103706 . 380
chrIII 103728 103729 . 360
chrIII 103734 103735 . 580
chrIII 103745 103746 . 120
chrIII 103751 103752 . 400
chrIII 103857 103858 . 120
chrIII 103884 103885 . 140
chrIII 103904 103905 . 320
chrIII 103904 103905 . 200
chrIII 104044 104045 . 120
chrIII 104189 104190 . 880
chrIII 104212 104213 . 200
chrIII 104355 104356 . 400
chrIII 104366 104367 . 240
chrIII 104370 104371 . 2000
chrIII 104378 104379 . 400
chrIII 104399 104400 . 920
chrIII 104403 104404 . 1120
chrIII 104403 104404 . 140
chrIII 104404 104405 . 120
chrIII 104404 104405 . 2060
chrIII 104408 104409 . 120
chrIII 104410 104411 . 540
chrIII 104414 104415 . 520
chrIII 104417 104418 . 860
chrIII 104419 104420 . 440
chrIII 104423 104424 . 1880
chrIII 104427 104428 . 1320
chrIII 104428 104429 . 1140
chrIII 104429 104430 . 140
chrIII 104430 104431 . 240
chrIII 104432 104433 . 700
chrIII 104435 104436 . 5340
chrIII 104438 104439 . 960
chrIII 104451 104452 . 240
chrIII 104452 104453 . 800
chrIII 104452 104453 . 120
chrIII 104455 104456 . 960
chrIII 104464 104465 . 1700
chrIII 104502 104503 . 320
chrIII 104517 104518 . 1240
chrIII 104525 104526 . 1580
chrIII 104529 104530 . 960
chrIII 104537 104538 . 440
chrIII 104541 104542 . 580
chrIII 104550 104551 . 1080
chrIII 104551 104552 . 220
chrIII 104552 104553 . 140
chrIII 104553 104554 . 120
chrIII 104556 104557 . 120
chrIII 104563 104564 . 140
chrIII 104573 104574 . 1600
chrIII 104685 104686 . 120
chrIII 104692 104693 . 180
chrIII 104711 104712 . 240
chrIII 104725 104726 . 2400
chrIII 104729 104730 . 440
chrIII 104738 104739 . 120
chrIII 104773 104774 . 220
chrIII 104788 104789 . 460
chrIII 104813 104814 . 360
chrIII 104846 104847 . 220
chrIII 104896 104897 . 980
chrIII 104933 104934 . 120
chrIII 104959 104960 . 340
chrIII 104967 104968 . 680
chrIII 104983 104984 . 440
chrIII 105114 105115 . 360
chrIII 105156 105157 . 300
chrIII 105163 105164 . 160
chrIII 105247 105248 . 620
chrIII 105252 105253 . 240
chrIII 105293 105294 . 240
chrIII 105317 105318 . 300
chrIII 105409 105410 . 1360
chrIII 105422 105423 . 1340
chrIII 105434 105435 . 1740
chrIII 105454 105455 . 2400
chrIII 105454 105455 . 160
chrIII 105455 105456 . 120
chrIII 105459 105460 . 120
chrIII 105460 105461 . 120
chrIII 105460 105461 . 1260
chrIII 105472 105473 . 800
chrIII 105486 105487 . 600
chrIII 105490 105491 . 160
chrIII 105508 105509 . 980
chrIII 105570 105571 . 460
chrIII 105591 105592 . 180
chrIII 105597 105598 . 420
chrIII 105609 105610 . 200
chrIII 105610 105611 . 160
chrIII 105615 105616 . 860
chrIII 105617 105618 . 720
chrIII 105618 105619 . 2120
chrIII 105620 105621 . 440
chrIII 105620 105621 . 120
chrIII 105621 105622 . 120
chrIII 105621 105622 . 380
chrIII 105625 105626 . 1160
chrIII 105628 105629 . 260
chrIII 105629 105630 . 160
chrIII 105631 105632 . 240
chrIII 105634 105635 . 280
chrIII 105638 105639 . 240
chrIII 105640 105641 . 760
chrIII 105643 105644 . 520
chrIII 105664 105665 . 120
chrIII 105670 105671 . 1460
chrIII 105673 105674 . 260
chrIII 105675 105676 . 780
chrIII 105678 105679 . 2980
chrIII 105683 105684 . 1540
chrIII 105687 105688 . 380
chrIII 105692 105693 . 2380
chrIII 105695 105696 . 140
chrIII 105699 105700 . 220
chrIII 105700 105701 . 340
chrIII 105700 105701 . 1160
chrIII 105701 105702 . 240
chrIII 105701 105702 . 140
chrIII 105702 105703 . 120
chrIII 105703 105704 . 500
chrIII 105706 105707 . 520
chrIII 105706 105707 . 540
chrIII 105711 105712 . 360
chrIII 105718 105719 . 300
chrIII 105722 105723 . 120
chrIII 105723 105724 . 220
chrIII 105723 105724 . 920
chrIII 105730 105731 . 540
chrIII 105731 105732 . 1000
chrIII 105732 105733 . 120
chrIII 105751 105752 . 300
chrIII 105754 105755 . 560
chrIII 105889 105890 . 3780
chrIII 105897 105898 . 200
chrIII 105900 105901 . 140
chrIII 106204 106205 . 200
chrIII 106223 106224 . 160
chrIII 106392 106393 . 240
chrIII 106526 106527 . 320
chrIII 106565 106566 . 780
chrIII 106582 106583 . 200
chrIII 106686 106687 . 1300
chrIII 106693 106694 . 360
chrIII 106705 106706 . 240
chrIII 106708 106709 . 960
chrIII 106863 106864 . 600
chrIII 106874 106875 . 220
chrIII 106886 106887 . 300
chrIII 106889 106890 . 480
chrIII 106894 106895 . 1080
chrIII 106896 106897 . 300
chrIII 106897 106898 . 280
chrIII 106899 106900 . 1000
chrIII 106901 106902 . 4300
chrIII 106904 106905 . 740
chrIII 106907 106908 . 3060
chrIII 106919 106920 . 2140
chrIII 106922 106923 . 1620
chrIII 106923 106924 . 680
chrIII 106924 106925 . 140
chrIII 106928 106929 . 720
chrIII 106929 106930 . 340
chrIII 106930 106931 . 140
chrIII 106930 106931 . 140
chrIII 106931 106932 . 400
chrIII 106934 106935 . 120
chrIII 106937 106938 . 1380
chrIII 106943 106944 . 1300
chrIII 106949 106950 . 1140
chrIII 106960 106961 . 1000
chrIII 106965 106966 . 660
chrIII 106967 106968 . 1480
chrIII 106975 106976 . 2660
chrIII 106978 106979 . 1420
chrIII 106987 106988 . 360
chrIII 106989 106990 . 120
chrIII 107015 107016 . 320
chrIII 107372 107373 . 160
chrIII 107383 107384 . 240
chrIII 107416 107417 . 160
chrIII 107433 107434 . 120
chrIII 107441 107442 . 980
chrIII 107448 107449 . 740
chrIII 107457 107458 . 580
chrIII 107479 107480 . 200
chrIII 107497 107498 . 320
chrIII 107504 107505 . 1360
chrIII 107527 107528 . 160
chrIII 107562 107563 . 1020
chrIII 107667 107668 . 220
chrIII 107814 107815 . 640
chrIII 107823 107824 . 1180
chrIII 107830 107831 . 180
chrIII 107839 107840 . 280
chrIII 107841 107842 . 140
chrIII 107841 107842 . 180
chrIII 107842 107843 . 360
chrIII 107845 107846 . 7580
chrIII 107851 107852 . 200
chrIII 107855 107856 . 360
chrIII 107855 107856 . 1600
chrIII 107862 107863 . 220
chrIII 107865 107866 . 300
chrIII 107873 107874 . 220
chrIII 107887 107888 . 260
chrIII 107890 107891 . 1160
chrIII 107895 107896 . 440
chrIII 107941 107942 . 460
chrIII 107950 107951 . 4420
chrIII 107950 107951 . 120
chrIII 107951 107952 . 120
chrIII 107951 107952 . 120
chrIII 107952 107953 . 120
chrIII 107965 107966 . 400
chrIII 107966 107967 . 1420
chrIII 107966 107967 . 140
chrIII 107969 107970 . 180
chrIII 107970 107971 . 140
chrIII 107971 107972 . 1440
chrIII 107981 107982 . 160
chrIII 107992 107993 . 180
chrIII 108080 108081 . 280
chrIII 108095 108096 . 160
chrIII 108129 108130 . 800
chrIII 108136 108137 . 840
chrIII 108138 108139 . 440
chrIII 108147 108148 . 580
chrIII 108153 108154 . 120
chrIII 108270 108271 . 200
chrIII 108290 108291 . 180
chrIII 108296 108297 . 680
chrIII 108304 108305 . 180
chrIII 108395 108396 . 140
chrIII 108411 108412 . 120
chrIII 108479 108480 . 120
chrIII 108579 108580 . 2520
chrIII 108782 108783 . 2120
chrIII 108861 108862 . 140
chrIII 108893 108894 . 200
chrIII 108902 108903 . 120
chrIII 108908 108909 . 140
chrIII 108913 108914 . 720
chrIII 108918 108919 . 220
chrIII 108942 108943 . 3000
chrIII 108945 108946 . 120
chrIII 108948 108949 . 3620
chrIII 108948 108949 . 480
chrIII 108950 108951 . 260
chrIII 108952 108953 . 140
chrIII 108956 108957 . 120
chrIII 108959 108960 . 120
chrIII 108962 108963 . 120
chrIII 108979 108980 . 120
chrIII 108979 108980 . 1160
chrIII 108987 108988 . 940
chrIII 108987 108988 . 3700
chrIII 108988 108989 . 840
chrIII 108988 108989 . 840
chrIII 108989 108990 . 120
chrIII 108989 108990 . 120
chrIII 108994 108995 . 1540
chrIII 108997 108998 . 200
chrIII 108999 109000 . 160
chrIII 109008 109009 . 3300
chrIII 109012 109013 . 140
chrIII 109014 109015 . 800
chrIII 109022 109023 . 400
chrIII 109042 109043 . 160
chrIII 109051 109052 . 140
chrIII 109066 109067 . 760
chrIII 109071 109072 . 1560
chrIII 109080 109081 . 2160
chrIII 109133 109134 . 600
chrIII 109136 109137 . 140
chrIII 109147 109148 . 320
chrIII 109160 109161 . 140
chrIII 109165 109166 . 580
chrIII 109645 109646 . 120
chrIII 110738 110739 . 440
chrIII 110781 110782 . 160
chrIII 110804 110805 . 620
chrIII 110873 110874 . 120
chrIII 110877 110878 . 220
chrIII 110884 110885 . 240
chrIII 110999 111000 . 140
chrIII 111033 111034 . 140
chrIII 111068 111069 . 120
chrIII 111069 111070 . 240
chrIII 111075 111076 . 320
chrIII 111092 111093 . 120
chrIII 111203 111204 . 120
chrIII 111206 111207 . 320
chrIII 111249 111250 . 120
chrIII 111342 111343 . 1160
chrIII 111352 111353 . 2400
chrIII 111356 111357 . 600
chrIII 111359 111360 . 2640
chrIII 111369 111370 . 380
chrIII 111372 111373 . 260
chrIII 111400 111401 . 1100
chrIII 111401 111402 . 420
chrIII 111402 111403 . 120
chrIII 111410 111411 . 260
chrIII 111415 111416 . 680
chrIII 111416 111417 . 280
chrIII 111441 111442 . 1400
chrIII 111442 111443 . 680
chrIII 111446 111447 . 200
chrIII 111471 111472 . 800
chrIII 111534 111535 . 160
chrIII 111653 111654 . 620
chrIII 111679 111680 . 120
chrIII 111705 111706 . 4420
chrIII 111715 111716 . 7380
chrIII 111727 111728 . 3760
chrIII 111748 111749 . 14780
chrIII 111768 111769 . 320
chrIII 111790 111791 . 120
chrIII 111798 111799 . 6340
chrIII 111806 111807 . 120
chrIII 111810 111811 . 7260
chrIII 111818 111819 . 700
chrIII 111828 111829 . 420
chrIII 111837 111838 . 1980
chrIII 111851 111852 . 2480
chrIII 111864 111865 . 580
chrIII 111871 111872 . 1240
chrIII 111876 111877 . 140
chrIII 111958 111959 . 140
chrIII 111987 111988 . 1060
chrIII 112007 112008 . 160
chrIII 112009 112010 . 280
chrIII 112019 112020 . 140
chrIII 112030 112031 . 300
chrIII 112053 112054 . 360
chrIII 112115 112116 . 180
chrIII 112190 112191 . 120
chrIII 112210 112211 . 120
chrIII 112357 112358 . 180
chrIII 112382 112383 . 120
chrIII 112401 112402 . 180
chrIII 112407 112408 . 260
chrIII 112420 112421 . 120
chrIII 112432 112433 . 300
chrIII 112440 112441 . 280
chrIII 112492 112493 . 680
chrIII 112560 112561 . 140
chrIII 112568 112569 . 540
chrIII 112595 112596 . 1020
chrIII 112626 112627 . 160
chrIII 112664 112665 . 120
chrIII 112668 112669 . 880
chrIII 112733 112734 . 120
chrIII 112764 112765 . 740
chrIII 112770 112771 . 820
chrIII 112810 112811 . 1940
chrIII 112954 112955 . 240
chrIII 113040 113041 . 840
chrIII 113120 113121 . 120
chrIII 113120 113121 . 140
chrIII 113126 113127 . 320
chrIII 113169 113170 . 180
chrIII 113181 113182 . 320
chrIII 113254 113255 . 120
chrIII 113265 113266 . 220
chrIII 113287 113288 . 1020
chrIII 113290 113291 . 120
chrIII 113292 113293 . 380
chrIII 113295 113296 . 140
chrIII 113343 113344 . 120
chrIII 113464 113465 . 140
chrIII 113497 113498 . 180
chrIII 113562 113563 . 400
chrIII 113596 113597 . 240
chrIII 113619 113620 . 560
chrIII 113685 113686 . 1120
chrIII 113735 113736 . 120
chrIII 113797 113798 . 140
chrIII 113821 113822 . 160
chrIII 113896 113897 . 5400
chrIII 113918 113919 . 740
chrIII 113929 113930 . 320
chrIII 113942 113943 . 180
chrIII 113944 113945 . 460
chrIII 113958 113959 . 1500
chrIII 113959 113960 . 140
chrIII 114060 114061 . 220
chrIII 114064 114065 . 120
chrIII 114124 114125 . 600
chrIII 114134 114135 . 1300
chrIII 114214 114215 . 2140
chrIII 114266 114267 . 480
chrIII 114272 114273 . 260
chrIII 114276 114277 . 920
chrIII 114277 114278 . 120
chrIII 114278 114279 . 11320
chrIII 114283 114284 . 1040
chrIII 114287 114288 . 360
chrIII 114289 114290 . 920
chrIII 114289 114290 . 260
chrIII 114292 114293 . 160
chrIII 114294 114295 . 2300
chrIII 114297 114298 . 160
chrIII 114302 114303 . 320
chrIII 114308 114309 . 240
chrIII 114316 114317 . 200
chrIII 114319 114320 . 120
chrIII 114327 114328 . 1040
chrIII 114335 114336 . 240
chrIII 114342 114343 . 9900
chrIII 114347 114348 . 7020
chrIII 114351 114352 . 11580
chrIII 114354 114355 . 3300
chrIII 114363 114364 . 780
chrIII 114366 114367 . 7440
chrIII 114374 114375 . 9120
chrIII 114528 114529 . 180
chrIII 114537 114538 . 440
chrIII 114545 114546 . 220
chrIII 114550 114551 . 500
chrIII 114555 114556 . 120
chrIII 114562 114563 . 140
chrIII 114566 114567 . 160
chrIII 114570 114571 . 360
chrIII 114574 114575 . 260
chrIII 114574 114575 . 120
chrIII 114578 114579 . 800
chrIII 114578 114579 . 120
chrIII 114585 114586 . 580
chrIII 114621 114622 . 200
chrIII 114660 114661 . 120
chrIII 114669 114670 . 240
chrIII 114675 114676 . 3800
chrIII 114695 114696 . 120
chrIII 114706 114707 . 2540
chrIII 114714 114715 . 1160
chrIII 114718 114719 . 800
chrIII 114729 114730 . 560
chrIII 114741 114742 . 300
chrIII 114748 114749 . 620
chrIII 114749 114750 . 280
chrIII 114751 114752 . 860
chrIII 114754 114755 . 600
chrIII 114756 114757 . 1160
chrIII 114758 114759 . 380
chrIII 114762 114763 . 320
chrIII 114767 114768 . 240
chrIII 114769 114770 . 2500
chrIII 114771 114772 . 1660
chrIII 114786 114787 . 4440
chrIII 114797 114798 . 580
chrIII 114839 114840 . 940
chrIII 114910 114911 . 220
chrIII 114937 114938 . 280
chrIII 114943 114944 . 880
chrIII 114973 114974 . 480
chrIII 114995 114996 . 140
chrIII 115011 115012 . 1200
chrIII 115087 115088 . 140
chrIII 115111 115112 . 220
chrIII 115155 115156 . 140
chrIII 115269 115270 . 3800
chrIII 115307 115308 . 580
chrIII 115311 115312 . 480
chrIII 115326 115327 . 520
chrIII 115355 115356 . 380
chrIII 115433 115434 . 160
chrIII 115443 115444 . 500
chrIII 115447 115448 . 360
chrIII 115491 115492 . 820
chrIII 115567 115568 . 240
chrIII 115609 115610 . 120
chrIII 115727 115728 . 1660
chrIII 115759 115760 . 2720
chrIII 115767 115768 . 180
chrIII 115777 115778 . 3420
chrIII 115865 115866 . 260
chrIII 115882 115883 . 2280
chrIII 115928 115929 . 2500
chrIII 115980 115981 . 120
chrIII 116014 116015 . 440
chrIII 116059 116060 . 120
chrIII 116097 116098 . 3440
chrIII 116104 116105 . 300
chrIII 116139 116140 . 580
chrIII 116212 116213 . 1700
chrIII 116249 116250 . 1340
chrIII 116256 116257 . 1300
chrIII 116278 116279 . 1120
chrIII 116285 116286 . 1580
chrIII 116288 116289 . 200
chrIII 116292 116293 . 540
chrIII 116304 116305 . 1100
chrIII 116306 116307 . 1360
chrIII 116313 116314 . 8600
chrIII 116316 116317 . 160
chrIII 116317 116318 . 120
chrIII 116317 116318 . 2580
chrIII 116318 116319 . 200
chrIII 116318 116319 . 120
chrIII 116322 116323 . 120
chrIII 116335 116336 . 4000
chrIII 116340 116341 . 760
chrIII 116350 116351 . 1440
chrIII 116362 116363 . 1280
chrIII 116372 116373 . 940
chrIII 116383 116384 . 380
chrIII 116540 116541 . 180
chrIII 116556 116557 . 760
chrIII 116572 116573 . 200
chrIII 116588 116589 . 180
chrIII 116597 116598 . 200
chrIII 116678 116679 . 340
chrIII 116687 116688 . 140
chrIII 116697 116698 . 120
chrIII 116705 116706 . 120
chrIII 116735 116736 . 140
chrIII 116739 116740 . 220
chrIII 116749 116750 . 320
chrIII 116765 116766 . 300
chrIII 116783 116784 . 180
chrIII 116805 116806 . 140
chrIII 116808 116809 . 160
chrIII 116888 116889 . 120
chrIII 116917 116918 . 120
chrIII 116942 116943 . 180
chrIII 116953 116954 . 140
chrIII 116970 116971 . 140
chrIII 116985 116986 . 140
chrIII 116993 116994 . 200
chrIII 116996 116997 . 300
chrIII 117003 117004 . 300
chrIII 117007 117008 . 480
chrIII 117016 117017 . 140
chrIII 117148 117149 . 120
chrIII 117191 117192 . 120
chrIII 117201 117202 . 120
chrIII 117206 117207 . 280
chrIII 117224 117225 . 140
chrIII 117231 117232 . 180
chrIII 117350 117351 . 120
chrIII 117385 117386 . 240
chrIII 117464 117465 . 320
chrIII 117487 117488 . 140
chrIII 118401 118402 . 520
chrIII 118421 118422 . 5720
chrIII 118434 118435 . 120
chrIII 118437 118438 . 140
chrIII 118439 118440 . 240
chrIII 118440 118441 . 120
chrIII 118441 118442 . 140
chrIII 118446 118447 . 160
chrIII 118450 118451 . 1300
chrIII 118463 118464 . 620
chrIII 118467 118468 . 120
chrIII 118471 118472 . 640
chrIII 118472 118473 . 120
chrIII 118473 118474 . 1360
chrIII 118478 118479 . 940
chrIII 118479 118480 . 140
chrIII 118483 118484 . 3740
chrIII 118491 118492 . 1100
chrIII 118520 118521 . 360
chrIII 118521 118522 . 560
chrIII 118525 118526 . 140
chrIII 118530 118531 . 180
chrIII 118532 118533 . 500
chrIII 118537 118538 . 160
chrIII 118539 118540 . 380
chrIII 118542 118543 . 540
chrIII 118547 118548 . 1200
chrIII 118554 118555 . 2180
chrIII 118563 118564 . 1040
chrIII 118564 118565 . 2600
chrIII 118574 118575 . 2240
chrIII 118580 118581 . 240
chrIII 118699 118700 . 580
chrIII 118712 118713 . 1060
chrIII 118718 118719 . 800
chrIII 118720 118721 . 180
chrIII 118723 118724 . 720
chrIII 118838 118839 . 360
chrIII 118884 118885 . 1280
chrIII 118920 118921 . 500
chrIII 118926 118927 . 1380
chrIII 118933 118934 . 260
chrIII 118936 118937 . 120
chrIII 118967 118968 . 380
chrIII 119019 119020 . 600
chrIII 119031 119032 . 180
chrIII 119036 119037 . 120
chrIII 119042 119043 . 1640
chrIII 119068 119069 . 500
chrIII 119072 119073 . 880
chrIII 119081 119082 . 120
chrIII 119088 119089 . 280
chrIII 119096 119097 . 380
chrIII 119108 119109 . 1360
chrIII 119217 119218 . 360
chrIII 119242 119243 . 180
chrIII 119255 119256 . 120
chrIII 119258 119259 . 180
chrIII 119269 119270 . 200
chrIII 119281 119282 . 120
chrIII 119289 119290 . 120
chrIII 119297 119298 . 140
chrIII 119337 119338 . 240
chrIII 119372 119373 . 160
chrIII 119381 119382 . 160
chrIII 119412 119413 . 160
chrIII 119428 119429 . 280
chrIII 119433 119434 . 400
chrIII 119507 119508 . 120
chrIII 119524 119525 . 140
chrIII 119847 119848 . 120
chrIII 119893 119894 . 3220
chrIII 120045 120046 . 160
chrIII 120056 120057 . 200
chrIII 120075 120076 . 380
chrIII 120091 120092 . 520
chrIII 120218 120219 . 140
chrIII 120222 120223 . 200
chrIII 120235 120236 . 220
chrIII 120383 120384 . 120
chrIII 120390 120391 . 240
chrIII 120524 120525 . 120
chrIII 120543 120544 . 180
chrIII 120552 120553 . 120
chrIII 120554 120555 . 120
chrIII 120584 120585 . 200
chrIII 120587 120588 . 120
chrIII 120606 120607 . 160
chrIII 120610 120611 . 120
chrIII 120615 120616 . 320
chrIII 120618 120619 . 200
chrIII 120621 120622 . 160
chrIII 120630 120631 . 120
chrIII 120665 120666 . 240
chrIII 120677 120678 . 240
chrIII 120685 120686 . 340
chrIII 120703 120704 . 120
chrIII 120714 120715 . 600
chrIII 120719 120720 . 180
chrIII 120730 120731 . 140
chrIII 120744 120745 . 120
chrIII 120779 120780 . 140
chrIII 120799 120800 . 180
chrIII 120809 120810 . 240
chrIII 120823 120824 . 380
chrIII 120846 120847 . 280
chrIII 120862 120863 . 680
chrIII 120876 120877 . 220
chrIII 120897 120898 . 1960
chrIII 120903 120904 . 120
chrIII 120943 120944 . 180
chrIII 121019 121020 . 2020
chrIII 121027 121028 . 480
chrIII 121058 121059 . 380
chrIII 121063 121064 . 1380
chrIII 121066 121067 . 1580
chrIII 121091 121092 . 120
chrIII 121115 121116 . 3220
chrIII 121118 121119 . 900
chrIII 121125 121126 . 4140
chrIII 121133 121134 . 460
chrIII 121136 121137 . 360
chrIII 121141 121142 . 120
chrIII 121142 121143 . 2240
chrIII 121198 121199 . 820
chrIII 121205 121206 . 2940
chrIII 121208 121209 . 140
chrIII 121212 121213 . 680
chrIII 121220 121221 . 840
chrIII 121232 121233 . 1920
chrIII 121254 121255 . 1560
chrIII 121260 121261 . 140
chrIII 121279 121280 . 200
chrIII 121354 121355 . 140
chrIII 121387 121388 . 6060
chrIII 121402 121403 . 1320
chrIII 121427 121428 . 2060
chrIII 121429 121430 . 1600
chrIII 121449 121450 . 1140
chrIII 121461 121462 . 260
chrIII 121486 121487 . 1860
chrIII 121489 121490 . 920
chrIII 121547 121548 . 3460
chrIII 121596 121597 . 700
chrIII 121612 121613 . 1560
chrIII 121640 121641 . 120
chrIII 121661 121662 . 1360
chrIII 121732 121733 . 120
chrIII 121792 121793 . 340
chrIII 121795 121796 . 280
chrIII 121900 121901 . 700
chrIII 122038 122039 . 120
chrIII 122104 122105 . 1920
chrIII 122146 122147 . 2480
chrIII 122169 122170 . 880
chrIII 122204 122205 . 6200
chrIII 122239 122240 . 720
chrIII 122335 122336 . 1120
chrIII 122361 122362 . 240
chrIII 122382 122383 . 760
chrIII 122385 122386 . 940
chrIII 122387 122388 . 1840
chrIII 122387 122388 . 120
chrIII 122388 122389 . 140
chrIII 122389 122390 . 2460
chrIII 122391 122392 . 440
chrIII 122394 122395 . 200
chrIII 122399 122400 . 3000
chrIII 122407 122408 . 340
chrIII 122417 122418 . 120
chrIII 122418 122419 . 380
chrIII 122418 122419 . 580
chrIII 122439 122440 . 480
chrIII 122464 122465 . 200
chrIII 122487 122488 . 460
chrIII 122497 122498 . 580
chrIII 122501 122502 . 120
chrIII 122509 122510 . 120
chrIII 122513 122514 . 240
chrIII 122529 122530 . 120
chrIII 122531 122532 . 1220
chrIII 122536 122537 . 260
chrIII 122565 122566 . 140
chrIII 122574 122575 . 140
chrIII 122577 122578 . 120
chrIII 122578 122579 . 240
chrIII 122586 122587 . 640
chrIII 122590 122591 . 1200
chrIII 122591 122592 . 140
chrIII 122591 122592 . 140
chrIII 122592 122593 . 120
chrIII 122592 122593 . 1560
chrIII 122593 122594 . 260
chrIII 122594 122595 . 520
chrIII 122595 122596 . 220
chrIII 122597 122598 . 4180
chrIII 122606 122607 . 180
chrIII 122607 122608 . 720
chrIII 122610 122611 . 120
chrIII 122610 122611 . 1940
chrIII 122612 122613 . 520
chrIII 122612 122613 . 160
chrIII 122614 122615 . 200
chrIII 122615 122616 . 3600
chrIII 122618 122619 . 460
chrIII 122618 122619 . 920
chrIII 122619 122620 . 140
chrIII 122620 122621 . 4120
chrIII 122621 122622 . 320
chrIII 122622 122623 . 140
chrIII 122624 122625 . 220
chrIII 122630 122631 . 140
chrIII 122632 122633 . 360
chrIII 122637 122638 . 120
chrIII 122640 122641 . 160
chrIII 122664 122665 . 1220
chrIII 122669 122670 . 220
chrIII 122676 122677 . 2080
chrIII 122680 122681 . 1200
chrIII 122680 122681 . 140
chrIII 122684 122685 . 940
chrIII 122684 122685 . 140
chrIII 122685 122686 . 140
chrIII 122685 122686 . 1180
chrIII 122686 122687 . 120
chrIII 122688 122689 . 200
chrIII 122700 122701 . 120
chrIII 122708 122709 . 140
chrIII 122715 122716 . 460
chrIII 122718 122719 . 480
chrIII 122720 122721 . 160
chrIII 122731 122732 . 680
chrIII 122736 122737 . 140
chrIII 122750 122751 . 980
chrIII 122758 122759 . 120
chrIII 122760 122761 . 1060
chrIII 122763 122764 . 340
chrIII 122770 122771 . 140
chrIII 122771 122772 . 560
chrIII 122771 122772 . 1380
chrIII 122773 122774 . 120
chrIII 122778 122779 . 200
chrIII 122781 122782 . 300
chrIII 122792 122793 . 940
chrIII 122795 122796 . 240
chrIII 122796 122797 . 780
chrIII 122799 122800 . 860
chrIII 122804 122805 . 740
chrIII 122807 122808 . 380
chrIII 122815 122816 . 1420
chrIII 122820 122821 . 600
chrIII 122824 122825 . 1400
chrIII 122826 122827 . 220
chrIII 122830 122831 . 1280
chrIII 122836 122837 . 2060
chrIII 122837 122838 . 180
chrIII 122838 122839 . 120
chrIII 122838 122839 . 120
chrIII 122844 122845 . 360
chrIII 122852 122853 . 380
chrIII 122855 122856 . 380
chrIII 122870 122871 . 120
chrIII 122871 122872 . 540
chrIII 122872 122873 . 680
chrIII 122879 122880 . 120
chrIII 122883 122884 . 280
chrIII 122886 122887 . 200
chrIII 122890 122891 . 2900
chrIII 122895 122896 . 1480
chrIII 122897 122898 . 320
chrIII 122899 122900 . 600
chrIII 122899 122900 . 220
chrIII 122900 122901 . 960
chrIII 122901 122902 . 300
chrIII 122907 122908 . 7800
chrIII 122912 122913 . 1760
chrIII 122912 122913 . 120
chrIII 122914 122915 . 120
chrIII 122915 122916 . 280
chrIII 122918 122919 . 220
chrIII 122923 122924 . 120
chrIII 122924 122925 . 1180
chrIII 122924 122925 . 280
chrIII 122926 122927 . 1460
chrIII 122934 122935 . 180
chrIII 122938 122939 . 3820
chrIII 122940 122941 . 200
chrIII 122941 122942 . 1360
chrIII 122943 122944 . 140
chrIII 122945 122946 . 340
chrIII 122953 122954 . 120
chrIII 122956 122957 . 120
chrIII 122958 122959 . 760
chrIII 122959 122960 . 140
chrIII 122968 122969 . 1760
chrIII 122979 122980 . 1420
chrIII 122980 122981 . 180
chrIII 122983 122984 . 4100
chrIII 122989 122990 . 200
chrIII 122994 122995 . 180
chrIII 123008 123009 . 1000
chrIII 123013 123014 . 200
chrIII 123035 123036 . 2340
chrIII 123051 123052 . 5900
chrIII 123062 123063 . 1960
chrIII 123063 123064 . 480
chrIII 123076 123077 . 220
chrIII 123077 123078 . 120
chrIII 123080 123081 . 960
chrIII 123082 123083 . 120
chrIII 123083 123084 . 1420
chrIII 123088 123089 . 1680
chrIII 123098 123099 . 1480
chrIII 123106 123107 . 180
chrIII 123109 123110 . 240
chrIII 123110 123111 . 680
chrIII 123112 123113 . 2520
chrIII 123121 123122 . 9560
chrIII 123128 123129 . 3640
chrIII 123139 123140 . 180
chrIII 123162 123163 . 1980
chrIII 123166 123167 . 180
chrIII 123169 123170 . 120
chrIII 123209 123210 . 1300
chrIII 123212 123213 . 4240
chrIII 123215 123216 . 6680
chrIII 123223 123224 . 2000
chrIII 123229 123230 . 180
chrIII 123236 123237 . 160
chrIII 123238 123239 . 660
chrIII 123256 123257 . 320
chrIII 123263 123264 . 300
chrIII 123283 123284 . 200
chrIII 123296 123297 . 2120
chrIII 123306 123307 . 120
chrIII 123372 123373 . 1220
chrIII 123384 123385 . 860
chrIII 123386 123387 . 300
chrIII 123397 123398 . 1420
chrIII 123408 123409 . 300
chrIII 123420 123421 . 1240
chrIII 123433 123434 . 1660
chrIII 123442 123443 . 620
chrIII 123447 123448 . 300
chrIII 123451 123452 . 180
chrIII 123455 123456 . 120
chrIII 123459 123460 . 1020
chrIII 123462 123463 . 140
chrIII 123477 123478 . 420
chrIII 123479 123480 . 1720
chrIII 123480 123481 . 120
chrIII 123480 123481 . 120
chrIII 123492 123493 . 420
chrIII 123501 123502 . 1080
chrIII 123503 123504 . 280
chrIII 123503 123504 . 120
chrIII 123505 123506 . 360
chrIII 123508 123509 . 640
chrIII 123512 123513 . 220
chrIII 123514 123515 . 3740
chrIII 123516 123517 . 120
chrIII 123516 123517 . 180
chrIII 123517 123518 . 280
chrIII 123517 123518 . 120
chrIII 123519 123520 . 360
chrIII 123521 123522 . 2380
chrIII 123533 123534 . 940
chrIII 123537 123538 . 4240
chrIII 123539 123540 . 260
chrIII 123539 123540 . 140
chrIII 123540 123541 . 260
chrIII 123540 123541 . 120
chrIII 123542 123543 . 720
chrIII 123544 123545 . 2600
chrIII 123546 123547 . 120
chrIII 123546 123547 . 200
chrIII 123548 123549 . 140
chrIII 123548 123549 . 180
chrIII 123549 123550 . 160
chrIII 123550 123551 . 400
chrIII 123553 123554 . 2300
chrIII 123554 123555 . 120
chrIII 123555 123556 . 160
chrIII 123560 123561 . 3540
chrIII 123566 123567 . 800
chrIII 123631 123632 . 1000
chrIII 123633 123634 . 120
chrIII 123642 123643 . 260
chrIII 123647 123648 . 1500
chrIII 123678 123679 . 220
chrIII 123697 123698 . 780
chrIII 123700 123701 . 2000
chrIII 123706 123707 . 5620
chrIII 123708 123709 . 580
chrIII 123710 123711 . 3260
chrIII 123711 123712 . 220
chrIII 123712 123713 . 2960
chrIII 123712 123713 . 360
chrIII 123713 123714 . 2400
chrIII 123714 123715 . 200
chrIII 123715 123716 . 2220
chrIII 123715 123716 . 220
chrIII 123720 123721 . 360
chrIII 123723 123724 . 720
chrIII 123723 123724 . 220
chrIII 123732 123733 . 740
chrIII 123734 123735 . 3640
chrIII 123736 123737 . 280
chrIII 123737 123738 . 120
chrIII 123741 123742 . 1480
chrIII 123744 123745 . 700
chrIII 123748 123749 . 1580
chrIII 123748 123749 . 280
chrIII 123749 123750 . 200
chrIII 123750 123751 . 120
chrIII 123751 123752 . 480
chrIII 123751 123752 . 900
chrIII 123754 123755 . 160
chrIII 123756 123757 . 160
chrIII 123764 123765 . 120
chrIII 123766 123767 . 6820
chrIII 123772 123773 . 1700
chrIII 123775 123776 . 800
chrIII 123777 123778 . 820
chrIII 123781 123782 . 1020
chrIII 123785 123786 . 440
chrIII 123787 123788 . 5280
chrIII 123789 123790 . 460
chrIII 123794 123795 . 1280
chrIII 123796 123797 . 240
chrIII 123797 123798 . 2300
chrIII 123812 123813 . 120
chrIII 123822 123823 . 340
chrIII 123827 123828 . 120
chrIII 123832 123833 . 400
chrIII 123840 123841 . 980
chrIII 123848 123849 . 460
chrIII 123849 123850 . 2160
chrIII 123851 123852 . 660
chrIII 123851 123852 . 800
chrIII 123854 123855 . 5560
chrIII 123859 123860 . 640
chrIII 123861 123862 . 1240
chrIII 123862 123863 . 160
chrIII 123869 123870 . 4920
chrIII 123879 123880 . 700
chrIII 123936 123937 . 6980
chrIII 123947 123948 . 1140
chrIII 123960 123961 . 1380
chrIII 123997 123998 . 460
chrIII 123999 124000 . 440
chrIII 123999 124000 . 260
chrIII 124001 124002 . 140
chrIII 124002 124003 . 300
chrIII 124004 124005 . 1940
chrIII 124012 124013 . 880
chrIII 124015 124016 . 540
chrIII 124023 124024 . 280
chrIII 124030 124031 . 880
chrIII 124170 124171 . 4460
chrIII 124176 124177 . 440
chrIII 124200 124201 . 2300
chrIII 124328 124329 . 280
chrIII 124339 124340 . 140
chrIII 124353 124354 . 200
chrIII 124357 124358 . 540
chrIII 124471 124472 . 940
chrIII 124523 124524 . 280
chrIII 124633 124634 . 800
chrIII 124664 124665 . 1060
chrIII 124675 124676 . 1500
chrIII 124680 124681 . 260
chrIII 124683 124684 . 720
chrIII 124691 124692 . 300
chrIII 124694 124695 . 3980
chrIII 124708 124709 . 4560
chrIII 124711 124712 . 260
chrIII 124731 124732 . 1320
chrIII 124748 124749 . 540
chrIII 124847 124848 . 1880
chrIII 124904 124905 . 1820
chrIII 125027 125028 . 440
chrIII 125037 125038 . 1960
chrIII 125072 125073 . 3220
chrIII 125077 125078 . 180
chrIII 125080 125081 . 6060
chrIII 125082 125083 . 1040
chrIII 125084 125085 . 1260
chrIII 125092 125093 . 2360
chrIII 125099 125100 . 3700
chrIII 125101 125102 . 440
chrIII 125106 125107 . 5320
chrIII 125108 125109 . 260
chrIII 125114 125115 . 5900
chrIII 125116 125117 . 2020
chrIII 125116 125117 . 140
chrIII 125117 125118 . 120
chrIII 125135 125136 . 1680
chrIII 125145 125146 . 120
chrIII 125152 125153 . 5040
chrIII 125152 125153 . 120
chrIII 125153 125154 . 120
chrIII 125153 125154 . 1320
chrIII 125154 125155 . 120
chrIII 125156 125157 . 120
chrIII 125158 125159 . 1860
chrIII 125160 125161 . 2880
chrIII 125166 125167 . 220
chrIII 125174 125175 . 180
chrIII 125174 125175 . 1640
chrIII 125176 125177 . 120
chrIII 125178 125179 . 560
chrIII 125182 125183 . 120
chrIII 125188 125189 . 1620
chrIII 125193 125194 . 260
chrIII 125196 125197 . 200
chrIII 125202 125203 . 340
chrIII 125207 125208 . 1000
chrIII 125217 125218 . 380
chrIII 125221 125222 . 1020
chrIII 125226 125227 . 2500
chrIII 125272 125273 . 400
chrIII 125299 125300 . 1520
chrIII 125312 125313 . 160
chrIII 125315 125316 . 900
chrIII 125318 125319 . 180
chrIII 125326 125327 . 1700
chrIII 125347 125348 . 1220
chrIII 125351 125352 . 120
chrIII 125371 125372 . 1780
chrIII 125374 125375 . 120
chrIII 125374 125375 . 680
chrIII 125377 125378 . 420
chrIII 125385 125386 . 180
chrIII 125389 125390 . 5480
chrIII 125395 125396 . 120
chrIII 125397 125398 . 120
chrIII 125400 125401 . 1680
chrIII 125407 125408 . 3020
chrIII 125417 125418 . 1820
chrIII 125461 125462 . 1200
chrIII 125473 125474 . 8760
chrIII 125478 125479 . 120
chrIII 125479 125480 . 120
chrIII 125484 125485 . 6700
chrIII 125490 125491 . 780
chrIII 125507 125508 . 720
chrIII 125524 125525 . 1080
chrIII 125530 125531 . 120
chrIII 125538 125539 . 920
chrIII 125548 125549 . 160
chrIII 125554 125555 . 1140
chrIII 125560 125561 . 440
chrIII 125566 125567 . 140
chrIII 125572 125573 . 460
chrIII 125580 125581 . 660
chrIII 125583 125584 . 120
chrIII 125650 125651 . 480
chrIII 125653 125654 . 120
chrIII 125709 125710 . 300
chrIII 125728 125729 . 500
chrIII 125741 125742 . 300
chrIII 125865 125866 . 560
chrIII 125922 125923 . 1800
chrIII 125976 125977 . 120
chrIII 126015 126016 . 140
chrIII 126026 126027 . 120
chrIII 126054 126055 . 280
chrIII 126069 126070 . 4300
chrIII 126144 126145 . 180
chrIII 126206 126207 . 140
chrIII 126209 126210 . 120
chrIII 126216 126217 . 440
chrIII 126220 126221 . 500
chrIII 126222 126223 . 900
chrIII 126252 126253 . 180
chrIII 126273 126274 . 140
chrIII 126368 126369 . 160
chrIII 126386 126387 . 320
chrIII 126402 126403 . 1320
chrIII 126410 126411 . 3320
chrIII 126410 126411 . 140
chrIII 126413 126414 . 420
chrIII 126422 126423 . 120
chrIII 126423 126424 . 1900
chrIII 126427 126428 . 180
chrIII 126432 126433 . 200
chrIII 126450 126451 . 120
chrIII 126477 126478 . 780
chrIII 126575 126576 . 920
chrIII 126695 126696 . 360
chrIII 126740 126741 . 160
chrIII 126769 126770 . 320
chrIII 126787 126788 . 600
chrIII 126873 126874 . 120
chrIII 126883 126884 . 1440
chrIII 126903 126904 . 200
chrIII 126908 126909 . 180
chrIII 126916 126917 . 180
chrIII 126930 126931 . 280
chrIII 127007 127008 . 120
chrIII 127035 127036 . 380
chrIII 127044 127045 . 660
chrIII 127069 127070 . 300
chrIII 127074 127075 . 500
chrIII 127103 127104 . 4140
chrIII 127106 127107 . 280
chrIII 127111 127112 . 160
chrIII 127210 127211 . 700
chrIII 127251 127252 . 140
chrIII 127294 127295 . 120
chrIII 127367 127368 . 540
chrIII 127377 127378 . 240
chrIII 127383 127384 . 200
chrIII 127388 127389 . 640
chrIII 127397 127398 . 660
chrIII 127410 127411 . 380
chrIII 127413 127414 . 840
chrIII 127425 127426 . 780
chrIII 127426 127427 . 140
chrIII 127431 127432 . 1000
chrIII 127431 127432 . 120
chrIII 127432 127433 . 140
chrIII 127434 127435 . 1200
chrIII 127448 127449 . 1520
chrIII 127457 127458 . 720
chrIII 127457 127458 . 300
chrIII 127464 127465 . 4380
chrIII 127469 127470 . 180
chrIII 127473 127474 . 140
chrIII 127481 127482 . 620
chrIII 127496 127497 . 640
chrIII 127541 127542 . 140
chrIII 127613 127614 . 180
chrIII 127615 127616 . 1280
chrIII 127640 127641 . 120
chrIII 127642 127643 . 940
chrIII 127651 127652 . 340
chrIII 127659 127660 . 11960
chrIII 127711 127712 . 300
chrIII 127744 127745 . 120
chrIII 127777 127778 . 200
chrIII 127855 127856 . 240
chrIII 127857 127858 . 140
chrIII 127857 127858 . 140
chrIII 127883 127884 . 140
chrIII 127883 127884 . 140
chrIII 127901 127902 . 140
chrIII 127905 127906 . 5460
chrIII 127907 127908 . 200
chrIII 127911 127912 . 2140
chrIII 127914 127915 . 180
chrIII 127919 127920 . 18160
chrIII 127933 127934 . 7160
chrIII 127938 127939 . 140
chrIII 127939 127940 . 1640
chrIII 127945 127946 . 5060
chrIII 127947 127948 . 140
chrIII 127951 127952 . 3740
chrIII 127956 127957 . 160
chrIII 127962 127963 . 3040
chrIII 127965 127966 . 120
chrIII 127969 127970 . 1040
chrIII 127976 127977 . 320
chrIII 127979 127980 . 260
chrIII 127984 127985 . 340
chrIII 127993 127994 . 200
chrIII 127997 127998 . 120
chrIII 128008 128009 . 440
chrIII 128337 128338 . 1740
chrIII 128461 128462 . 1860
chrIII 128674 128675 . 200
chrIII 128768 128769 . 520
chrIII 128809 128810 . 340
chrIII 128829 128830 . 440
chrIII 129069 129070 . 1380
chrIII 129253 129254 . 700
chrIII 129365 129366 . 400
chrIII 129370 129371 . 140
chrIII 129444 129445 . 160
chrIII 129462 129463 . 140
chrIII 129542 129543 . 200
chrIII 129601 129602 . 120
chrIII 129757 129758 . 1160
chrIII 129897 129898 . 180
chrIII 130124 130125 . 280
chrIII 130162 130163 . 220
chrIII 130202 130203 . 500
chrIII 130203 130204 . 400
chrIII 130253 130254 . 120
chrIII 130298 130299 . 340
chrIII 130302 130303 . 260
chrIII 130420 130421 . 420
chrIII 130437 130438 . 140
chrIII 130512 130513 . 280
chrIII 130552 130553 . 120
chrIII 130643 130644 . 140
chrIII 130672 130673 . 180
chrIII 130826 130827 . 120
chrIII 131111 131112 . 220
chrIII 131293 131294 . 440
chrIII 131451 131452 . 120
chrIII 131572 131573 . 920
chrIII 131575 131576 . 120
chrIII 131606 131607 . 240
chrIII 131617 131618 . 320
chrIII 131623 131624 . 780
chrIII 131637 131638 . 440
chrIII 131646 131647 . 3500
chrIII 131648 131649 . 300
chrIII 131658 131659 . 180
chrIII 131664 131665 . 2300
chrIII 131671 131672 . 6940
chrIII 131672 131673 . 120
chrIII 131683 131684 . 380
chrIII 131695 131696 . 200
chrIII 131703 131704 . 6760
chrIII 131706 131707 . 120
chrIII 131708 131709 . 2900
chrIII 131711 131712 . 500
chrIII 131717 131718 . 3200
chrIII 131719 131720 . 2820
chrIII 131722 131723 . 1800
chrIII 131724 131725 . 4280
chrIII 131731 131732 . 1540
chrIII 131748 131749 . 260
chrIII 131752 131753 . 3560
chrIII 131758 131759 . 860
chrIII 131764 131765 . 120
chrIII 131770 131771 . 260
chrIII 131778 131779 . 200
chrIII 131830 131831 . 2820
chrIII 131878 131879 . 1080
chrIII 131940 131941 . 1100
chrIII 131995 131996 . 1800
chrIII 132030 132031 . 120
chrIII 132141 132142 . 120
chrIII 132157 132158 . 280
chrIII 132168 132169 . 260
chrIII 132305 132306 . 120
chrIII 132314 132315 . 920
chrIII 132324 132325 . 120
chrIII 132331 132332 . 160
chrIII 132363 132364 . 3760
chrIII 132484 132485 . 2380
chrIII 132526 132527 . 1080
chrIII 132660 132661 . 200
chrIII 132679 132680 . 2700
chrIII 132857 132858 . 2240
chrIII 132892 132893 . 1060
chrIII 132928 132929 . 2040
chrIII 132981 132982 . 200
chrIII 133103 133104 . 180
chrIII 133116 133117 . 140
chrIII 133163 133164 . 160
chrIII 133178 133179 . 560
chrIII 133186 133187 . 500
chrIII 133212 133213 . 3960
chrIII 133225 133226 . 1400
chrIII 133267 133268 . 320
chrIII 133335 133336 . 300
chrIII 133344 133345 . 620
chrIII 133346 133347 . 260
chrIII 133377 133378 . 380
chrIII 133393 133394 . 140
chrIII 133408 133409 . 960
chrIII 133412 133413 . 340
chrIII 133418 133419 . 1220
chrIII 133423 133424 . 120
chrIII 133462 133463 . 440
chrIII 133487 133488 . 2260
chrIII 133494 133495 . 1120
chrIII 133496 133497 . 360
chrIII 133549 133550 . 180
chrIII 133579 133580 . 120
chrIII 133583 133584 . 420
chrIII 133619 133620 . 280
chrIII 133638 133639 . 900
chrIII 133641 133642 . 340
chrIII 133708 133709 . 520
chrIII 133796 133797 . 280
chrIII 133826 133827 . 320
chrIII 133841 133842 . 780
chrIII 133916 133917 . 2220
chrIII 134026 134027 . 520
chrIII 134030 134031 . 180
chrIII 134043 134044 . 1780
chrIII 134205 134206 . 200
chrIII 134334 134335 . 240
chrIII 134349 134350 . 1220
chrIII 134353 134354 . 260
chrIII 134496 134497 . 120
chrIII 134536 134537 . 2820
chrIII 134615 134616 . 240
chrIII 134676 134677 . 880
chrIII 134808 134809 . 400
chrIII 134834 134835 . 180
chrIII 134924 134925 . 380
chrIII 134948 134949 . 640
chrIII 135125 135126 . 300
chrIII 135569 135570 . 140
chrIII 135593 135594 . 240
chrIII 135630 135631 . 520
chrIII 135767 135768 . 280
chrIII 135949 135950 . 120
chrIII 136083 136084 . 140
chrIII 136135 136136 . 380
chrIII 136193 136194 . 1840
chrIII 136264 136265 . 140
chrIII 136410 136411 . 560
chrIII 136592 136593 . 880
chrIII 136608 136609 . 15120
chrIII 136622 136623 . 780
chrIII 136764 136765 . 180
chrIII 136775 136776 . 520
chrIII 136911 136912 . 160
chrIII 137060 137061 . 160
chrIII 137068 137069 . 460
chrIII 137076 137077 . 1100
chrIII 137080 137081 . 120
chrIII 137091 137092 . 180
chrIII 137094 137095 . 180
chrIII 137095 137096 . 220
chrIII 137103 137104 . 420
chrIII 137106 137107 . 300
chrIII 137114 137115 . 140
chrIII 137117 137118 . 620
chrIII 137125 137126 . 240
chrIII 137130 137131 . 200
chrIII 137134 137135 . 1520
chrIII 137135 137136 . 120
chrIII 137137 137138 . 440
chrIII 137137 137138 . 160
chrIII 137140 137141 . 2300
chrIII 137146 137147 . 2260
chrIII 137150 137151 . 120
chrIII 137160 137161 . 2920
chrIII 137169 137170 . 120
chrIII 137170 137171 . 360
chrIII 137212 137213 . 240
chrIII 137251 137252 . 200
chrIII 137255 137256 . 120
chrIII 137259 137260 . 1940
chrIII 137295 137296 . 560
chrIII 137335 137336 . 140
chrIII 137339 137340 . 3940
chrIII 137345 137346 . 780
chrIII 137350 137351 . 140
chrIII 137369 137370 . 2060
chrIII 137394 137395 . 1340
chrIII 137439 137440 . 200
chrIII 137459 137460 . 740
chrIII 137465 137466 . 180
chrIII 137471 137472 . 220
chrIII 137476 137477 . 660
chrIII 137485 137486 . 720
chrIII 137496 137497 . 180
chrIII 137503 137504 . 920
chrIII 137514 137515 . 4640
chrIII 137517 137518 . 160
chrIII 137517 137518 . 180
chrIII 137519 137520 . 260
chrIII 137529 137530 . 1920
chrIII 137536 137537 . 120
chrIII 137537 137538 . 140
chrIII 137538 137539 . 1420
chrIII 137542 137543 . 400
chrIII 137552 137553 . 3520
chrIII 137564 137565 . 900
chrIII 137572 137573 . 460
chrIII 137572 137573 . 180
chrIII 137574 137575 . 300
chrIII 137574 137575 . 120
chrIII 137575 137576 . 820
chrIII 137582 137583 . 1460
chrIII 137597 137598 . 1600
chrIII 137605 137606 . 500
chrIII 137609 137610 . 2520
chrIII 137626 137627 . 600
chrIII 139116 139117 . 140
chrIII 139169 139170 . 120
chrIII 139170 139171 . 400
chrIII 139182 139183 . 300
chrIII 139221 139222 . 2560
chrIII 139230 139231 . 320
chrIII 139235 139236 . 120
chrIII 139246 139247 . 120
chrIII 139262 139263 . 200
chrIII 139266 139267 . 220
chrIII 139614 139615 . 1180
chrIII 139630 139631 . 2040
chrIII 139763 139764 . 840
chrIII 139797 139798 . 800
chrIII 139805 139806 . 3420
chrIII 139836 139837 . 200
chrIII 139988 139989 . 1480
chrIII 140007 140008 . 140
chrIII 140016 140017 . 140
chrIII 140327 140328 . 140
chrIII 140534 140535 . 160
chrIII 140743 140744 . 240
chrIII 140836 140837 . 1140
chrIII 140886 140887 . 160
chrIII 140914 140915 . 140
chrIII 140940 140941 . 3380
chrIII 140957 140958 . 960
chrIII 140993 140994 . 120
chrIII 141027 141028 . 260
chrIII 141048 141049 . 140
chrIII 141054 141055 . 560
chrIII 141063 141064 . 240
chrIII 141077 141078 . 440
chrIII 141078 141079 . 120
chrIII 141088 141089 . 1160
chrIII 141091 141092 . 380
chrIII 141283 141284 . 120
chrIII 141289 141290 . 1900
chrIII 141416 141417 . 460
chrIII 141444 141445 . 120
chrIII 141565 141566 . 2840
chrIII 141573 141574 . 3140
chrIII 141673 141674 . 3580
chrIII 141893 141894 . 340
chrIII 141904 141905 . 2020
chrIII 142029 142030 . 140
chrIII 142040 142041 . 160
chrIII 142050 142051 . 440
chrIII 142052 142053 . 120
chrIII 142092 142093 . 2820
chrIII 142105 142106 . 120
chrIII 142183 142184 . 120
chrIII 142223 142224 . 140
chrIII 142224 142225 . 440
chrIII 142231 142232 . 260
chrIII 142240 142241 . 1340
chrIII 142251 142252 . 260
chrIII 142269 142270 . 720
chrIII 142281 142282 . 260
chrIII 142282 142283 . 2300
chrIII 142285 142286 . 280
chrIII 142288 142289 . 280
chrIII 142293 142294 . 1220
chrIII 142597 142598 . 140
chrIII 142606 142607 . 1960
chrIII 142611 142612 . 140
chrIII 142612 142613 . 1560
chrIII 142620 142621 . 220
chrIII 142625 142626 . 1080
chrIII 142628 142629 . 800
chrIII 142685 142686 . 120
chrIII 142726 142727 . 160
chrIII 142763 142764 . 180
chrIII 142831 142832 . 120
chrIII 142839 142840 . 140
chrIII 142860 142861 . 120
chrIII 142906 142907 . 140
chrIII 143144 143145 . 120
chrIII 143169 143170 . 980
chrIII 143169 143170 . 140
chrIII 143170 143171 . 140
chrIII 143287 143288 . 420
chrIII 143459 143460 . 660
chrIII 143465 143466 . 1180
chrIII 143480 143481 . 280
chrIII 143489 143490 . 540
chrIII 143491 143492 . 1180
chrIII 143497 143498 . 780
chrIII 143498 143499 . 340
chrIII 143512 143513 . 1400
chrIII 143516 143517 . 220
chrIII 143523 143524 . 1420
chrIII 143525 143526 . 500
chrIII 143534 143535 . 1680
chrIII 143544 143545 . 500
chrIII 143545 143546 . 1140
chrIII 143549 143550 . 4200
chrIII 143557 143558 . 500
chrIII 143561 143562 . 400
chrIII 143571 143572 . 4820
chrIII 143581 143582 . 980
chrIII 143722 143723 . 220
chrIII 143738 143739 . 680
chrIII 143745 143746 . 140
chrIII 143773 143774 . 580
chrIII 143773 143774 . 180
chrIII 143793 143794 . 380
chrIII 143966 143967 . 160
chrIII 144137 144138 . 520
chrIII 144291 144292 . 140
chrIII 144303 144304 . 200
chrIII 144397 144398 . 180
chrIII 144531 144532 . 580
chrIII 144584 144585 . 260
chrIII 144643 144644 . 240
chrIII 144674 144675 . 460
chrIII 144729 144730 . 1040
chrIII 144736 144737 . 400
chrIII 144780 144781 . 1220
chrIII 144812 144813 . 2580
chrIII 144824 144825 . 360
chrIII 144960 144961 . 1820
chrIII 144987 144988 . 140
chrIII 145006 145007 . 860
chrIII 145029 145030 . 440
chrIII 145048 145049 . 300
chrIII 145057 145058 . 180
chrIII 145313 145314 . 2420
chrIII 145386 145387 . 4060
chrIII 145499 145500 . 300
chrIII 145604 145605 . 420
chrIII 145617 145618 . 340
chrIII 145720 145721 . 360
chrIII 145946 145947 . 120
chrIII 145952 145953 . 400
chrIII 145980 145981 . 3080
chrIII 146244 146245 . 1580
chrIII 146618 146619 . 1160
chrIII 146670 146671 . 140
chrIII 146743 146744 . 140
chrIII 146978 146979 . 360
chrIII 147053 147054 . 140
chrIII 147091 147092 . 520
chrIII 147125 147126 . 460
chrIII 147145 147146 . 800
chrIII 147201 147202 . 120
chrIII 147246 147247 . 3280
chrIII 147538 147539 . 1460
chrIII 147551 147552 . 340
chrIII 147560 147561 . 220
chrIII 147666 147667 . 160
chrIII 147700 147701 . 980
chrIII 147710 147711 . 820
chrIII 147723 147724 . 680
chrIII 147733 147734 . 3900
chrIII 147744 147745 . 420
chrIII 147745 147746 . 560
chrIII 147748 147749 . 5660
chrIII 147755 147756 . 340
chrIII 147760 147761 . 900
chrIII 147778 147779 . 520
chrIII 147818 147819 . 120
chrIII 147826 147827 . 120
chrIII 147830 147831 . 140
chrIII 147838 147839 . 140
chrIII 147845 147846 . 420
chrIII 147864 147865 . 300
chrIII 147869 147870 . 140
chrIII 147880 147881 . 140
chrIII 148037 148038 . 120
chrIII 148039 148040 . 340
chrIII 148052 148053 . 120
chrIII 148213 148214 . 220
chrIII 148228 148229 . 220
chrIII 148496 148497 . 780
chrIII 148499 148500 . 320
chrIII 148522 148523 . 300
chrIII 151720 151721 . 160
chrIII 151797 151798 . 180
chrIII 151805 151806 . 1960
chrIII 151809 151810 . 660
chrIII 151816 151817 . 2800
chrIII 151818 151819 . 140
chrIII 151860 151861 . 1180
chrIII 151863 151864 . 320
chrIII 151870 151871 . 580
chrIII 151870 151871 . 140
chrIII 151874 151875 . 4140
chrIII 151882 151883 . 120
chrIII 151885 151886 . 140
chrIII 151926 151927 . 1140
chrIII 152070 152071 . 220
chrIII 152153 152154 . 500
chrIII 152221 152222 . 2200
chrIII 152269 152270 . 580
chrIII 152272 152273 . 200
chrIII 152283 152284 . 520
chrIII 152398 152399 . 380
chrIII 152427 152428 . 3120
chrIII 152556 152557 . 200
chrIII 152598 152599 . 2700
chrIII 152607 152608 . 1560
chrIII 152621 152622 . 820
chrIII 152625 152626 . 360
chrIII 152654 152655 . 280
chrIII 152664 152665 . 120
chrIII 152672 152673 . 120
chrIII 152681 152682 . 380
chrIII 152684 152685 . 1720
chrIII 152694 152695 . 260
chrIII 152698 152699 . 3100
chrIII 152803 152804 . 160
chrIII 152885 152886 . 1400
chrIII 152949 152950 . 860
chrIII 153013 153014 . 820
chrIII 153050 153051 . 120
chrIII 153152 153153 . 840
chrIII 153164 153165 . 380
chrIII 153467 153468 . 940
chrIII 153724 153725 . 1020
chrIII 153847 153848 . 180
chrIII 154044 154045 . 1380
chrIII 154141 154142 . 140
chrIII 154204 154205 . 200
chrIII 154323 154324 . 620
chrIII 154470 154471 . 120
chrIII 154471 154472 . 1820
chrIII 154558 154559 . 200
chrIII 154601 154602 . 180
chrIII 154629 154630 . 2880
chrIII 154680 154681 . 160
chrIII 154965 154966 . 140
chrIII 155120 155121 . 1300
chrIII 155134 155135 . 25180
chrIII 155143 155144 . 1440
chrIII 155145 155146 . 1540
chrIII 155146 155147 . 4400
chrIII 155153 155154 . 660
chrIII 155154 155155 . 2660
chrIII 155159 155160 . 8420
chrIII 155165 155166 . 2260
chrIII 155176 155177 . 120
chrIII 155182 155183 . 1640
chrIII 155186 155187 . 340
chrIII 155205 155206 . 2700
chrIII 155227 155228 . 200
chrIII 155233 155234 . 480
chrIII 155241 155242 . 2360
chrIII 155272 155273 . 180
chrIII 155745 155746 . 120
chrIII 155811 155812 . 480
chrIII 156188 156189 . 120
chrIII 156211 156212 . 9440
chrIII 156223 156224 . 240
chrIII 156321 156322 . 2180
chrIII 156355 156356 . 1620
chrIII 156512 156513 . 1540
chrIII 156544 156545 . 900
chrIII 156586 156587 . 120
chrIII 156650 156651 . 1320
chrIII 156681 156682 . 200
chrIII 156690 156691 . 120
chrIII 156835 156836 . 3940
chrIII 156885 156886 . 1300
chrIII 156908 156909 . 920
chrIII 157025 157026 . 420
chrIII 157179 157180 . 1820
chrIII 157341 157342 . 1480
chrIII 157360 157361 . 220
chrIII 157480 157481 . 2040
chrIII 157565 157566 . 300
chrIII 157575 157576 . 320
chrIII 157579 157580 . 6560
chrIII 157591 157592 . 580
chrIII 157618 157619 . 1000
chrIII 157620 157621 . 1140
chrIII 157620 157621 . 120
chrIII 157621 157622 . 140
chrIII 157628 157629 . 300
chrIII 157642 157643 . 3580
chrIII 157708 157709 . 120
chrIII 157729 157730 . 160
chrIII 157747 157748 . 120
chrIII 157748 157749 . 720
chrIII 157748 157749 . 460
chrIII 157750 157751 . 140
chrIII 157755 157756 . 540
chrIII 157777 157778 . 1300
chrIII 157784 157785 . 340
chrIII 157793 157794 . 1260
chrIII 157808 157809 . 980
chrIII 157817 157818 . 3080
chrIII 157855 157856 . 500
chrIII 157862 157863 . 460
chrIII 157875 157876 . 560
chrIII 157923 157924 . 740
chrIII 157927 157928 . 940
chrIII 157931 157932 . 860
chrIII 157942 157943 . 940
chrIII 157961 157962 . 320
chrIII 157964 157965 . 120
chrIII 157993 157994 . 160
chrIII 158013 158014 . 2060
chrIII 158030 158031 . 3880
chrIII 158041 158042 . 1920
chrIII 158073 158074 . 300
chrIII 158142 158143 . 140
chrIII 158212 158213 . 120
chrIII 158237 158238 . 180
chrIII 158243 158244 . 880
chrIII 158253 158254 . 1180
chrIII 158278 158279 . 120
chrIII 158290 158291 . 1060
chrIII 158315 158316 . 960
chrIII 158349 158350 . 800
chrIII 158383 158384 . 160
chrIII 158443 158444 . 420
chrIII 158487 158488 . 440
chrIII 158505 158506 . 3200
chrIII 158541 158542 . 1760
chrIII 158686 158687 . 120
chrIII 159161 159162 . 160
chrIII 159209 159210 . 1420
chrIII 159223 159224 . 480
chrIII 159274 159275 . 260
chrIII 159290 159291 . 140
chrIII 159311 159312 . 580
chrIII 159439 159440 . 11020
chrIII 159486 159487 . 360
chrIII 159521 159522 . 480
chrIII 159525 159526 . 2560
chrIII 159537 159538 . 260
chrIII 159670 159671 . 1320
chrIII 159686 159687 . 380
chrIII 159841 159842 . 120
chrIII 159845 159846 . 300
chrIII 159941 159942 . 1620
chrIII 160140 160141 . 240
chrIII 160298 160299 . 2240
chrIII 160306 160307 . 460
chrIII 160326 160327 . 120
chrIII 160464 160465 . 2080
chrIII 160493 160494 . 140
chrIII 160501 160502 . 460
chrIII 160518 160519 . 280
chrIII 160521 160522 . 240
chrIII 160527 160528 . 120
chrIII 160531 160532 . 960
chrIII 160536 160537 . 140
chrIII 160540 160541 . 360
chrIII 160554 160555 . 520
chrIII 160559 160560 . 160
chrIII 160561 160562 . 780
chrIII 160563 160564 . 120
chrIII 160574 160575 . 760
chrIII 160580 160581 . 300
chrIII 160591 160592 . 1240
chrIII 160595 160596 . 260
chrIII 160603 160604 . 220
chrIII 160757 160758 . 260
chrIII 160783 160784 . 120
chrIII 161029 161030 . 120
chrIII 161112 161113 . 1500
chrIII 161154 161155 . 300
chrIII 161428 161429 . 140
chrIII 161440 161441 . 560
chrIII 161575 161576 . 120
chrIII 161591 161592 . 840
chrIII 162081 162082 . 460
chrIII 162267 162268 . 480
chrIII 162272 162273 . 180
chrIII 162281 162282 . 180
chrIII 162296 162297 . 3880
chrIII 162306 162307 . 140
chrIII 162332 162333 . 320
chrIII 162340 162341 . 200
chrIII 162370 162371 . 120
chrIII 162666 162667 . 120
chrIII 162826 162827 . 540
chrIII 163186 163187 . 440
chrIII 163203 163204 . 120
chrIII 163244 163245 . 260
chrIII 163256 163257 . 200
chrIII 163290 163291 . 480
chrIII 163293 163294 . 340
chrIII 163326 163327 . 300
chrIII 163344 163345 . 140
chrIII 163364 163365 . 120
chrIII 163380 163381 . 240
chrIII 163389 163390 . 160
chrIII 163394 163395 . 300
chrIII 163433 163434 . 140
chrIII 163443 163444 . 860
chrIII 163453 163454 . 300
chrIII 163469 163470 . 220
chrIII 163478 163479 . 180
chrIII 163479 163480 . 120
chrIII 163490 163491 . 300
chrIII 163501 163502 . 160
chrIII 163506 163507 . 120
chrIII 163516 163517 . 1180
chrIII 163535 163536 . 120
chrIII 163566 163567 . 340
chrIII 163569 163570 . 1020
chrIII 163582 163583 . 140
chrIII 163625 163626 . 340
chrIII 163695 163696 . 160
chrIII 163700 163701 . 160
chrIII 163706 163707 . 120
chrIII 163708 163709 . 620
chrIII 163719 163720 . 600
chrIII 163722 163723 . 220
chrIII 163724 163725 . 580
chrIII 163730 163731 . 180
chrIII 163731 163732 . 180
chrIII 163764 163765 . 340
chrIII 163767 163768 . 140
chrIII 163769 163770 . 140
chrIII 163775 163776 . 200
chrIII 163778 163779 . 1060
chrIII 163789 163790 . 640
chrIII 163792 163793 . 160
chrIII 163800 163801 . 1320
chrIII 163804 163805 . 140
chrIII 163810 163811 . 420
chrIII 163812 163813 . 240
chrIII 163818 163819 . 280
chrIII 163818 163819 . 140
chrIII 163826 163827 . 540
chrIII 163829 163830 . 520
chrIII 163841 163842 . 120
chrIII 163841 163842 . 600
chrIII 163845 163846 . 300
chrIII 163880 163881 . 120
chrIII 163884 163885 . 1440
chrIII 163888 163889 . 180
chrIII 163888 163889 . 120
chrIII 163896 163897 . 860
chrIII 163922 163923 . 120
chrIII 163949 163950 . 820
chrIII 163960 163961 . 140
chrIII 163961 163962 . 220
chrIII 163967 163968 . 500
chrIII 163969 163970 . 280
chrIII 163986 163987 . 420
chrIII 164051 164052 . 200
chrIII 164065 164066 . 680
chrIII 164088 164089 . 180
chrIII 164102 164103 . 120
chrIII 164104 164105 . 280
chrIII 164129 164130 . 140
chrIII 164135 164136 . 1480
chrIII 164267 164268 . 200
chrIII 164272 164273 . 660
chrIII 164277 164278 . 300
chrIII 164286 164287 . 1440
chrIII 164289 164290 . 580
chrIII 164294 164295 . 200
chrIII 164295 164296 . 240
chrIII 164297 164298 . 600
chrIII 164300 164301 . 500
chrIII 164303 164304 . 920
chrIII 164307 164308 . 300
chrIII 164347 164348 . 200
chrIII 164359 164360 . 940
chrIII 164364 164365 . 280
chrIII 164364 164365 . 120
chrIII 164366 164367 . 200
chrIII 164370 164371 . 660
chrIII 164372 164373 . 120
chrIII 164375 164376 . 300
chrIII 164385 164386 . 240
chrIII 164395 164396 . 760
chrIII 164401 164402 . 1960
chrIII 164405 164406 . 220
chrIII 164406 164407 . 140
chrIII 164453 164454 . 120
chrIII 164463 164464 . 680
chrIII 164545 164546 . 240
chrIII 164548 164549 . 3680
chrIII 164904 164905 . 120
chrIII 164908 164909 . 2120
chrIII 164992 164993 . 300
chrIII 165012 165013 . 120
chrIII 165239 165240 . 120
chrIII 165294 165295 . 200
chrIII 165318 165319 . 300
chrIII 165330 165331 . 540
chrIII 165479 165480 . 1700
chrIII 165979 165980 . 680
chrIII 166129 166130 . 360
chrIII 166133 166134 . 740
chrIII 166263 166264 . 200
chrIII 166427 166428 . 120
chrIII 166430 166431 . 120
chrIII 166431 166432 . 2280
chrIII 166435 166436 . 120
chrIII 166443 166444 . 120
chrIII 166456 166457 . 440
chrIII 166494 166495 . 220
chrIII 166505 166506 . 120
chrIII 166508 166509 . 140
chrIII 166511 166512 . 1020
chrIII 166525 166526 . 160
chrIII 166526 166527 . 200
chrIII 166526 166527 . 2220
chrIII 166546 166547 . 160
chrIII 166641 166642 . 1440
chrIII 166673 166674 . 740
chrIII 166683 166684 . 200
chrIII 166689 166690 . 1100
chrIII 166723 166724 . 1040
chrIII 166920 166921 . 660
chrIII 166953 166954 . 2440
chrIII 166976 166977 . 140
chrIII 167279 167280 . 140
chrIII 167723 167724 . 800
chrIII 167730 167731 . 140
chrIII 167864 167865 . 220
chrIII 167905 167906 . 200
chrIII 168011 168012 . 680
chrIII 168025 168026 . 780
chrIII 168086 168087 . 660
chrIII 168197 168198 . 440
chrIII 168229 168230 . 140
chrIII 168233 168234 . 4180
chrIII 168249 168250 . 120
chrIII 168256 168257 . 1580
chrIII 168257 168258 . 340
chrIII 168258 168259 . 760
chrIII 168258 168259 . 120
chrIII 168265 168266 . 1680
chrIII 168266 168267 . 440
chrIII 168293 168294 . 140
chrIII 168337 168338 . 440
chrIII 168377 168378 . 220
chrIII 168397 168398 . 1880
chrIII 168453 168454 . 2360
chrIII 168462 168463 . 120
chrIII 168617 168618 . 880
chrIII 168629 168630 . 1880
chrIII 168654 168655 . 1400
chrIII 168660 168661 . 220
chrIII 168663 168664 . 220
chrIII 168672 168673 . 1600
chrIII 169067 169068 . 260
chrIII 169467 169468 . 160
chrIII 169516 169517 . 380
chrIII 169521 169522 . 5520
chrIII 169566 169567 . 1320
chrIII 169700 169701 . 200
chrIII 169790 169791 . 280
chrIII 169799 169800 . 140
chrIII 169808 169809 . 620
chrIII 169817 169818 . 120
chrIII 169924 169925 . 1520
chrIII 169935 169936 . 1360
chrIII 169936 169937 . 840
chrIII 169948 169949 . 2200
chrIII 169959 169960 . 840
chrIII 169973 169974 . 180
chrIII 169977 169978 . 140
chrIII 170000 170001 . 1500
chrIII 170001 170002 . 1820
chrIII 170002 170003 . 120
chrIII 170002 170003 . 140
chrIII 170007 170008 . 1600
chrIII 170008 170009 . 180
chrIII 170009 170010 . 120
chrIII 170019 170020 . 140
chrIII 170023 170024 . 280
chrIII 170054 170055 . 320
chrIII 170073 170074 . 120
chrIII 170153 170154 . 1360
chrIII 170199 170200 . 380
chrIII 170284 170285 . 2120
chrIII 170307 170308 . 1620
chrIII 170375 170376 . 1060
chrIII 170398 170399 . 520
chrIII 170454 170455 . 160
chrIII 170551 170552 . 440
chrIII 170578 170579 . 340
chrIII 170914 170915 . 1580
chrIII 172547 172548 . 1020
chrIII 172562 172563 . 1260
chrIII 172573 172574 . 180
chrIII 172578 172579 . 120
chrIII 172584 172585 . 120
chrIII 172629 172630 . 4360
chrIII 172633 172634 . 120
chrIII 172636 172637 . 2740
chrIII 172637 172638 . 140
chrIII 172649 172650 . 1020
chrIII 172662 172663 . 140
chrIII 172668 172669 . 120
chrIII 172680 172681 . 300
chrIII 172683 172684 . 220
chrIII 172686 172687 . 740
chrIII 172699 172700 . 5440
chrIII 172840 172841 . 500
chrIII 173172 173173 . 340
chrIII 173347 173348 . 140
chrIII 173357 173358 . 460
chrIII 173484 173485 . 160
chrIII 173511 173512 . 1760
chrIII 173519 173520 . 120
chrIII 173547 173548 . 2380
chrIII 173552 173553 . 400
chrIII 173568 173569 . 660
chrIII 173573 173574 . 160
chrIII 173576 173577 . 240
chrIII 173577 173578 . 540
chrIII 173577 173578 . 420
chrIII 173580 173581 . 660
chrIII 173588 173589 . 1080
chrIII 173592 173593 . 360
chrIII 173598 173599 . 1900
chrIII 173649 173650 . 1680
chrIII 173678 173679 . 180
chrIII 173817 173818 . 6720
chrIII 173942 173943 . 120
chrIII 173965 173966 . 680
chrIII 173991 173992 . 780
chrIII 174274 174275 . 260
chrIII 174320 174321 . 800
chrIII 174347 174348 . 2240
chrIII 174634 174635 . 3880
chrIII 174904 174905 . 360
chrIII 174922 174923 . 440
chrIII 174930 174931 . 140
chrIII 174951 174952 . 660
chrIII 175040 175041 . 180
chrIII 175100 175101 . 320
chrIII 175224 175225 . 140
chrIII 175556 175557 . 1240
chrIII 175609 175610 . 420
chrIII 175638 175639 . 2660
chrIII 176075 176076 . 140
chrIII 176231 176232 . 120
chrIII 176527 176528 . 300
chrIII 176548 176549 . 840
chrIII 176568 176569 . 140
chrIII 176569 176570 . 1560
chrIII 176569 176570 . 2200
chrIII 176571 176572 . 120
chrIII 176577 176578 . 120
chrIII 176578 176579 . 420
chrIII 176588 176589 . 2600
chrIII 176596 176597 . 960
chrIII 176599 176600 . 600
chrIII 176599 176600 . 440
chrIII 176601 176602 . 120
chrIII 176607 176608 . 2520
chrIII 176609 176610 . 380
chrIII 176609 176610 . 120
chrIII 176661 176662 . 1000
chrIII 176763 176764 . 620
chrIII 176929 176930 . 700
chrIII 176941 176942 . 540
chrIII 176949 176950 . 1240
chrIII 176960 176961 . 180
chrIII 176966 176967 . 500
chrIII 176980 176981 . 1840
chrIII 176986 176987 . 2200
chrIII 176992 176993 . 900
chrIII 177005 177006 . 1300
chrIII 177021 177022 . 180
chrIII 177022 177023 . 540
chrIII 177025 177026 . 1700
chrIII 177035 177036 . 120
chrIII 177052 177053 . 120
chrIII 177056 177057 . 420
chrIII 177227 177228 . 140
chrIII 177333 177334 . 160
chrIII 177372 177373 . 820
chrIII 177411 177412 . 580
chrIII 177436 177437 . 460
chrIII 178317 178318 . 200
chrIII 178341 178342 . 260
chrIII 178349 178350 . 140
chrIII 178396 178397 . 120
chrIII 178558 178559 . 500
chrIII 178561 178562 . 120
chrIII 178602 178603 . 120
chrIII 178811 178812 . 5100
chrIII 178822 178823 . 1100
chrIII 178834 178835 . 140
chrIII 178842 178843 . 1020
chrIII 178858 178859 . 160
chrIII 178895 178896 . 380
chrIII 178928 178929 . 200
chrIII 178949 178950 . 180
chrIII 178950 178951 . 2320
chrIII 178958 178959 . 700
chrIII 178964 178965 . 1500
chrIII 179110 179111 . 120
chrIII 179277 179278 . 300
chrIII 179283 179284 . 280
chrIII 179291 179292 . 820
chrIII 179327 179328 . 300
chrIII 179330 179331 . 300
chrIII 179341 179342 . 220
chrIII 179347 179348 . 260
chrIII 179350 179351 . 120
chrIII 179355 179356 . 540
chrIII 179356 179357 . 220
chrIII 179385 179386 . 540
chrIII 179396 179397 . 120
chrIII 179512 179513 . 480
chrIII 179518 179519 . 120
chrIII 179559 179560 . 440
chrIII 180043 180044 . 180
chrIII 180137 180138 . 940
chrIII 180416 180417 . 120
chrIII 180606 180607 . 400
chrIII 181266 181267 . 920
chrIII 181402 181403 . 120
chrIII 181411 181412 . 440
chrIII 181460 181461 . 1640
chrIII 181498 181499 . 200
chrIII 181682 181683 . 160
chrIII 182230 182231 . 680
chrIII 182367 182368 . 180
chrIII 182535 182536 . 420
chrIII 182740 182741 . 740
chrIII 183067 183068 . 460
chrIII 183408 183409 . 120
chrIII 183653 183654 . 120
chrIII 183703 183704 . 140
chrIII 183935 183936 . 160
chrIII 183999 184000 . 1300
chrIII 184004 184005 . 140
chrIII 184021 184022 . 620
chrIII 184085 184086 . 120
chrIII 184175 184176 . 200
chrIII 184495 184496 . 240
chrIII 184620 184621 . 120
chrIII 184621 184622 . 120
chrIII 184638 184639 . 800
chrIII 184751 184752 . 120
chrIII 184850 184851 . 1940
chrIII 184935 184936 . 220
chrIII 184976 184977 . 1440
chrIII 185136 185137 . 200
chrIII 185163 185164 . 280
chrIII 185352 185353 . 340
chrIII 185362 185363 . 1900
chrIII 185549 185550 . 2480
chrIII 185561 185562 . 500
chrIII 185769 185770 . 920
chrIII 185909 185910 . 120
chrIII 185924 185925 . 160
chrIII 186070 186071 . 120
chrIII 186077 186078 . 220
chrIII 186100 186101 . 5960
chrIII 186115 186116 . 160
chrIII 186128 186129 . 920
chrIII 186150 186151 . 460
chrIII 186179 186180 . 220
chrIII 186187 186188 . 120
chrIII 186199 186200 . 1020
chrIII 186226 186227 . 780
chrIII 186236 186237 . 140
chrIII 186259 186260 . 500
chrIII 186390 186391 . 540
chrIII 186395 186396 . 4740
chrIII 186423 186424 . 500
chrIII 187529 187530 . 120
chrIII 188583 188584 . 120
chrIII 188721 188722 . 120
chrIII 188971 188972 . 700
chrIII 189345 189346 . 140
chrIII 189942 189943 . 2000
chrIII 189966 189967 . 120
chrIII 189974 189975 . 380
chrIII 190030 190031 . 1180
chrIII 190063 190064 . 140
chrIII 190071 190072 . 1660
chrIII 190187 190188 . 160
chrIII 190343 190344 . 1240
chrIII 190378 190379 . 320
chrIII 190392 190393 . 1180
chrIII 190435 190436 . 240
chrIII 190448 190449 . 840
chrIII 190450 190451 . 360
chrIII 190457 190458 . 260
chrIII 190458 190459 . 260
chrIII 190463 190464 . 5080
chrIII 190535 190536 . 160
chrIII 190666 190667 . 140
chrIII 190674 190675 . 360
chrIII 190723 190724 . 1120
chrIII 191125 191126 . 580
chrIII 191141 191142 . 140
chrIII 191176 191177 . 640
chrIII 191206 191207 . 120
chrIII 191281 191282 . 320
chrIII 191365 191366 . 460
chrIII 191399 191400 . 260
chrIII 191405 191406 . 360
chrIII 191449 191450 . 500
chrIII 191462 191463 . 200
chrIII 191493 191494 . 240
chrIII 191537 191538 . 440
chrIII 191556 191557 . 180
chrIII 191562 191563 . 1120
chrIII 191585 191586 . 4620
chrIII 191839 191840 . 560
chrIII 193082 193083 . 720
chrIII 193095 193096 . 120
chrIII 193098 193099 . 200
chrIII 193099 193100 . 480
chrIII 193099 193100 . 2260
chrIII 193113 193114 . 560
chrIII 193132 193133 . 940
chrIII 193199 193200 . 980
chrIII 193218 193219 . 760
chrIII 193221 193222 . 3440
chrIII 193233 193234 . 480
chrIII 193250 193251 . 240
chrIII 193251 193252 . 160
chrIII 193311 193312 . 2060
chrIII 193420 193421 . 1260
chrIII 193427 193428 . 200
chrIII 193555 193556 . 940
chrIII 193566 193567 . 180
chrIII 193573 193574 . 360
chrIII 193593 193594 . 280
chrIII 193597 193598 . 120
chrIII 193934 193935 . 760
chrIII 193946 193947 . 1880
chrIII 194180 194181 . 760
chrIII 194294 194295 . 1900
chrIII 194304 194305 . 120
chrIII 194348 194349 . 180
chrIII 194362 194363 . 1900
chrIII 194368 194369 . 560
chrIII 194374 194375 . 700
chrIII 194380 194381 . 880
chrIII 194446 194447 . 8740
chrIII 194479 194480 . 2420
chrIII 194499 194500 . 2460
chrIII 194527 194528 . 2580
chrIII 194558 194559 . 2100
chrIII 194564 194565 . 800
chrIII 194597 194598 . 2000
chrIII 194645 194646 . 760
chrIII 194771 194772 . 2400
chrIII 194819 194820 . 5500
chrIII 194937 194938 . 400
chrIII 195125 195126 . 2300
chrIII 195132 195133 . 120
chrIII 195254 195255 . 700
chrIII 195297 195298 . 1340
chrIII 195317 195318 . 17200
chrIII 195499 195500 . 160
chrIII 195596 195597 . 120
chrIII 195842 195843 . 240
chrIII 196593 196594 . 140
chrIII 196981 196982 . 820
chrIII 197183 197184 . 120
chrIII 197205 197206 . 1320
chrIII 197220 197221 . 820
chrIII 197226 197227 . 480
chrIII 197237 197238 . 160
chrIII 197245 197246 . 120
chrIII 197249 197250 . 480
chrIII 197267 197268 . 380
chrIII 197270 197271 . 180
chrIII 197283 197284 . 400
chrIII 197291 197292 . 120
chrIII 197291 197292 . 360
chrIII 197306 197307 . 120
chrIII 197326 197327 . 120
chrIII 197329 197330 . 380
chrIII 197338 197339 . 340
chrIII 197370 197371 . 180
chrIII 197379 197380 . 460
chrIII 197385 197386 . 220
chrIII 197399 197400 . 520
chrIII 197520 197521 . 180
chrIII 197577 197578 . 2580
chrIII 197668 197669 . 380
chrIII 197683 197684 . 1680
chrIII 197728 197729 . 120
chrIII 198122 198123 . 120
chrIII 198525 198526 . 160
chrIII 199513 199514 . 120
chrIII 199539 199540 . 140
chrIII 201210 201211 . 140
chrIII 201257 201258 . 1400
chrIII 201408 201409 . 360
chrIII 205426 205427 . 760
chrIII 205458 205459 . 160
chrIII 205490 205491 . 680
chrIII 205491 205492 . 160
chrIII 205499 205500 . 180
chrIII 205502 205503 . 120
chrIII 205503 205504 . 160
chrIII 205503 205504 . 1600
chrIII 205506 205507 . 120
chrIII 205516 205517 . 260
chrIII 205726 205727 . 120
chrIII 205730 205731 . 160
chrIII 205737 205738 . 140
chrIII 205802 205803 . 220
chrIII 205918 205919 . 140
chrIII 206537 206538 . 1660
chrIII 206565 206566 . 1800
chrIII 206696 206697 . 140
chrIII 206710 206711 . 160
chrIII 206718 206719 . 120
chrIII 206723 206724 . 380
chrIII 206732 206733 . 140
chrIII 206740 206741 . 1800
chrIII 206742 206743 . 320
chrIII 206743 206744 . 1980
chrIII 206744 206745 . 340
chrIII 206748 206749 . 140
chrIII 206749 206750 . 280
chrIII 206751 206752 . 2120
chrIII 206759 206760 . 400
chrIII 206788 206789 . 220
chrIII 206789 206790 . 120
chrIII 206790 206791 . 120
chrIII 206790 206791 . 180
chrIII 206841 206842 . 180
chrIII 207989 207990 . 800
chrIII 207995 207996 . 280
chrIII 208003 208004 . 240
chrIII 208058 208059 . 180
chrIII 208059 208060 . 1240
chrIII 208059 208060 . 2360
chrIII 208063 208064 . 280
chrIII 208063 208064 . 1220
chrIII 208072 208073 . 340
chrIII 208073 208074 . 120
chrIII 208081 208082 . 1320
chrIII 208230 208231 . 140
chrIII 208382 208383 . 1140
chrIII 208418 208419 . 940
chrIII 208790 208791 . 4420
chrIII 208888 208889 . 980
chrIII 209075 209076 . 280
chrIII 209232 209233 . 180
chrIII 209267 209268 . 540
chrIII 209580 209581 . 320
chrIII 209597 209598 . 5080
chrIII 209611 209612 . 960
chrIII 209708 209709 . 120
chrIII 209755 209756 . 500
chrIII 209759 209760 . 260
chrIII 209774 209775 . 8500
chrIII 209784 209785 . 340
chrIII 209811 209812 . 300
chrIII 209813 209814 . 480
chrIII 209813 209814 . 140
chrIII 209815 209816 . 140
chrIII 209819 209820 . 480
chrIII 209825 209826 . 480
chrIII 209830 209831 . 180
chrIII 209833 209834 . 540
chrIII 209859 209860 . 520
chrIII 210135 210136 . 480
chrIII 210288 210289 . 360
chrIII 210310 210311 . 180
chrIII 210330 210331 . 120
chrIII 210462 210463 . 320
chrIII 210467 210468 . 120
chrIII 210470 210471 . 320
chrIII 210490 210491 . 120
chrIII 210493 210494 . 680
chrIII 210498 210499 . 120
chrIII 210506 210507 . 160
chrIII 210507 210508 . 120
chrIII 210510 210511 . 1180
chrIII 210556 210557 . 660
chrIII 210564 210565 . 200
chrIII 210615 210616 . 240
chrIII 211650 211651 . 1920
chrIII 211659 211660 . 300
chrIII 211663 211664 . 540
chrIII 211669 211670 . 400
chrIII 211675 211676 . 160
chrIII 211677 211678 . 1480
chrIII 211689 211690 . 120
chrIII 211697 211698 . 200
chrIII 211709 211710 . 180
chrIII 211713 211714 . 180
chrIII 211714 211715 . 140
chrIII 211715 211716 . 160
chrIII 211715 211716 . 120
chrIII 211718 211719 . 120
chrIII 211747 211748 . 220
chrIII 211764 211765 . 120
chrIII 211776 211777 . 600
chrIII 211783 211784 . 4820
chrIII 211789 211790 . 740
chrIII 211803 211804 . 120
chrIII 211816 211817 . 460
chrIII 211838 211839 . 980
chrIII 211843 211844 . 120
chrIII 211866 211867 . 900
chrIII 211974 211975 . 260
chrIII 211991 211992 . 200
chrIII 212159 212160 . 1520
chrIII 212325 212326 . 260
chrIII 212438 212439 . 560
chrIII 212459 212460 . 200
chrIII 212527 212528 . 3420
chrIII 212531 212532 . 580
chrIII 212539 212540 . 120
chrIII 212542 212543 . 6160
chrIII 212657 212658 . 180
chrIII 212826 212827 . 160
chrIII 212924 212925 . 580
chrIII 213354 213355 . 800
chrIII 213566 213567 . 200
chrIII 213575 213576 . 1560
chrIII 213607 213608 . 960
chrIII 213726 213727 . 1940
chrIII 213757 213758 . 800
chrIII 213886 213887 . 160
chrIII 213888 213889 . 120
chrIII 213912 213913 . 120
chrIII 213923 213924 . 120
chrIII 213930 213931 . 380
chrIII 213969 213970 . 840
chrIII 213977 213978 . 120
chrIII 213988 213989 . 540
chrIII 214002 214003 . 600
chrIII 214024 214025 . 160
chrIII 214036 214037 . 160
chrIII 214054 214055 . 560
chrIII 214166 214167 . 800
chrIII 214200 214201 . 1580
chrIII 214340 214341 . 140
chrIII 214523 214524 . 2880
chrIII 214538 214539 . 200
chrIII 214580 214581 . 240
chrIII 214692 214693 . 1820
chrIII 214835 214836 . 1540
chrIII 214842 214843 . 120
chrIII 214852 214853 . 340
chrIII 214856 214857 . 520
chrIII 214859 214860 . 120
chrIII 214894 214895 . 1120
chrIII 214901 214902 . 120
chrIII 214912 214913 . 960
chrIII 214918 214919 . 1280
chrIII 214939 214940 . 260
chrIII 214962 214963 . 160
chrIII 216427 216428 . 1140
chrIII 216441 216442 . 120
chrIII 216447 216448 . 120
chrIII 216458 216459 . 380
chrIII 216466 216467 . 240
chrIII 216483 216484 . 2260
chrIII 216503 216504 . 160
chrIII 216513 216514 . 740
chrIII 216521 216522 . 6320
chrIII 216523 216524 . 740
chrIII 216523 216524 . 120
chrIII 216528 216529 . 760
chrIII 216531 216532 . 180
chrIII 216535 216536 . 340
chrIII 216536 216537 . 280
chrIII 216538 216539 . 1540
chrIII 216567 216568 . 480
chrIII 216570 216571 . 600
chrIII 216614 216615 . 320
chrIII 216896 216897 . 320
chrIII 217256 217257 . 200
chrIII 217722 217723 . 1020
chrIII 218184 218185 . 240
chrIII 218195 218196 . 540
chrIII 218348 218349 . 880
chrIII 218475 218476 . 1260
chrIII 218483 218484 . 460
chrIII 219979 219980 . 640
chrIII 219995 219996 . 440
chrIII 220182 220183 . 240
chrIII 220185 220186 . 580
chrIII 220198 220199 . 360
chrIII 220234 220235 . 140
chrIII 220237 220238 . 260
chrIII 220249 220250 . 520
chrIII 220252 220253 . 280
chrIII 220258 220259 . 120
chrIII 220263 220264 . 340
chrIII 220264 220265 . 320
chrIII 220265 220266 . 1360
chrIII 220265 220266 . 240
chrIII 220267 220268 . 400
chrIII 220278 220279 . 160
chrIII 220282 220283 . 440
chrIII 220294 220295 . 120
chrIII 220304 220305 . 220
chrIII 220425 220426 . 960
chrIII 220440 220441 . 1400
chrIII 220461 220462 . 160
chrIII 220469 220470 . 1520
chrIII 220575 220576 . 180
chrIII 220605 220606 . 260
chrIII 220638 220639 . 940
chrIII 223325 223326 . 1020
chrIII 223333 223334 . 120
chrIII 223341 223342 . 240
chrIII 223365 223366 . 740
chrIII 223397 223398 . 1380
chrIII 223437 223438 . 1480
chrIII 223447 223448 . 980
chrIII 223448 223449 . 1720
chrIII 223450 223451 . 260
chrIII 223634 223635 . 2160
chrIII 223659 223660 . 160
chrIII 223922 223923 . 140
chrIII 223949 223950 . 160
chrIII 223963 223964 . 500
chrIII 223992 223993 . 700
chrIII 224132 224133 . 200
chrIII 224189 224190 . 160
chrIII 224281 224282 . 120
chrIII 224285 224286 . 140
chrIII 224309 224310 . 2380
chrIII 224313 224314 . 160
chrIII 224320 224321 . 200
chrIII 224324 224325 . 140
chrIII 224325 224326 . 5820
chrIII 224553 224554 . 1060
chrIII 224575 224576 . 160
chrIII 224670 224671 . 7020
chrIII 225069 225070 . 120
chrIII 225185 225186 . 2100
chrIII 225206 225207 . 2200
chrIII 225235 225236 . 2620
chrIII 225238 225239 . 400
chrIII 225243 225244 . 140
chrIII 225244 225245 . 6420
chrIII 225246 225247 . 1420
chrIII 225246 225247 . 120
chrIII 225247 225248 . 160
chrIII 225260 225261 . 1220
chrIII 225266 225267 . 360
chrIII 225289 225290 . 460
chrIII 225297 225298 . 980
chrIII 225305 225306 . 200
chrIII 225329 225330 . 260
chrIII 225333 225334 . 140
chrIII 225335 225336 . 2680
chrIII 225342 225343 . 480
chrIII 225343 225344 . 260
chrIII 225375 225376 . 120
chrIII 225414 225415 . 1040
chrIII 225423 225424 . 300
chrIII 225444 225445 . 680
chrIII 225453 225454 . 1120
chrIII 225453 225454 . 120
chrIII 225454 225455 . 180
chrIII 225455 225456 . 2560
chrIII 225464 225465 . 120
chrIII 225570 225571 . 960
chrIII 225576 225577 . 360
chrIII 225605 225606 . 120
chrIII 225716 225717 . 120
chrIII 225718 225719 . 400
chrIII 225775 225776 . 700
chrIII 225950 225951 . 160
chrIII 225955 225956 . 480
chrIII 225956 225957 . 280
chrIII 225961 225962 . 2100
chrIII 225978 225979 . 300
chrIII 225987 225988 . 500
chrIII 225989 225990 . 160
chrIII 225997 225998 . 2280
chrIII 226053 226054 . 1300
chrIII 226071 226072 . 720
chrIII 226076 226077 . 340
chrIII 226082 226083 . 620
chrIII 226120 226121 . 1720
chrIII 226127 226128 . 1500
chrIII 226133 226134 . 1940
chrIII 226149 226150 . 120
chrIII 226172 226173 . 120
chrIII 226190 226191 . 120
chrIII 226227 226228 . 1960
chrIII 226238 226239 . 400
chrIII 226250 226251 . 340
chrIII 226255 226256 . 440
chrIII 226261 226262 . 360
chrIII 226272 226273 . 120
chrIII 226286 226287 . 180
chrIII 226293 226294 . 300
chrIII 226299 226300 . 240
chrIII 226310 226311 . 1420
chrIII 226358 226359 . 420
chrIII 226487 226488 . 440
chrIII 226505 226506 . 1860
chrIII 226516 226517 . 200
chrIII 226592 226593 . 140
chrIII 226602 226603 . 640
chrIII 226607 226608 . 780
chrIII 226668 226669 . 140
chrIII 226828 226829 . 640
chrIII 226847 226848 . 2260
chrIII 226875 226876 . 1440
chrIII 226934 226935 . 3060
chrIII 226949 226950 . 280
chrIII 227021 227022 . 140
chrIII 227024 227025 . 160
chrIII 227027 227028 . 900
chrIII 227030 227031 . 1060
chrIII 227041 227042 . 300
chrIII 227057 227058 . 160
chrIII 227121 227122 . 5160
chrIII 227291 227292 . 1680
chrIII 227419 227420 . 260
chrIII 227443 227444 . 2300
chrIII 227511 227512 . 2540
chrIII 227563 227564 . 140
chrIII 227691 227692 . 140
chrIII 227788 227789 . 480
chrIII 227790 227791 . 2600
chrIII 227825 227826 . 420
chrIII 227840 227841 . 740
chrIII 227840 227841 . 400
chrIII 227843 227844 . 680
chrIII 227846 227847 . 2580
chrIII 227854 227855 . 720
chrIII 227858 227859 . 960
chrIII 227859 227860 . 120
chrIII 227867 227868 . 300
chrIII 227869 227870 . 180
chrIII 227870 227871 . 380
chrIII 227880 227881 . 120
chrIII 227883 227884 . 140
chrIII 227887 227888 . 120
chrIII 228081 228082 . 200
chrIII 228147 228148 . 160
chrIII 228166 228167 . 1200
chrIII 228167 228168 . 380
chrIII 228174 228175 . 1220
chrIII 228177 228178 . 600
chrIII 228192 228193 . 460
chrIII 228215 228216 . 540
chrIII 228254 228255 . 480
chrIII 228269 228270 . 840
chrIII 228278 228279 . 360
chrIII 228281 228282 . 2740
chrIII 228283 228284 . 440
chrIII 228302 228303 . 240
chrIII 228793 228794 . 1300
chrIII 228808 228809 . 120
chrIII 228821 228822 . 140
chrIII 228824 228825 . 500
chrIII 228830 228831 . 320
chrIII 228837 228838 . 1860
chrIII 228847 228848 . 1840
chrIII 228847 228848 . 300
chrIII 228859 228860 . 140
chrIII 228879 228880 . 1320
chrIII 228893 228894 . 300
chrIII 229004 229005 . 1340
chrIII 229008 229009 . 800
chrIII 229042 229043 . 120
chrIII 229092 229093 . 160
chrIII 229268 229269 . 1360
chrIII 229317 229318 . 700
chrIII 229842 229843 . 220
chrIII 229855 229856 . 120
chrIII 229870 229871 . 220
chrIII 231028 231029 . 140
chrIII 231069 231070 . 180
chrIII 231177 231178 . 120
chrIII 231182 231183 . 1060
chrIII 231377 231378 . 440
chrIII 231412 231413 . 200
chrIII 231414 231415 . 4020
chrIII 231419 231420 . 4400
chrIII 231472 231473 . 140
chrIII 231748 231749 . 220
chrIII 233064 233065 . 140
chrIII 233265 233266 . 340
chrIII 233528 233529 . 1240
chrIII 233601 233602 . 440
chrIII 233637 233638 . 120
chrIII 233826 233827 . 120
chrIII 233883 233884 . 1540
chrIII 234557 234558 . 140
chrIII 234783 234784 . 160
chrIII 235077 235078 . 180
chrIII 235225 235226 . 580
chrIII 235361 235362 . 1120
chrIII 235511 235512 . 3400
chrIII 235998 235999 . 1640
chrIII 236004 236005 . 120
chrIII 236128 236129 . 280
chrIII 236154 236155 . 280
chrIII 236286 236287 . 160
chrIII 236317 236318 . 820
chrIII 236457 236458 . 140
chrIII 236464 236465 . 460
chrIII 236467 236468 . 140
chrIII 236473 236474 . 980
chrIII 236483 236484 . 140
chrIII 236485 236486 . 740
chrIII 236491 236492 . 1240
chrIII 236501 236502 . 120
chrIII 236504 236505 . 500
chrIII 236509 236510 . 880
chrIII 236512 236513 . 1040
chrIII 236521 236522 . 200
chrIII 236534 236535 . 320
chrIII 236673 236674 . 180
chrIII 236690 236691 . 200
chrIII 236831 236832 . 820
chrIII 236840 236841 . 660
chrIII 236885 236886 . 1200
chrIII 236897 236898 . 840
chrIII 236910 236911 . 260
chrIII 236914 236915 . 1300
chrIII 236919 236920 . 560
chrIII 236926 236927 . 260
chrIII 236927 236928 . 560
chrIII 236935 236936 . 260
chrIII 236992 236993 . 560
chrIII 237010 237011 . 660
chrIII 237017 237018 . 120
chrIII 237024 237025 . 540
chrIII 237027 237028 . 160
chrIII 237037 237038 . 280
chrIII 237038 237039 . 1740
chrIII 237045 237046 . 2020
chrIII 237337 237338 . 2540
chrIII 237747 237748 . 140
chrIII 237820 237821 . 640
chrIII 237834 237835 . 1200
chrIII 237848 237849 . 1960
chrIII 237877 237878 . 1020
chrIII 238184 238185 . 120
chrIII 238241 238242 . 440
chrIII 238348 238349 . 1700
chrIII 238571 238572 . 3220
chrIII 238590 238591 . 120
chrIII 238709 238710 . 280
chrIII 238714 238715 . 140
chrIII 238719 238720 . 1600
chrIII 238722 238723 . 220
chrIII 238725 238726 . 1160
chrIII 238729 238730 . 320
chrIII 238731 238732 . 160
chrIII 238735 238736 . 220
chrIII 238737 238738 . 1420
chrIII 238742 238743 . 500
chrIII 238747 238748 . 120
chrIII 238761 238762 . 180
chrIII 238768 238769 . 420
chrIII 238778 238779 . 300
chrIII 238793 238794 . 1040
chrIII 238818 238819 . 380
chrIII 238822 238823 . 440
chrIII 238825 238826 . 640
chrIII 238846 238847 . 1460
chrIII 238847 238848 . 180
chrIII 238856 238857 . 200
chrIII 238861 238862 . 140
chrIII 238869 238870 . 160
chrIII 238879 238880 . 5680
chrIII 238885 238886 . 560
chrIII 238890 238891 . 140
chrIII 239181 239182 . 1940
chrIII 239383 239384 . 1200
chrIII 239386 239387 . 200
chrIII 239449 239450 . 180
chrIII 239706 239707 . 500
chrIII 239874 239875 . 120
chrIII 240101 240102 . 220
chrIII 240116 240117 . 980
chrIII 240138 240139 . 420
chrIII 240140 240141 . 1080
chrIII 240288 240289 . 1600
chrIII 240309 240310 . 7200
chrIII 240390 240391 . 220
chrIII 240430 240431 . 120
chrIII 240454 240455 . 880
chrIII 240468 240469 . 1300
chrIII 240591 240592 . 120
chrIII 240625 240626 . 440
chrIII 240627 240628 . 720
chrIII 240628 240629 . 360
chrIII 240630 240631 . 260
chrIII 240631 240632 . 120
chrIII 240634 240635 . 780
chrIII 240636 240637 . 120
chrIII 240643 240644 . 4960
chrIII 240644 240645 . 580
chrIII 240645 240646 . 140
chrIII 240647 240648 . 380
chrIII 240648 240649 . 440
chrIII 240655 240656 . 640
chrIII 240656 240657 . 1620
chrIII 240676 240677 . 540
chrIII 240691 240692 . 120
chrIII 240697 240698 . 180
chrIII 240709 240710 . 120
chrIII 240717 240718 . 200
chrIII 242426 242427 . 540
chrIII 242439 242440 . 160
chrIII 242442 242443 . 380
chrIII 242490 242491 . 280
chrIII 242518 242519 . 340
chrIII 242526 242527 . 280
chrIII 242533 242534 . 320
chrIII 242549 242550 . 180
chrIII 242550 242551 . 620
chrIII 242877 242878 . 180
chrIII 242940 242941 . 120
chrIII 243024 243025 . 180
chrIII 243145 243146 . 720
chrIII 243225 243226 . 2960
chrIII 243452 243453 . 420
chrIII 243538 243539 . 1040
chrIII 243545 243546 . 280
chrIII 243858 243859 . 3940
chrIII 244073 244074 . 240
chrIII 244328 244329 . 5940
chrIII 244340 244341 . 2440
chrIII 244381 244382 . 1260
chrIII 244511 244512 . 560
chrIII 244669 244670 . 1520
chrIII 245199 245200 . 520
chrIII 245853 245854 . 420
chrIII 246012 246013 . 8440
chrIII 246172 246173 . 220
chrIII 246337 246338 . 120
chrIII 246360 246361 . 300
chrIII 246475 246476 . 480
chrIII 246523 246524 . 120
chrIII 246534 246535 . 200
chrIII 246575 246576 . 200
chrIII 246597 246598 . 500
chrIII 246629 246630 . 120
chrIII 246682 246683 . 120
chrIII 246700 246701 . 4320
chrIII 246702 246703 . 500
chrIII 246702 246703 . 180
chrIII 246710 246711 . 120
chrIII 246723 246724 . 340
chrIII 246816 246817 . 120
chrIII 246865 246866 . 160
chrIII 246878 246879 . 140
chrIII 246884 246885 . 280
chrIII 246896 246897 . 140
chrIII 246897 246898 . 620
chrIII 246898 246899 . 160
chrIII 246899 246900 . 120
chrIII 246902 246903 . 1120
chrIII 246916 246917 . 160
chrIII 246917 246918 . 560
chrIII 246921 246922 . 220
chrIII 246923 246924 . 120
chrIII 246938 246939 . 120
chrIII 247558 247559 . 540
chrIII 247586 247587 . 480
chrIII 247772 247773 . 1260
chrIII 247859 247860 . 120
chrIII 248322 248323 . 1440
chrIII 248336 248337 . 440
chrIII 248348 248349 . 720
chrIII 248522 248523 . 540
chrIII 248663 248664 . 2120
chrIII 248667 248668 . 120
chrIII 248673 248674 . 1380
chrIII 248690 248691 . 900
chrIII 248855 248856 . 2140
chrIII 248897 248898 . 1100
chrIII 248923 248924 . 2040
chrIII 248930 248931 . 220
chrIII 248931 248932 . 1300
chrIII 248941 248942 . 720
chrIII 248947 248948 . 760
chrIII 249106 249107 . 180
chrIII 249112 249113 . 160
chrIII 249579 249580 . 280
chrIII 249600 249601 . 520
chrIII 249728 249729 . 1460
chrIII 249874 249875 . 780
chrIII 250055 250056 . 2420
chrIII 250072 250073 . 360
chrIII 250074 250075 . 200
chrIII 250088 250089 . 640
chrIII 250101 250102 . 760
chrIII 250110 250111 . 260
chrIII 250124 250125 . 620
chrIII 250132 250133 . 2580
chrIII 250137 250138 . 980
chrIII 250275 250276 . 120
chrIII 250731 250732 . 120
chrIII 252710 252711 . 1140
chrIII 252726 252727 . 400
chrIII 252784 252785 . 480
chrIII 252793 252794 . 140
chrIII 252816 252817 . 160
chrIII 252918 252919 . 420
chrIII 253002 253003 . 1140
chrIII 253078 253079 . 2420
chrIII 253122 253123 . 560
chrIII 253750 253751 . 120
chrIII 253788 253789 . 320
chrIII 253901 253902 . 120
chrIII 253907 253908 . 1260
chrIII 254108 254109 . 200
chrIII 254120 254121 . 140
chrIII 254243 254244 . 140
chrIII 254251 254252 . 120
chrIII 254275 254276 . 1460
chrIII 256250 256251 . 240
chrIII 256342 256343 . 280
chrIII 256583 256584 . 300
chrIII 257009 257010 . 160
chrIII 257210 257211 . 620
chrIII 258193 258194 . 140
chrIII 258367 258368 . 180
chrIII 258476 258477 . 140
chrIII 258667 258668 . 1200
chrIII 258673 258674 . 2200
chrIII 258694 258695 . 2540
chrIII 258700 258701 . 1060
chrIII 258715 258716 . 520
chrIII 258723 258724 . 120
chrIII 258732 258733 . 200
chrIII 258740 258741 . 1400
chrIII 258793 258794 . 3140
chrIII 258800 258801 . 1840
chrIII 258814 258815 . 160
chrIII 258815 258816 . 160
chrIII 258948 258949 . 1620
chrIII 258984 258985 . 1000
chrIII 258990 258991 . 120
chrIII 259314 259315 . 700
chrIII 259322 259323 . 1300
chrIII 259443 259444 . 760
chrIII 259449 259450 . 260
chrIII 259450 259451 . 1240
chrIII 259455 259456 . 4800
chrIII 259460 259461 . 360
chrIII 259472 259473 . 160
chrIII 259491 259492 . 4440
chrIII 259504 259505 . 460
chrIII 259504 259505 . 840
chrIII 259505 259506 . 120
chrIII 259507 259508 . 1360
chrIII 259536 259537 . 120
chrIII 259701 259702 . 1580
chrIII 259728 259729 . 240
chrIII 259857 259858 . 260
chrIII 259875 259876 . 640
chrIII 259886 259887 . 2000
chrIII 260033 260034 . 120
chrIII 260037 260038 . 300
chrIII 260221 260222 . 200
chrIII 260524 260525 . 160
chrIII 261724 261725 . 160
chrIII 261776 261777 . 220
chrIII 261888 261889 . 180
chrIII 261894 261895 . 200
chrIII 262462 262463 . 160
chrIII 262559 262560 . 160
chrIII 262678 262679 . 260
chrIII 262694 262695 . 140
chrIII 262707 262708 . 260
chrIII 262717 262718 . 120
chrIII 262718 262719 . 140
chrIII 262724 262725 . 240
chrIII 262757 262758 . 200
chrIII 262867 262868 . 140
chrIII 262924 262925 . 160
chrIII 262930 262931 . 120
chrIII 262934 262935 . 460
chrIII 262956 262957 . 240
chrIII 263110 263111 . 400
chrIII 263247 263248 . 780
chrIII 263315 263316 . 900
chrIII 263321 263322 . 120
chrIII 263490 263491 . 240
chrIII 263514 263515 . 120
chrIII 263876 263877 . 400
chrIII 264332 264333 . 220
chrIII 264381 264382 . 120
chrIII 264524 264525 . 420
chrIII 264539 264540 . 140
chrIII 264589 264590 . 600
chrIII 264600 264601 . 500
chrIII 264605 264606 . 1160
chrIII 264640 264641 . 160
chrIII 264649 264650 . 2240
chrIII 264767 264768 . 11660
chrIII 264888 264889 . 280
chrIII 264898 264899 . 800
chrIII 264913 264914 . 560
chrIII 264917 264918 . 460
chrIII 264923 264924 . 340
chrIII 264930 264931 . 260
chrIII 264944 264945 . 660
chrIII 264952 264953 . 180
chrIII 264974 264975 . 120
chrIII 264987 264988 . 3420
chrIII 264995 264996 . 220
chrIII 265031 265032 . 380
chrIII 265037 265038 . 760
chrIII 265142 265143 . 420
chrIII 265150 265151 . 260
chrIII 265154 265155 . 260
chrIII 265166 265167 . 400
chrIII 265317 265318 . 300
chrIII 265774 265775 . 1060
chrIII 265787 265788 . 240
chrIII 265792 265793 . 2660
chrIII 265937 265938 . 160
chrIII 266101 266102 . 1900
chrIII 266109 266110 . 1180
chrIII 266204 266205 . 340
chrIII 266266 266267 . 800
chrIII 266289 266290 . 1420
chrIII 266320 266321 . 1040
chrIII 266323 266324 . 120
chrIII 266351 266352 . 520
chrIII 266355 266356 . 2600
chrIII 266824 266825 . 280
chrIII 266841 266842 . 300
chrIII 266986 266987 . 1660
chrIII 266990 266991 . 120
chrIII 266995 266996 . 340
chrIII 267013 267014 . 420
chrIII 267016 267017 . 780
chrIII 267020 267021 . 340
chrIII 267034 267035 . 240
chrIII 267042 267043 . 300
chrIII 267047 267048 . 520
chrIII 267050 267051 . 120
chrIII 267067 267068 . 460
chrIII 267078 267079 . 6960
chrIII 267078 267079 . 180
chrIII 267079 267080 . 200
chrIII 267094 267095 . 3040
chrIII 267108 267109 . 540
chrIII 267119 267120 . 140
chrIII 267393 267394 . 280
chrIII 267942 267943 . 260
chrIII 269224 269225 . 1080
chrIII 269233 269234 . 1280
chrIII 269245 269246 . 760
chrIII 269425 269426 . 860
chrIII 269446 269447 . 1660
chrIII 270915 270916 . 120
chrIII 271644 271645 . 900
chrIII 271921 271922 . 2920
chrIII 272166 272167 . 160
chrIII 272293 272294 . 1060
chrIII 272363 272364 . 1020
chrIII 272372 272373 . 120
chrIII 272747 272748 . 260
chrIII 272928 272929 . 660
chrIII 272932 272933 . 1100
chrIII 272933 272934 . 120
chrIII 272951 272952 . 840
chrIII 272960 272961 . 580
chrIII 272973 272974 . 1360
chrIII 272974 272975 . 180
chrIII 272974 272975 . 120
chrIII 272991 272992 . 640
chrIII 273212 273213 . 120
chrIII 273227 273228 . 2320
chrIII 273237 273238 . 200
chrIII 273343 273344 . 6700
chrIII 273365 273366 . 2000
chrIII 273524 273525 . 120
chrIII 273681 273682 . 300
chrIII 273987 273988 . 120
chrIII 273996 273997 . 340
chrIII 274143 274144 . 1600
chrIII 274143 274144 . 1100
chrIII 274149 274150 . 1060
chrIII 274153 274154 . 240
chrIII 274157 274158 . 3040
chrIII 274162 274163 . 1800
chrIII 274223 274224 . 140
chrIII 274239 274240 . 380
chrIII 274241 274242 . 980
chrIII 274244 274245 . 560
chrIII 274244 274245 . 2140
chrIII 274246 274247 . 120
chrIII 274258 274259 . 500
chrIII 274259 274260 . 240
chrIII 274266 274267 . 340
chrIII 274271 274272 . 120
chrIII 274281 274282 . 160
chrIII 274445 274446 . 280
chrIII 274604 274605 . 120
chrIII 274922 274923 . 180
chrIII 274932 274933 . 920
chrIII 275088 275089 . 140
chrIII 275094 275095 . 1820
chrIII 275099 275100 . 120
chrIII 275292 275293 . 120
chrIII 275861 275862 . 180
chrIII 276004 276005 . 640
chrIII 276024 276025 . 460
chrIII 276160 276161 . 620
chrIII 276190 276191 . 380
chrIII 276233 276234 . 1800
chrIII 276390 276391 . 480
chrIII 276711 276712 . 1040
chrIII 277216 277217 . 140
chrIII 277219 277220 . 120
chrIII 277307 277308 . 540
chrIII 277384 277385 . 2440
chrIII 277488 277489 . 120
chrIII 277498 277499 . 120
chrIII 277750 277751 . 640
chrIII 277776 277777 . 180
chrIII 277957 277958 . 1740
chrIII 278140 278141 . 820
chrIII 278277 278278 . 740
chrIII 278591 278592 . 1200
chrIII 278766 278767 . 120
chrIII 279044 279045 . 720
chrIII 279420 279421 . 240
chrIII 279581 279582 . 120
chrIII 279663 279664 . 120
chrIII 279728 279729 . 280
chrIII 279893 279894 . 4360
chrIII 279917 279918 . 120
chrIII 280003 280004 . 500
chrIII 280007 280008 . 240
chrIII 280008 280009 . 2300
chrIII 280009 280010 . 220
chrIII 280010 280011 . 140
chrIII 280014 280015 . 1180
chrIII 280022 280023 . 120
chrIII 280039 280040 . 2080
chrIII 280047 280048 . 200
chrIII 280076 280077 . 120
chrIII 280194 280195 . 140
chrIII 280391 280392 . 180
chrIII 280771 280772 . 120
chrIII 286343 286344 . 160
chrIII 286361 286362 . 180
chrIII 286374 286375 . 800
chrIII 286534 286535 . 300
chrIII 286571 286572 . 1460
chrIII 286576 286577 . 500
chrIII 286579 286580 . 420
chrIII 286583 286584 . 900
chrIII 286591 286592 . 600
chrIII 286650 286651 . 540
chrIII 286652 286653 . 400
chrIII 286657 286658 . 380
chrIII 286665 286666 . 120
chrIII 286671 286672 . 440
chrIII 286680 286681 . 120
chrIII 286688 286689 . 340
chrIII 287008 287009 . 140
chrIII 287485 287486 . 180
chrIII 287967 287968 . 940
chrIII 288048 288049 . 280
chrIII 288079 288080 . 480
chrIII 288146 288147 . 120
chrIII 288155 288156 . 160
chrIII 289208 289209 . 120
chrIII 289326 289327 . 380
chrIII 289336 289337 . 160
chrIII 289345 289346 . 260
chrIII 289351 289352 . 280
chrIII 289372 289373 . 380
chrIII 289419 289420 . 880
chrIII 289424 289425 . 120
chrIII 289428 289429 . 1560
chrIII 289431 289432 . 340
chrIII 289457 289458 . 120
chrIII 289467 289468 . 280
chrIII 289481 289482 . 560
chrIII 289487 289488 . 520
chrIII 289491 289492 . 740
chrIII 289618 289619 . 180
chrIII 289623 289624 . 160
chrIII 289795 289796 . 660
chrIII 289951 289952 . 160
chrIII 290676 290677 . 120
chrIII 290786 290787 . 880
chrIII 290935 290936 . 120
chrIII 291015 291016 . 500
chrIII 291248 291249 . 140
chrIII 291256 291257 . 180
chrIII 291314 291315 . 140
chrIII 291328 291329 . 140
chrIII 291333 291334 . 200
chrIII 291341 291342 . 300
chrIII 291368 291369 . 140
chrIII 291371 291372 . 1200
chrIII 291526 291527 . 120
chrIII 291725 291726 . 2820
chrIII 292143 292144 . 340
chrIII 292147 292148 . 260
chrIII 292385 292386 . 4680
chrIII 292605 292606 . 200
chrIII 293750 293751 . 2260
chrIII 293757 293758 . 3740
chrIII 293765 293766 . 2400
chrIII 293802 293803 . 2180
chrIII 293951 293952 . 380
chrIII 294010 294011 . 220
chrIII 294029 294030 . 620
chrIII 294142 294143 . 140
chrIII 294335 294336 . 3100
chrIII 294345 294346 . 120
chrIII 294347 294348 . 1300
chrIII 294354 294355 . 280
chrIII 294355 294356 . 360
chrIII 294363 294364 . 480
chrIII 294367 294368 . 200
chrIII 294375 294376 . 1400
chrIII 294385 294386 . 500
chrIII 294414 294415 . 440
chrIII 294438 294439 . 140
chrIII 294755 294756 . 120
chrIII 294833 294834 . 120
chrIII 294891 294892 . 120
chrIII 295046 295047 . 120
chrIII 295091 295092 . 220
chrIII 295374 295375 . 3020
chrIII 295385 295386 . 220
chrIII 295400 295401 . 120
chrIII 295413 295414 . 160
chrIII 295415 295416 . 720
chrIII 295417 295418 . 140
chrIII 295425 295426 . 140
chrIII 295567 295568 . 700
chrIII 295575 295576 . 840
chrIII 295578 295579 . 140
chrIII 295581 295582 . 580
chrIII 295587 295588 . 160
chrIII 295595 295596 . 840
chrIII 295595 295596 . 440
chrIII 295599 295600 . 220
chrIII 295599 295600 . 240
chrIII 295608 295609 . 580
chrIII 295611 295612 . 340
chrIII 295615 295616 . 120
chrIII 295617 295618 . 320
chrIII 295619 295620 . 140
chrIII 295626 295627 . 200
chrIII 295631 295632 . 3060
chrIII 295638 295639 . 140
chrIII 295642 295643 . 1440
chrIII 295662 295663 . 300
chrIII 295678 295679 . 120
chrIII 295681 295682 . 200
chrIII 295720 295721 . 300
chrIII 295759 295760 . 640
chrIII 295776 295777 . 200
chrIII 295983 295984 . 240
chrIII 296038 296039 . 140
chrIII 296176 296177 . 140
chrIII 296180 296181 . 1520
chrIII 296201 296202 . 200
chrIII 296225 296226 . 120
chrIII 296231 296232 . 2160
chrIII 296239 296240 . 3740
chrIII 296565 296566 . 160
chrIII 296588 296589 . 120
chrIII 296594 296595 . 1160
chrIII 296835 296836 . 780
chrIII 296935 296936 . 160
chrIII 296990 296991 . 140
chrIII 297170 297171 . 180
chrIII 297179 297180 . 120
chrIII 297333 297334 . 120
chrIII 297358 297359 . 220
chrIII 297383 297384 . 860
chrIII 297538 297539 . 220
chrIII 297557 297558 . 580
chrIII 297661 297662 . 400
chrIII 297723 297724 . 460
chrIII 298022 298023 . 460
chrIII 298091 298092 . 260
chrIII 298213 298214 . 440
chrIII 298220 298221 . 280
chrIII 298255 298256 . 2440
chrIII 298286 298287 . 360
chrIII 298374 298375 . 2120
chrIII 298431 298432 . 160
chrIII 298647 298648 . 460
chrIII 298767 298768 . 540
chrIII 298844 298845 . 3200
chrIII 298887 298888 . 4720
chrIII 298888 298889 . 1020
chrIII 298890 298891 . 1040
chrIII 298898 298899 . 1720
chrIII 298923 298924 . 380
chrIII 298936 298937 . 120
chrIII 298958 298959 . 2420
chrIII 298968 298969 . 340
chrIII 298979 298980 . 440
chrIII 299043 299044 . 120
chrIII 299062 299063 . 120
chrIII 299067 299068 . 1840
chrIII 299068 299069 . 660
chrIII 299081 299082 . 480
chrIII 299089 299090 . 120
chrIII 299102 299103 . 7640
chrIII 299108 299109 . 2560
chrIII 299144 299145 . 140
chrIII 299146 299147 . 1320
chrIII 299163 299164 . 420
chrIII 299177 299178 . 800
chrIII 299200 299201 . 120
chrIII 299229 299230 . 120
chrIII 299234 299235 . 340
chrIII 299249 299250 . 1160
chrIII 299265 299266 . 180
chrIII 299273 299274 . 120
chrIII 299280 299281 . 120
chrIII 299287 299288 . 120
chrIII 299293 299294 . 280
chrIII 299313 299314 . 300
chrIII 299320 299321 . 140
chrIII 299326 299327 . 300
chrIII 299334 299335 . 140
chrIII 299344 299345 . 300
chrIII 299348 299349 . 260
chrIII 299350 299351 . 9020
chrIII 299356 299357 . 120
chrIII 299356 299357 . 120
chrIII 299360 299361 . 780
chrIII 299387 299388 . 1280
chrIII 299392 299393 . 140
chrIII 299420 299421 . 180
chrIII 299441 299442 . 380
chrIII 299452 299453 . 1980
chrIII 299463 299464 . 860
chrIII 299474 299475 . 160
chrIII 299477 299478 . 140
chrIII 299494 299495 . 980
chrIII 299539 299540 . 140
chrIII 299623 299624 . 120
chrIII 299648 299649 . 360
chrIII 299662 299663 . 220
chrIII 299705 299706 . 7340
chrIII 299745 299746 . 1460
chrIII 299807 299808 . 120
chrIII 299814 299815 . 4660
chrIII 299817 299818 . 620
chrIII 299826 299827 . 900
chrIII 299855 299856 . 900
chrIII 299859 299860 . 2060
chrIII 299908 299909 . 4620
chrIII 299936 299937 . 1680
chrIII 299950 299951 . 140
chrIII 300058 300059 . 1380
chrIII 300089 300090 . 1340
chrIII 300246 300247 . 4100
chrIII 300271 300272 . 940
chrIII 300280 300281 . 540
chrIII 300280 300281 . 760
chrIII 300322 300323 . 840
chrIII 300363 300364 . 940
chrIII 300657 300658 . 120
chrIII 300679 300680 . 120
chrIII 301358 301359 . 140
chrIII 301389 301390 . 160
chrIII 301630 301631 . 1400
chrIII 301682 301683 . 140
chrIII 301793 301794 . 10140
chrIII 301837 301838 . 1380
chrIII 302164 302165 . 120
chrIII 302190 302191 . 160
chrIII 302285 302286 . 620
chrIII 302426 302427 . 440
chrIII 302601 302602 . 180
chrIII 302721 302722 . 680
chrIII 302878 302879 . 200
chrIII 303018 303019 . 760
chrIII 303038 303039 . 140
chrIII 303041 303042 . 160
chrIII 303135 303136 . 220
chrIII 303154 303155 . 7220
chrIII 303342 303343 . 1100
chrIII 303375 303376 . 240
chrIII 303529 303530 . 1040
chrIII 303551 303552 . 980
chrIII 303711 303712 . 340
chrIII 303721 303722 . 140
chrIII 303725 303726 . 340
chrIII 303731 303732 . 1040
chrIII 303735 303736 . 280
chrIII 303762 303763 . 1720
chrIII 303796 303797 . 460
chrIII 303876 303877 . 980
chrIII 303933 303934 . 680
chrIII 303976 303977 . 460
chrIII 303978 303979 . 540
chrIII 303989 303990 . 200
chrIII 303998 303999 . 1040
chrIII 304004 304005 . 980
chrIII 304015 304016 . 260
chrIII 304020 304021 . 340
chrIII 304025 304026 . 260
chrIII 304064 304065 . 160
chrIII 304162 304163 . 600
chrIII 304239 304240 . 2340
chrIII 304258 304259 . 120
chrIII 304378 304379 . 320
chrIII 304684 304685 . 480
chrIII 304715 304716 . 600
chrIII 305031 305032 . 260
chrIII 305066 305067 . 1300
chrIII 305214 305215 . 280
chrIII 305341 305342 . 140
chrIII 305399 305400 . 620
chrIII 305711 305712 . 600
chrIII 305723 305724 . 160
chrIII 305724 305725 . 2860
chrIII 305735 305736 . 980
chrIII 305741 305742 . 120
chrIII 305742 305743 . 2360
chrIII 305743 305744 . 6420
chrIII 305744 305745 . 480
chrIII 305745 305746 . 2380
chrIII 305751 305752 . 760
chrIII 305761 305762 . 480
chrIII 305767 305768 . 1460
chrIII 305980 305981 . 540
chrIII 305988 305989 . 440
chrIII 306034 306035 . 2080
chrIII 306184 306185 . 160
chrIII 306354 306355 . 260
chrIII 306388 306389 . 120
chrIII 306814 306815 . 960
chrIII 306861 306862 . 240
chrIII 306866 306867 . 180
chrIII 307435 307436 . 1820
chrIII 307515 307516 . 120
chrIII 307860 307861 . 600
chrIII 307864 307865 . 1320
chrIII 307867 307868 . 360
chrIII 307999 308000 . 700
chrIII 308175 308176 . 1100
chrIII 308219 308220 . 680
chrIII 308282 308283 . 360
chrIII 308589 308590 . 120
chrIII 308642 308643 . 180
chrIII 308745 308746 . 160
chrIII 308845 308846 . 660
chrIII 308849 308850 . 160
chrIII 308855 308856 . 880
chrIII 308858 308859 . 200
chrIII 308868 308869 . 240
chrIII 308907 308908 . 1300
chrIII 308922 308923 . 2960
chrIII 308931 308932 . 280
chrIII 308933 308934 . 1400
chrIII 308942 308943 . 360
chrIII 309094 309095 . 140
chrIII 309315 309316 . 360
chrIII 309505 309506 . 140
chrIII 309537 309538 . 180
chrIII 309675 309676 . 2680
chrIII 309681 309682 . 120
chrIII 309710 309711 . 300
chrIII 309719 309720 . 880
chrIII 309747 309748 . 120
chrIII 309967 309968 . 960
chrIII 309976 309977 . 280
chrIII 310018 310019 . 160
chrIII 310019 310020 . 220
chrIII 310035 310036 . 560
chrIII 310038 310039 . 200
chrIII 310112 310113 . 4060
chrIII 310239 310240 . 120
chrIII 310253 310254 . 400
chrIII 310320 310321 . 780
chrIII 310332 310333 . 780
chrIII 310493 310494 . 1400
chrIII 310631 310632 . 540
chrIII 310757 310758 . 420
chrIII 310811 310812 . 120
chrIII 310819 310820 . 480
chrIII 310821 310822 . 1660
chrIII 310821 310822 . 960
chrIII 310826 310827 . 2700
chrIII 310879 310880 . 160
chrIII 310887 310888 . 260
chrIII 310890 310891 . 2220
chrIII 310895 310896 . 760
chrIII 310901 310902 . 860
chrIII 310961 310962 . 240
chrIII 311039 311040 . 160
chrIII 311079 311080 . 1000
chrIII 311543 311544 . 1920
chrIII 311599 311600 . 980
chrIII 311827 311828 . 480
chrIII 312056 312057 . 240
chrIII 312209 312210 . 1020
chrIII 312247 312248 . 1820
chrIII 313040 313041 . 180
chrIII 313044 313045 . 120
chrIII 313053 313054 . 860
chrIII 313136 313137 . 140
chrIII 313458 313459 . 140
chrIII 313626 313627 . 600
chrIII 313634 313635 . 160
chrIII 313640 313641 . 840
chrIII 313641 313642 . 480
chrIII 313652 313653 . 140
chrIII 313660 313661 . 2640
chrIII 313670 313671 . 600
chrIII 313687 313688 . 540
chrIII 313707 313708 . 120
chrIII 313908 313909 . 820
chrIII 313915 313916 . 500
chrIII 313927 313928 . 420
chrIII 314054 314055 . 120
chrIII 314387 314388 . 140
chrIII 314392 314393 . 280
chrIII 314411 314412 . 7260
chrIII 314420 314421 . 2840
chrIII 314581 314582 . 220
chrIII 314690 314691 . 120
chrIII 314729 314730 . 120
chrIII 314766 314767 . 360
chrIII 314814 314815 . 3140
chrIII 314831 314832 . 120
chrIII 314872 314873 . 2880
chrIII 315317 315318 . 120
chrIII 315361 315362 . 2400
chrIII 315605 315606 . 240
chrIII 315657 315658 . 120
chrIII 315696 315697 . 120
chrIII 315743 315744 . 1800
chrIII 315775 315776 . 160
chrIII 315803 315804 . 560
chrIII 315866 315867 . 120
chrIII 315870 315871 . 360
chrIII 316002 316003 . 220
chrIII 316004 316005 . 140
chrIII 316015 316016 . 700
chrIII 316020 316021 . 120
chrIII 316024 316025 . 220
chrIII 316025 316026 . 140
chrIII 316068 316069 . 240
chrIII 316082 316083 . 120
chrIII 316238 316239 . 120
chrIII 316331 316332 . 120
chrIII 316384 316385 . 120
chrIII 316404 316405 . 120
chrIV 253 254 . 120
chrIV 1620 1621 . 120
chrIV 1705 1706 . 120
chrIV 1747 1748 . 120
chrIV 1765 1766 . 120
chrIV 1790 1791 . 120
chrIV 2241 2242 . 1020
chrIV 2838 2839 . 120
chrIV 2875 2876 . 480
chrIV 4763 4764 . 240
chrIV 4772 4773 . 360
chrIV 5355 5356 . 520
chrIV 5694 5695 . 240
chrIV 5715 5716 . 1880
chrIV 5720 5721 . 4460
chrIV 7783 7784 . 140
chrIV 10993 10994 . 340
chrIV 14048 14049 . 6100
chrIV 16639 16640 . 120
chrIV 17326 17327 . 240
chrIV 17401 17402 . 340
chrIV 17405 17406 . 260
chrIV 17430 17431 . 280
chrIV 17450 17451 . 120
chrIV 17488 17489 . 840
chrIV 17753 17754 . 400
chrIV 17838 17839 . 340
chrIV 17954 17955 . 180
chrIV 17959 17960 . 140
chrIV 17990 17991 . 1080
chrIV 18005 18006 . 120
chrIV 18027 18028 . 120
chrIV 18910 18911 . 620
chrIV 18940 18941 . 2360
chrIV 18989 18990 . 1040
chrIV 19057 19058 . 200
chrIV 19120 19121 . 120
chrIV 19159 19160 . 540
chrIV 19292 19293 . 240
chrIV 19308 19309 . 2360
chrIV 19346 19347 . 2360
chrIV 19369 19370 . 160
chrIV 19404 19405 . 540
chrIV 19445 19446 . 260
chrIV 19653 19654 . 540
chrIV 19810 19811 . 1060
chrIV 19940 19941 . 380
chrIV 19970 19971 . 300
chrIV 19981 19982 . 2780
chrIV 20008 20009 . 3260
chrIV 20019 20020 . 440
chrIV 20083 20084 . 2880
chrIV 20109 20110 . 220
chrIV 20144 20145 . 480
chrIV 20149 20150 . 320
chrIV 20269 20270 . 1560
chrIV 20316 20317 . 2300
chrIV 20422 20423 . 300
chrIV 20576 20577 . 500
chrIV 20765 20766 . 2260
chrIV 20848 20849 . 240
chrIV 21086 21087 . 300
chrIV 21101 21102 . 540
chrIV 21122 21123 . 1560
chrIV 21144 21145 . 140
chrIV 21252 21253 . 260
chrIV 21383 21384 . 120
chrIV 21529 21530 . 620
chrIV 21535 21536 . 400
chrIV 21741 21742 . 140
chrIV 21909 21910 . 1220
chrIV 22007 22008 . 140
chrIV 22317 22318 . 960
chrIV 22320 22321 . 3640
chrIV 22449 22450 . 1660
chrIV 22451 22452 . 180
chrIV 22451 22452 . 160
chrIV 22461 22462 . 120
chrIV 22470 22471 . 9160
chrIV 22496 22497 . 180
chrIV 22503 22504 . 120
chrIV 22510 22511 . 120
chrIV 22515 22516 . 760
chrIV 22516 22517 . 240
chrIV 22526 22527 . 280
chrIV 22540 22541 . 220
chrIV 22589 22590 . 2160
chrIV 22754 22755 . 380
chrIV 22933 22934 . 560
chrIV 22954 22955 . 420
chrIV 23436 23437 . 900
chrIV 23439 23440 . 120
chrIV 24477 24478 . 180
chrIV 24640 24641 . 600
chrIV 25121 25122 . 300
chrIV 25458 25459 . 280
chrIV 25511 25512 . 120
chrIV 25536 25537 . 300
chrIV 25849 25850 . 140
chrIV 26191 26192 . 1580
chrIV 26199 26200 . 620
chrIV 26250 26251 . 500
chrIV 26311 26312 . 2920
chrIV 26318 26319 . 240
chrIV 26327 26328 . 700
chrIV 26371 26372 . 140
chrIV 26577 26578 . 1680
chrIV 26602 26603 . 140
chrIV 26605 26606 . 2160
chrIV 28956 28957 . 780
chrIV 29243 29244 . 140
chrIV 29623 29624 . 800
chrIV 29867 29868 . 1880
chrIV 29999 30000 . 2680
chrIV 30139 30140 . 1040
chrIV 30199 30200 . 120
chrIV 30200 30201 . 1840
chrIV 30341 30342 . 1460
chrIV 30515 30516 . 2100
chrIV 30532 30533 . 120
chrIV 30536 30537 . 120
chrIV 30554 30555 . 240
chrIV 30589 30590 . 120
chrIV 30591 30592 . 180
chrIV 30605 30606 . 240
chrIV 30611 30612 . 120
chrIV 30619 30620 . 880
chrIV 30746 30747 . 260
chrIV 30791 30792 . 300
chrIV 31405 31406 . 1400
chrIV 31424 31425 . 200
chrIV 31589 31590 . 140
chrIV 31729 31730 . 1460
chrIV 31739 31740 . 240
chrIV 32115 32116 . 220
chrIV 32146 32147 . 600
chrIV 32165 32166 . 260
chrIV 32169 32170 . 120
chrIV 32176 32177 . 160
chrIV 32197 32198 . 460
chrIV 32212 32213 . 160
chrIV 32212 32213 . 320
chrIV 32404 32405 . 340
chrIV 32517 32518 . 1140
chrIV 33265 33266 . 880
chrIV 33391 33392 . 2700
chrIV 34046 34047 . 340
chrIV 34076 34077 . 280
chrIV 34092 34093 . 160
chrIV 34132 34133 . 460
chrIV 34146 34147 . 160
chrIV 34172 34173 . 240
chrIV 34181 34182 . 260
chrIV 34184 34185 . 440
chrIV 34191 34192 . 120
chrIV 34196 34197 . 1320
chrIV 34198 34199 . 340
chrIV 34379 34380 . 120
chrIV 34424 34425 . 120
chrIV 34427 34428 . 1900
chrIV 34430 34431 . 15020
chrIV 34460 34461 . 620
chrIV 34728 34729 . 180
chrIV 35455 35456 . 2720
chrIV 35513 35514 . 200
chrIV 36179 36180 . 1280
chrIV 36481 36482 . 4540
chrIV 36640 36641 . 280
chrIV 36652 36653 . 160
chrIV 36656 36657 . 160
chrIV 36681 36682 . 560
chrIV 36695 36696 . 220
chrIV 36709 36710 . 140
chrIV 36717 36718 . 4320
chrIV 36739 36740 . 240
chrIV 36910 36911 . 220
chrIV 36913 36914 . 780
chrIV 37073 37074 . 1260
chrIV 37085 37086 . 120
chrIV 37550 37551 . 300
chrIV 38321 38322 . 280
chrIV 38327 38328 . 360
chrIV 38352 38353 . 320
chrIV 38393 38394 . 1000
chrIV 38395 38396 . 800
chrIV 38398 38399 . 180
chrIV 38404 38405 . 280
chrIV 38416 38417 . 280
chrIV 38439 38440 . 300
chrIV 38445 38446 . 720
chrIV 38453 38454 . 1440
chrIV 38738 38739 . 120
chrIV 38756 38757 . 560
chrIV 38896 38897 . 420
chrIV 38958 38959 . 2180
chrIV 39120 39121 . 720
chrIV 39180 39181 . 620
chrIV 39190 39191 . 220
chrIV 39213 39214 . 140
chrIV 39257 39258 . 1640
chrIV 39261 39262 . 720
chrIV 39535 39536 . 220
chrIV 39595 39596 . 120
chrIV 39756 39757 . 200
chrIV 39912 39913 . 240
chrIV 40016 40017 . 1740
chrIV 40086 40087 . 480
chrIV 40176 40177 . 840
chrIV 40360 40361 . 180
chrIV 40889 40890 . 2820
chrIV 40981 40982 . 120
chrIV 41424 41425 . 180
chrIV 42400 42401 . 140
chrIV 42404 42405 . 260
chrIV 42411 42412 . 280
chrIV 42416 42417 . 2280
chrIV 42431 42432 . 1420
chrIV 42443 42444 . 4120
chrIV 42583 42584 . 180
chrIV 42610 42611 . 160
chrIV 42618 42619 . 180
chrIV 42947 42948 . 520
chrIV 42977 42978 . 620
chrIV 42987 42988 . 280
chrIV 43305 43306 . 220
chrIV 43309 43310 . 580
chrIV 43597 43598 . 160
chrIV 43761 43762 . 480
chrIV 43767 43768 . 140
chrIV 43775 43776 . 560
chrIV 43784 43785 . 420
chrIV 43788 43789 . 160
chrIV 43925 43926 . 600
chrIV 43942 43943 . 740
chrIV 43943 43944 . 160
chrIV 43948 43949 . 2440
chrIV 43984 43985 . 140
chrIV 44270 44271 . 3060
chrIV 44312 44313 . 160
chrIV 44598 44599 . 740
chrIV 45203 45204 . 1620
chrIV 45706 45707 . 1720
chrIV 45770 45771 . 160
chrIV 45802 45803 . 140
chrIV 46001 46002 . 120
chrIV 46103 46104 . 300
chrIV 46256 46257 . 120
chrIV 46287 46288 . 400
chrIV 46307 46308 . 400
chrIV 46341 46342 . 820
chrIV 46366 46367 . 280
chrIV 46384 46385 . 480
chrIV 46448 46449 . 120
chrIV 46459 46460 . 160
chrIV 46476 46477 . 2160
chrIV 46484 46485 . 140
chrIV 46508 46509 . 160
chrIV 46619 46620 . 220
chrIV 46633 46634 . 140
chrIV 47004 47005 . 960
chrIV 47108 47109 . 140
chrIV 47227 47228 . 840
chrIV 47350 47351 . 120
chrIV 47372 47373 . 120
chrIV 47400 47401 . 120
chrIV 47498 47499 . 4220
chrIV 47527 47528 . 700
chrIV 47702 47703 . 120
chrIV 47859 47860 . 320
chrIV 47907 47908 . 2740
chrIV 47909 47910 . 120
chrIV 47910 47911 . 160
chrIV 47911 47912 . 1520
chrIV 47915 47916 . 500
chrIV 47916 47917 . 260
chrIV 47916 47917 . 160
chrIV 47924 47925 . 140
chrIV 47934 47935 . 200
chrIV 47935 47936 . 260
chrIV 47940 47941 . 120
chrIV 47946 47947 . 200
chrIV 47997 47998 . 1140
chrIV 48002 48003 . 860
chrIV 48633 48634 . 140
chrIV 48688 48689 . 140
chrIV 48872 48873 . 2640
chrIV 49142 49143 . 3940
chrIV 49281 49282 . 1760
chrIV 49295 49296 . 180
chrIV 49374 49375 . 460
chrIV 49442 49443 . 800
chrIV 49459 49460 . 1480
chrIV 49602 49603 . 1040
chrIV 49705 49706 . 900
chrIV 49721 49722 . 240
chrIV 49803 49804 . 3140
chrIV 49805 49806 . 320
chrIV 49840 49841 . 800
chrIV 49871 49872 . 3260
chrIV 49963 49964 . 1200
chrIV 50402 50403 . 1040
chrIV 50499 50500 . 140
chrIV 50701 50702 . 380
chrIV 50803 50804 . 2780
chrIV 50931 50932 . 120
chrIV 52087 52088 . 180
chrIV 52251 52252 . 400
chrIV 52261 52262 . 160
chrIV 52261 52262 . 380
chrIV 52262 52263 . 120
chrIV 52326 52327 . 500
chrIV 52331 52332 . 820
chrIV 52337 52338 . 160
chrIV 52359 52360 . 120
chrIV 52370 52371 . 120
chrIV 52373 52374 . 1140
chrIV 52543 52544 . 180
chrIV 53197 53198 . 120
chrIV 54160 54161 . 1160
chrIV 54237 54238 . 180
chrIV 54269 54270 . 600
chrIV 54292 54293 . 540
chrIV 54395 54396 . 1300
chrIV 54402 54403 . 120
chrIV 54444 54445 . 220
chrIV 55507 55508 . 1880
chrIV 56403 56404 . 320
chrIV 56728 56729 . 800
chrIV 56755 56756 . 280
chrIV 56771 56772 . 580
chrIV 56781 56782 . 220
chrIV 56793 56794 . 900
chrIV 56848 56849 . 580
chrIV 56858 56859 . 2240
chrIV 56929 56930 . 700
chrIV 56958 56959 . 260
chrIV 56961 56962 . 360
chrIV 56983 56984 . 140
chrIV 57028 57029 . 480
chrIV 57159 57160 . 160
chrIV 57165 57166 . 1400
chrIV 57491 57492 . 240
chrIV 57571 57572 . 1300
chrIV 57629 57630 . 180
chrIV 57634 57635 . 200
chrIV 57732 57733 . 680
chrIV 57888 57889 . 440
chrIV 58211 58212 . 120
chrIV 58327 58328 . 340
chrIV 58568 58569 . 180
chrIV 59285 59286 . 840
chrIV 59443 59444 . 120
chrIV 59565 59566 . 3240
chrIV 59587 59588 . 140
chrIV 59595 59596 . 180
chrIV 59807 59808 . 4760
chrIV 59905 59906 . 360
chrIV 60232 60233 . 160
chrIV 60651 60652 . 2100
chrIV 60668 60669 . 280
chrIV 60805 60806 . 5460
chrIV 60818 60819 . 1060
chrIV 60868 60869 . 500
chrIV 60989 60990 . 460
chrIV 60998 60999 . 280
chrIV 61000 61001 . 540
chrIV 61005 61006 . 120
chrIV 61007 61008 . 2080
chrIV 61052 61053 . 520
chrIV 61059 61060 . 1160
chrIV 61276 61277 . 140
chrIV 61371 61372 . 920
chrIV 61431 61432 . 120
chrIV 61454 61455 . 200
chrIV 61495 61496 . 120
chrIV 61544 61545 . 620
chrIV 61605 61606 . 2280
chrIV 61622 61623 . 320
chrIV 61640 61641 . 340
chrIV 61649 61650 . 1500
chrIV 61837 61838 . 280
chrIV 61910 61911 . 600
chrIV 61966 61967 . 380
chrIV 62125 62126 . 180
chrIV 62137 62138 . 1020
chrIV 62189 62190 . 660
chrIV 62218 62219 . 360
chrIV 62262 62263 . 320
chrIV 62316 62317 . 140
chrIV 62325 62326 . 160
chrIV 62334 62335 . 2480
chrIV 62366 62367 . 920
chrIV 62367 62368 . 120
chrIV 62374 62375 . 2360
chrIV 62378 62379 . 1000
chrIV 62381 62382 . 2120
chrIV 62405 62406 . 1800
chrIV 62810 62811 . 440
chrIV 62852 62853 . 840
chrIV 65078 65079 . 440
chrIV 65119 65120 . 240
chrIV 65130 65131 . 940
chrIV 65130 65131 . 200
chrIV 65152 65153 . 140
chrIV 65163 65164 . 120
chrIV 65172 65173 . 140
chrIV 65933 65934 . 1180
chrIV 65963 65964 . 420
chrIV 65982 65983 . 760
chrIV 66023 66024 . 1500
chrIV 66048 66049 . 580
chrIV 66223 66224 . 200
chrIV 66259 66260 . 180
chrIV 66422 66423 . 120
chrIV 66428 66429 . 660
chrIV 66588 66589 . 340
chrIV 66592 66593 . 120
chrIV 66799 66800 . 1100
chrIV 66802 66803 . 320
chrIV 66824 66825 . 5580
chrIV 66978 66979 . 680
chrIV 67178 67179 . 1260
chrIV 67200 67201 . 4400
chrIV 67376 67377 . 320
chrIV 67844 67845 . 120
chrIV 68790 68791 . 240
chrIV 68801 68802 . 120
chrIV 68806 68807 . 880
chrIV 68828 68829 . 2060
chrIV 68868 68869 . 320
chrIV 68872 68873 . 2140
chrIV 68911 68912 . 820
chrIV 68985 68986 . 160
chrIV 69247 69248 . 160
chrIV 69260 69261 . 3140
chrIV 69284 69285 . 3340
chrIV 69767 69768 . 200
chrIV 70363 70364 . 440
chrIV 70398 70399 . 2960
chrIV 70426 70427 . 360
chrIV 70431 70432 . 120
chrIV 70442 70443 . 440
chrIV 70453 70454 . 120
chrIV 70456 70457 . 220
chrIV 70461 70462 . 10300
chrIV 70468 70469 . 260
chrIV 70608 70609 . 2300
chrIV 70655 70656 . 220
chrIV 70664 70665 . 140
chrIV 70905 70906 . 160
chrIV 71037 71038 . 3220
chrIV 71041 71042 . 560
chrIV 71088 71089 . 1020
chrIV 71243 71244 . 300
chrIV 71324 71325 . 940
chrIV 71500 71501 . 120
chrIV 71746 71747 . 220
chrIV 72063 72064 . 480
chrIV 73033 73034 . 480
chrIV 73385 73386 . 180
chrIV 73411 73412 . 500
chrIV 73437 73438 . 1120
chrIV 73482 73483 . 10940
chrIV 73501 73502 . 1200
chrIV 73503 73504 . 380
chrIV 73506 73507 . 1140
chrIV 73515 73516 . 8580
chrIV 73520 73521 . 120
chrIV 73521 73522 . 340
chrIV 74019 74020 . 2240
chrIV 74133 74134 . 460
chrIV 74143 74144 . 140
chrIV 74148 74149 . 260
chrIV 74163 74164 . 340
chrIV 74209 74210 . 540
chrIV 74231 74232 . 140
chrIV 74233 74234 . 480
chrIV 74243 74244 . 380
chrIV 74251 74252 . 280
chrIV 74292 74293 . 160
chrIV 74306 74307 . 340
chrIV 74317 74318 . 980
chrIV 74321 74322 . 240
chrIV 74330 74331 . 140
chrIV 74339 74340 . 380
chrIV 74363 74364 . 160
chrIV 74493 74494 . 200
chrIV 74499 74500 . 780
chrIV 74641 74642 . 120
chrIV 74672 74673 . 320
chrIV 74699 74700 . 140
chrIV 74797 74798 . 1500
chrIV 74851 74852 . 880
chrIV 75034 75035 . 340
chrIV 75459 75460 . 120
chrIV 76024 76025 . 1080
chrIV 76282 76283 . 480
chrIV 76288 76289 . 2560
chrIV 76311 76312 . 3460
chrIV 76314 76315 . 740
chrIV 76321 76322 . 340
chrIV 76346 76347 . 2000
chrIV 76359 76360 . 260
chrIV 76386 76387 . 580
chrIV 76396 76397 . 1140
chrIV 76430 76431 . 120
chrIV 76580 76581 . 120
chrIV 76770 76771 . 440
chrIV 76781 76782 . 560
chrIV 76783 76784 . 120
chrIV 76783 76784 . 120
chrIV 76813 76814 . 120
chrIV 76948 76949 . 120
chrIV 77168 77169 . 240
chrIV 77169 77170 . 160
chrIV 77181 77182 . 660
chrIV 77215 77216 . 2160
chrIV 77258 77259 . 120
chrIV 77522 77523 . 300
chrIV 78030 78031 . 360
chrIV 78046 78047 . 640
chrIV 78054 78055 . 180
chrIV 78055 78056 . 400
chrIV 78060 78061 . 2080
chrIV 78114 78115 . 340
chrIV 78274 78275 . 2000
chrIV 78323 78324 . 160
chrIV 78334 78335 . 1580
chrIV 78339 78340 . 980
chrIV 78367 78368 . 120
chrIV 78553 78554 . 320
chrIV 78694 78695 . 120
chrIV 78717 78718 . 180
chrIV 79173 79174 . 520
chrIV 79179 79180 . 120
chrIV 79250 79251 . 200
chrIV 79365 79366 . 320
chrIV 79581 79582 . 380
chrIV 79589 79590 . 300
chrIV 79863 79864 . 120
chrIV 79870 79871 . 280
chrIV 80039 80040 . 400
chrIV 80189 80190 . 1260
chrIV 80344 80345 . 2400
chrIV 80491 80492 . 620
chrIV 80511 80512 . 120
chrIV 80519 80520 . 120
chrIV 80554 80555 . 220
chrIV 80568 80569 . 440
chrIV 80591 80592 . 360
chrIV 80595 80596 . 200
chrIV 80603 80604 . 120
chrIV 80617 80618 . 180
chrIV 80617 80618 . 620
chrIV 80934 80935 . 260
chrIV 81485 81486 . 540
chrIV 81625 81626 . 160
chrIV 81730 81731 . 660
chrIV 81894 81895 . 1800
chrIV 81934 81935 . 620
chrIV 82050 82051 . 120
chrIV 82073 82074 . 580
chrIV 82137 82138 . 140
chrIV 83435 83436 . 540
chrIV 83467 83468 . 200
chrIV 83477 83478 . 760
chrIV 83486 83487 . 700
chrIV 83546 83547 . 4980
chrIV 83555 83556 . 1440
chrIV 83572 83573 . 320
chrIV 83577 83578 . 1100
chrIV 83591 83592 . 2200
chrIV 83652 83653 . 3300
chrIV 83665 83666 . 120
chrIV 83668 83669 . 360
chrIV 83803 83804 . 320
chrIV 83843 83844 . 140
chrIV 83844 83845 . 820
chrIV 83844 83845 . 820
chrIV 83845 83846 . 120
chrIV 83845 83846 . 120
chrIV 83854 83855 . 1700
chrIV 83869 83870 . 460
chrIV 83879 83880 . 1960
chrIV 83903 83904 . 140
chrIV 83950 83951 . 240
chrIV 84057 84058 . 1620
chrIV 84273 84274 . 120
chrIV 84399 84400 . 980
chrIV 84644 84645 . 920
chrIV 84720 84721 . 2040
chrIV 84792 84793 . 140
chrIV 84802 84803 . 1480
chrIV 84870 84871 . 1200
chrIV 84885 84886 . 3540
chrIV 85009 85010 . 1480
chrIV 85041 85042 . 240
chrIV 85167 85168 . 260
chrIV 85202 85203 . 120
chrIV 85208 85209 . 6180
chrIV 85501 85502 . 1040
chrIV 85577 85578 . 240
chrIV 85597 85598 . 200
chrIV 85619 85620 . 500
chrIV 85884 85885 . 2280
chrIV 85899 85900 . 2600
chrIV 85904 85905 . 2660
chrIV 86036 86037 . 200
chrIV 86040 86041 . 140
chrIV 86072 86073 . 500
chrIV 86089 86090 . 1300
chrIV 86181 86182 . 560
chrIV 87278 87279 . 200
chrIV 87306 87307 . 3320
chrIV 87308 87309 . 160
chrIV 87316 87317 . 7240
chrIV 87373 87374 . 580
chrIV 87437 87438 . 380
chrIV 88073 88074 . 140
chrIV 88078 88079 . 500
chrIV 88135 88136 . 1400
chrIV 88147 88148 . 720
chrIV 88170 88171 . 540
chrIV 89876 89877 . 3760
chrIV 89895 89896 . 1800
chrIV 89904 89905 . 300
chrIV 89915 89916 . 160
chrIV 89933 89934 . 740
chrIV 89953 89954 . 2100
chrIV 89960 89961 . 180
chrIV 89962 89963 . 200
chrIV 89966 89967 . 120
chrIV 89969 89970 . 120
chrIV 89975 89976 . 140
chrIV 89979 89980 . 140
chrIV 89982 89983 . 240
chrIV 90152 90153 . 2020
chrIV 90330 90331 . 860
chrIV 90563 90564 . 1340
chrIV 90731 90732 . 500
chrIV 90853 90854 . 1220
chrIV 91702 91703 . 1600
chrIV 91891 91892 . 560
chrIV 92252 92253 . 280
chrIV 92282 92283 . 260
chrIV 93681 93682 . 120
chrIV 94033 94034 . 460
chrIV 94070 94071 . 120
chrIV 94111 94112 . 200
chrIV 94119 94120 . 240
chrIV 94143 94144 . 200
chrIV 94204 94205 . 180
chrIV 94254 94255 . 140
chrIV 94293 94294 . 320
chrIV 94312 94313 . 320
chrIV 94350 94351 . 440
chrIV 94356 94357 . 140
chrIV 94359 94360 . 700
chrIV 94418 94419 . 120
chrIV 94422 94423 . 340
chrIV 94542 94543 . 1920
chrIV 94551 94552 . 140
chrIV 94815 94816 . 140
chrIV 95152 95153 . 720
chrIV 95386 95387 . 2200
chrIV 95418 95419 . 380
chrIV 95458 95459 . 4600
chrIV 95689 95690 . 760
chrIV 95855 95856 . 160
chrIV 95908 95909 . 140
chrIV 95911 95912 . 440
chrIV 95951 95952 . 220
chrIV 96015 96016 . 220
chrIV 96314 96315 . 140
chrIV 96414 96415 . 640
chrIV 96491 96492 . 1440
chrIV 96765 96766 . 820
chrIV 96860 96861 . 400
chrIV 97238 97239 . 160
chrIV 97515 97516 . 840
chrIV 97675 97676 . 300
chrIV 98178 98179 . 260
chrIV 98189 98190 . 120
chrIV 98189 98190 . 200
chrIV 98194 98195 . 320
chrIV 98195 98196 . 120
chrIV 98197 98198 . 120
chrIV 98203 98204 . 540
chrIV 98207 98208 . 140
chrIV 98371 98372 . 200
chrIV 98870 98871 . 180
chrIV 99089 99090 . 120
chrIV 99176 99177 . 200
chrIV 99200 99201 . 580
chrIV 99369 99370 . 3520
chrIV 99374 99375 . 640
chrIV 99380 99381 . 1240
chrIV 99389 99390 . 800
chrIV 99397 99398 . 1060
chrIV 99472 99473 . 2300
chrIV 99919 99920 . 360
chrIV 100169 100170 . 300
chrIV 100261 100262 . 860
chrIV 100451 100452 . 200
chrIV 100630 100631 . 780
chrIV 100795 100796 . 760
chrIV 100958 100959 . 480
chrIV 100961 100962 . 1520
chrIV 100968 100969 . 960
chrIV 101120 101121 . 1580
chrIV 101132 101133 . 520
chrIV 101135 101136 . 720
chrIV 101147 101148 . 800
chrIV 101161 101162 . 300
chrIV 101170 101171 . 220
chrIV 101175 101176 . 180
chrIV 101176 101177 . 320
chrIV 101176 101177 . 700
chrIV 101219 101220 . 780
chrIV 101270 101271 . 440
chrIV 101292 101293 . 180
chrIV 101557 101558 . 2960
chrIV 101600 101601 . 3700
chrIV 102008 102009 . 120
chrIV 102103 102104 . 140
chrIV 102299 102300 . 120
chrIV 102333 102334 . 120
chrIV 102473 102474 . 300
chrIV 102929 102930 . 160
chrIV 102950 102951 . 680
chrIV 103444 103445 . 560
chrIV 103451 103452 . 500
chrIV 103466 103467 . 160
chrIV 103491 103492 . 420
chrIV 103493 103494 . 1220
chrIV 103498 103499 . 140
chrIV 103499 103500 . 640
chrIV 103499 103500 . 340
chrIV 103506 103507 . 120
chrIV 103507 103508 . 280
chrIV 103507 103508 . 1340
chrIV 103512 103513 . 1080
chrIV 103518 103519 . 720
chrIV 103521 103522 . 120
chrIV 103523 103524 . 1100
chrIV 103524 103525 . 120
chrIV 103525 103526 . 1880
chrIV 103544 103545 . 820
chrIV 103559 103560 . 320
chrIV 103563 103564 . 920
chrIV 103571 103572 . 120
chrIV 103576 103577 . 120
chrIV 103577 103578 . 640
chrIV 104706 104707 . 620
chrIV 104724 104725 . 120
chrIV 104729 104730 . 140
chrIV 104800 104801 . 120
chrIV 104802 104803 . 220
chrIV 104825 104826 . 360
chrIV 104828 104829 . 900
chrIV 104834 104835 . 400
chrIV 104841 104842 . 2100
chrIV 104862 104863 . 3140
chrIV 104998 104999 . 400
chrIV 105000 105001 . 600
chrIV 105000 105001 . 120
chrIV 105072 105073 . 180
chrIV 105216 105217 . 1560
chrIV 105434 105435 . 140
chrIV 105585 105586 . 220
chrIV 105705 105706 . 260
chrIV 105787 105788 . 200
chrIV 106084 106085 . 2120
chrIV 106370 106371 . 140
chrIV 106401 106402 . 380
chrIV 106573 106574 . 10580
chrIV 106581 106582 . 3840
chrIV 106594 106595 . 2320
chrIV 106651 106652 . 120
chrIV 106652 106653 . 280
chrIV 106652 106653 . 4280
chrIV 106693 106694 . 2000
chrIV 106895 106896 . 160
chrIV 106926 106927 . 340
chrIV 106932 106933 . 560
chrIV 106935 106936 . 1420
chrIV 106940 106941 . 3160
chrIV 107033 107034 . 140
chrIV 107056 107057 . 320
chrIV 111183 111184 . 560
chrIV 111220 111221 . 2180
chrIV 111242 111243 . 580
chrIV 111284 111285 . 380
chrIV 111319 111320 . 660
chrIV 111322 111323 . 120
chrIV 111330 111331 . 440
chrIV 111354 111355 . 320
chrIV 111362 111363 . 500
chrIV 111656 111657 . 340
chrIV 112077 112078 . 180
chrIV 112148 112149 . 900
chrIV 112365 112366 . 680
chrIV 113057 113058 . 140
chrIV 113264 113265 . 340
chrIV 113541 113542 . 200
chrIV 114046 114047 . 380
chrIV 114261 114262 . 440
chrIV 114322 114323 . 160
chrIV 114403 114404 . 2240
chrIV 114439 114440 . 120
chrIV 114441 114442 . 140
chrIV 114451 114452 . 160
chrIV 114452 114453 . 140
chrIV 114465 114466 . 3020
chrIV 114520 114521 . 680
chrIV 114530 114531 . 240
chrIV 114570 114571 . 520
chrIV 114699 114700 . 560
chrIV 115984 115985 . 2880
chrIV 116009 116010 . 720
chrIV 116017 116018 . 120
chrIV 116025 116026 . 200
chrIV 116124 116125 . 7800
chrIV 116156 116157 . 340
chrIV 116190 116191 . 1780
chrIV 116211 116212 . 600
chrIV 116223 116224 . 3980
chrIV 116513 116514 . 120
chrIV 117155 117156 . 640
chrIV 117170 117171 . 1580
chrIV 117287 117288 . 840
chrIV 118858 118859 . 140
chrIV 119008 119009 . 280
chrIV 119046 119047 . 2600
chrIV 119064 119065 . 1760
chrIV 120296 120297 . 1040
chrIV 121307 121308 . 1300
chrIV 121476 121477 . 5840
chrIV 121646 121647 . 2600
chrIV 121662 121663 . 120
chrIV 121668 121669 . 1920
chrIV 121820 121821 . 620
chrIV 121892 121893 . 2940
chrIV 121904 121905 . 180
chrIV 121970 121971 . 200
chrIV 122090 122091 . 160
chrIV 122102 122103 . 120
chrIV 122118 122119 . 160
chrIV 122395 122396 . 4020
chrIV 122918 122919 . 540
chrIV 123055 123056 . 120
chrIV 123063 123064 . 560
chrIV 123488 123489 . 2660
chrIV 123965 123966 . 160
chrIV 123968 123969 . 160
chrIV 124555 124556 . 1700
chrIV 124564 124565 . 240
chrIV 124707 124708 . 120
chrIV 124882 124883 . 260
chrIV 125037 125038 . 2000
chrIV 125148 125149 . 500
chrIV 125174 125175 . 120
chrIV 125180 125181 . 400
chrIV 125186 125187 . 940
chrIV 125226 125227 . 300
chrIV 125234 125235 . 1180
chrIV 125255 125256 . 220
chrIV 125270 125271 . 440
chrIV 125531 125532 . 200
chrIV 125537 125538 . 160
chrIV 125542 125543 . 380
chrIV 125554 125555 . 120
chrIV 125589 125590 . 440
chrIV 125699 125700 . 680
chrIV 126593 126594 . 680
chrIV 126605 126606 . 240
chrIV 126614 126615 . 2020
chrIV 126631 126632 . 300
chrIV 126634 126635 . 180
chrIV 126637 126638 . 160
chrIV 126653 126654 . 200
chrIV 126696 126697 . 120
chrIV 130127 130128 . 380
chrIV 130141 130142 . 140
chrIV 130202 130203 . 440
chrIV 130228 130229 . 260
chrIV 130231 130232 . 1200
chrIV 130237 130238 . 880
chrIV 130354 130355 . 3300
chrIV 130500 130501 . 1000
chrIV 130530 130531 . 240
chrIV 130535 130536 . 1140
chrIV 130542 130543 . 1660
chrIV 130554 130555 . 300
chrIV 130572 130573 . 3040
chrIV 130580 130581 . 580
chrIV 130597 130598 . 120
chrIV 130610 130611 . 120
chrIV 130620 130621 . 4400
chrIV 130673 130674 . 200
chrIV 130681 130682 . 1140
chrIV 130692 130693 . 740
chrIV 130819 130820 . 2140
chrIV 130827 130828 . 680
chrIV 130830 130831 . 1300
chrIV 130833 130834 . 2680
chrIV 130843 130844 . 3080
chrIV 130846 130847 . 120
chrIV 130846 130847 . 140
chrIV 130856 130857 . 120
chrIV 130857 130858 . 2300
chrIV 130869 130870 . 140
chrIV 131805 131806 . 760
chrIV 131847 131848 . 2300
chrIV 131915 131916 . 2120
chrIV 131974 131975 . 1600
chrIV 131978 131979 . 260
chrIV 131994 131995 . 120
chrIV 132003 132004 . 4280
chrIV 132007 132008 . 360
chrIV 132011 132012 . 4220
chrIV 132027 132028 . 3060
chrIV 132029 132030 . 920
chrIV 132038 132039 . 300
chrIV 132045 132046 . 120
chrIV 132046 132047 . 5540
chrIV 132046 132047 . 4740
chrIV 132047 132048 . 120
chrIV 132047 132048 . 140
chrIV 132048 132049 . 500
chrIV 132048 132049 . 140
chrIV 132056 132057 . 2080
chrIV 132414 132415 . 1020
chrIV 132576 132577 . 820
chrIV 132795 132796 . 220
chrIV 132799 132800 . 140
chrIV 132823 132824 . 3020
chrIV 132833 132834 . 440
chrIV 132839 132840 . 260
chrIV 132841 132842 . 260
chrIV 132846 132847 . 1740
chrIV 132881 132882 . 1540
chrIV 132896 132897 . 800
chrIV 132919 132920 . 420
chrIV 132936 132937 . 1900
chrIV 132943 132944 . 260
chrIV 132950 132951 . 180
chrIV 132955 132956 . 800
chrIV 132963 132964 . 120
chrIV 132974 132975 . 180
chrIV 132979 132980 . 880
chrIV 133014 133015 . 1540
chrIV 133066 133067 . 120
chrIV 133078 133079 . 1960
chrIV 133099 133100 . 1760
chrIV 133126 133127 . 160
chrIV 133136 133137 . 180
chrIV 133170 133171 . 120
chrIV 133175 133176 . 120
chrIV 133176 133177 . 1120
chrIV 133182 133183 . 140
chrIV 133209 133210 . 120
chrIV 133254 133255 . 440
chrIV 133259 133260 . 120
chrIV 133301 133302 . 160
chrIV 133355 133356 . 280
chrIV 133398 133399 . 120
chrIV 133620 133621 . 140
chrIV 133760 133761 . 140
chrIV 134373 134374 . 440
chrIV 134401 134402 . 540
chrIV 134453 134454 . 800
chrIV 134766 134767 . 120
chrIV 134783 134784 . 120
chrIV 134825 134826 . 120
chrIV 134829 134830 . 120
chrIV 134918 134919 . 220
chrIV 135235 135236 . 140
chrIV 135490 135491 . 160
chrIV 135555 135556 . 400
chrIV 135571 135572 . 1380
chrIV 135571 135572 . 180
chrIV 135572 135573 . 120
chrIV 135572 135573 . 120
chrIV 135602 135603 . 120
chrIV 135606 135607 . 3880
chrIV 135608 135609 . 200
chrIV 135627 135628 . 380
chrIV 135643 135644 . 1940
chrIV 135650 135651 . 280
chrIV 135660 135661 . 380
chrIV 135664 135665 . 220
chrIV 135695 135696 . 1060
chrIV 135707 135708 . 280
chrIV 136029 136030 . 2040
chrIV 136183 136184 . 260
chrIV 136333 136334 . 320
chrIV 136346 136347 . 300
chrIV 136882 136883 . 2380
chrIV 137564 137565 . 180
chrIV 137742 137743 . 6720
chrIV 137796 137797 . 180
chrIV 137866 137867 . 580
chrIV 137882 137883 . 200
chrIV 137896 137897 . 3420
chrIV 137901 137902 . 620
chrIV 137905 137906 . 4020
chrIV 137913 137914 . 1900
chrIV 137923 137924 . 140
chrIV 137934 137935 . 5040
chrIV 137952 137953 . 180
chrIV 137956 137957 . 1060
chrIV 138022 138023 . 140
chrIV 138024 138025 . 960
chrIV 138036 138037 . 200
chrIV 138044 138045 . 260
chrIV 138046 138047 . 180
chrIV 138194 138195 . 120
chrIV 138209 138210 . 1800
chrIV 138220 138221 . 200
chrIV 138381 138382 . 1560
chrIV 138552 138553 . 680
chrIV 138650 138651 . 400
chrIV 139345 139346 . 140
chrIV 139358 139359 . 240
chrIV 139359 139360 . 380
chrIV 139399 139400 . 620
chrIV 139407 139408 . 340
chrIV 139413 139414 . 520
chrIV 139428 139429 . 1140
chrIV 139455 139456 . 260
chrIV 139597 139598 . 400
chrIV 139916 139917 . 1840
chrIV 139927 139928 . 340
chrIV 140298 140299 . 380
chrIV 140700 140701 . 180
chrIV 141081 141082 . 120
chrIV 141165 141166 . 200
chrIV 141181 141182 . 420
chrIV 141303 141304 . 2460
chrIV 141307 141308 . 500
chrIV 141324 141325 . 200
chrIV 141661 141662 . 2760
chrIV 141833 141834 . 160
chrIV 141841 141842 . 1340
chrIV 141847 141848 . 300
chrIV 141855 141856 . 1480
chrIV 141863 141864 . 2180
chrIV 141899 141900 . 140
chrIV 141905 141906 . 220
chrIV 141905 141906 . 1520
chrIV 141908 141909 . 700
chrIV 141913 141914 . 680
chrIV 141942 141943 . 280
chrIV 142072 142073 . 160
chrIV 142191 142192 . 120
chrIV 142258 142259 . 160
chrIV 142274 142275 . 120
chrIV 142435 142436 . 320
chrIV 144004 144005 . 180
chrIV 145071 145072 . 560
chrIV 145229 145230 . 260
chrIV 145389 145390 . 120
chrIV 145570 145571 . 120
chrIV 145619 145620 . 580
chrIV 145623 145624 . 360
chrIV 145632 145633 . 7040
chrIV 145671 145672 . 1440
chrIV 145680 145681 . 520
chrIV 145682 145683 . 840
chrIV 145689 145690 . 280
chrIV 145721 145722 . 380
chrIV 145773 145774 . 300
chrIV 145823 145824 . 300
chrIV 145906 145907 . 280
chrIV 145917 145918 . 3420
chrIV 145969 145970 . 120
chrIV 146031 146032 . 400
chrIV 146083 146084 . 1820
chrIV 146119 146120 . 2180
chrIV 146140 146141 . 240
chrIV 146201 146202 . 140
chrIV 146292 146293 . 1160
chrIV 146385 146386 . 580
chrIV 146391 146392 . 120
chrIV 146960 146961 . 580
chrIV 147188 147189 . 220
chrIV 147235 147236 . 860
chrIV 147288 147289 . 1940
chrIV 147542 147543 . 1140
chrIV 147547 147548 . 280
chrIV 147582 147583 . 1340
chrIV 147647 147648 . 120
chrIV 147652 147653 . 800
chrIV 147659 147660 . 140
chrIV 147684 147685 . 1120
chrIV 147706 147707 . 140
chrIV 147711 147712 . 860
chrIV 147724 147725 . 300
chrIV 147758 147759 . 320
chrIV 147792 147793 . 580
chrIV 147825 147826 . 420
chrIV 147830 147831 . 120
chrIV 147838 147839 . 620
chrIV 147856 147857 . 120
chrIV 147861 147862 . 120
chrIV 147875 147876 . 260
chrIV 147910 147911 . 120
chrIV 147921 147922 . 1840
chrIV 147941 147942 . 1040
chrIV 147954 147955 . 820
chrIV 147966 147967 . 280
chrIV 147968 147969 . 460
chrIV 147973 147974 . 260
chrIV 147982 147983 . 240
chrIV 148006 148007 . 280
chrIV 148020 148021 . 300
chrIV 148030 148031 . 180
chrIV 148033 148034 . 220
chrIV 148037 148038 . 180
chrIV 148042 148043 . 880
chrIV 148082 148083 . 160
chrIV 148113 148114 . 340
chrIV 148114 148115 . 120
chrIV 148117 148118 . 160
chrIV 148270 148271 . 240
chrIV 148551 148552 . 260
chrIV 149216 149217 . 180
chrIV 149289 149290 . 460
chrIV 149310 149311 . 220
chrIV 149315 149316 . 1440
chrIV 149333 149334 . 580
chrIV 149440 149441 . 440
chrIV 149476 149477 . 620
chrIV 149664 149665 . 3400
chrIV 149856 149857 . 800
chrIV 150045 150046 . 3040
chrIV 150062 150063 . 120
chrIV 150218 150219 . 140
chrIV 150442 150443 . 340
chrIV 150594 150595 . 120
chrIV 150892 150893 . 1940
chrIV 151259 151260 . 300
chrIV 151437 151438 . 240
chrIV 151832 151833 . 120
chrIV 151918 151919 . 820
chrIV 152740 152741 . 1980
chrIV 152976 152977 . 1040
chrIV 153083 153084 . 660
chrIV 153125 153126 . 240
chrIV 153214 153215 . 120
chrIV 153807 153808 . 840
chrIV 154135 154136 . 1820
chrIV 154874 154875 . 420
chrIV 155534 155535 . 4180
chrIV 155715 155716 . 140
chrIV 155970 155971 . 400
chrIV 155988 155989 . 420
chrIV 155990 155991 . 380
chrIV 156000 156001 . 160
chrIV 156001 156002 . 200
chrIV 156004 156005 . 120
chrIV 156012 156013 . 440
chrIV 156038 156039 . 960
chrIV 156052 156053 . 140
chrIV 156059 156060 . 640
chrIV 156067 156068 . 140
chrIV 156104 156105 . 180
chrIV 156113 156114 . 120
chrIV 156133 156134 . 180
chrIV 156180 156181 . 520
chrIV 156243 156244 . 1140
chrIV 156409 156410 . 4940
chrIV 156419 156420 . 240
chrIV 156600 156601 . 1020
chrIV 156887 156888 . 500
chrIV 157929 157930 . 140
chrIV 157935 157936 . 320
chrIV 158002 158003 . 180
chrIV 158009 158010 . 320
chrIV 158012 158013 . 580
chrIV 158021 158022 . 220
chrIV 158043 158044 . 660
chrIV 158116 158117 . 460
chrIV 158153 158154 . 140
chrIV 158169 158170 . 160
chrIV 158679 158680 . 4980
chrIV 158818 158819 . 1560
chrIV 158831 158832 . 840
chrIV 158842 158843 . 660
chrIV 158851 158852 . 160
chrIV 158894 158895 . 1220
chrIV 158902 158903 . 1700
chrIV 158909 158910 . 220
chrIV 158912 158913 . 200
chrIV 158916 158917 . 3880
chrIV 158931 158932 . 120
chrIV 158935 158936 . 560
chrIV 159058 159059 . 160
chrIV 159354 159355 . 2260
chrIV 159358 159359 . 460
chrIV 159376 159377 . 140
chrIV 159440 159441 . 580
chrIV 159451 159452 . 640
chrIV 159472 159473 . 280
chrIV 159645 159646 . 2780
chrIV 159654 159655 . 220
chrIV 159996 159997 . 120
chrIV 160164 160165 . 360
chrIV 160557 160558 . 900
chrIV 160608 160609 . 300
chrIV 160709 160710 . 2820
chrIV 160992 160993 . 140
chrIV 161011 161012 . 580
chrIV 161253 161254 . 1160
chrIV 161259 161260 . 120
chrIV 162437 162438 . 120
chrIV 162756 162757 . 260
chrIV 163038 163039 . 180
chrIV 163253 163254 . 780
chrIV 163290 163291 . 960
chrIV 163297 163298 . 2580
chrIV 163306 163307 . 480
chrIV 163313 163314 . 920
chrIV 163353 163354 . 140
chrIV 163487 163488 . 280
chrIV 164162 164163 . 280
chrIV 164189 164190 . 220
chrIV 164197 164198 . 140
chrIV 164198 164199 . 2440
chrIV 164940 164941 . 140
chrIV 166398 166399 . 120
chrIV 167346 167347 . 520
chrIV 167408 167409 . 1480
chrIV 167416 167417 . 280
chrIV 167417 167418 . 120
chrIV 167566 167567 . 880
chrIV 167627 167628 . 560
chrIV 167646 167647 . 1900
chrIV 167654 167655 . 520
chrIV 167672 167673 . 220
chrIV 167679 167680 . 320
chrIV 167827 167828 . 4260
chrIV 167838 167839 . 8220
chrIV 167981 167982 . 180
chrIV 168301 168302 . 2500
chrIV 168659 168660 . 260
chrIV 168990 168991 . 820
chrIV 169075 169076 . 360
chrIV 169340 169341 . 240
chrIV 169467 169468 . 1080
chrIV 169658 169659 . 120
chrIV 169666 169667 . 4280
chrIV 169681 169682 . 1840
chrIV 169725 169726 . 3160
chrIV 169740 169741 . 160
chrIV 170114 170115 . 400
chrIV 170167 170168 . 780
chrIV 170611 170612 . 260
chrIV 172263 172264 . 1280
chrIV 172363 172364 . 580
chrIV 172371 172372 . 120
chrIV 172382 172383 . 2640
chrIV 172383 172384 . 3300
chrIV 172384 172385 . 120
chrIV 172384 172385 . 120
chrIV 172386 172387 . 620
chrIV 172390 172391 . 7480
chrIV 172396 172397 . 720
chrIV 172540 172541 . 660
chrIV 172596 172597 . 300
chrIV 172736 172737 . 2960
chrIV 172891 172892 . 540
chrIV 173712 173713 . 180
chrIV 173775 173776 . 620
chrIV 174097 174098 . 3000
chrIV 174103 174104 . 120
chrIV 174113 174114 . 140
chrIV 174305 174306 . 120
chrIV 174315 174316 . 220
chrIV 174630 174631 . 140
chrIV 174651 174652 . 240
chrIV 174667 174668 . 980
chrIV 174689 174690 . 140
chrIV 174695 174696 . 840
chrIV 174714 174715 . 3980
chrIV 174717 174718 . 480
chrIV 174727 174728 . 240
chrIV 174747 174748 . 240
chrIV 174759 174760 . 560
chrIV 174788 174789 . 380
chrIV 174957 174958 . 820
chrIV 174982 174983 . 4200
chrIV 175101 175102 . 860
chrIV 175677 175678 . 620
chrIV 175696 175697 . 1180
chrIV 175716 175717 . 440
chrIV 175733 175734 . 180
chrIV 175737 175738 . 380
chrIV 176137 176138 . 240
chrIV 176148 176149 . 120
chrIV 176433 176434 . 1300
chrIV 176446 176447 . 800
chrIV 176460 176461 . 720
chrIV 176463 176464 . 440
chrIV 176471 176472 . 120
chrIV 176474 176475 . 1200
chrIV 176539 176540 . 2860
chrIV 176555 176556 . 240
chrIV 176806 176807 . 120
chrIV 176897 176898 . 560
chrIV 176897 176898 . 320
chrIV 176899 176900 . 120
chrIV 176917 176918 . 600
chrIV 177715 177716 . 740
chrIV 178177 178178 . 120
chrIV 178223 178224 . 120
chrIV 178728 178729 . 220
chrIV 178855 178856 . 120
chrIV 178880 178881 . 260
chrIV 178904 178905 . 1320
chrIV 179221 179222 . 180
chrIV 179382 179383 . 440
chrIV 179410 179411 . 120
chrIV 179718 179719 . 260
chrIV 179740 179741 . 300
chrIV 179871 179872 . 200
chrIV 179916 179917 . 480
chrIV 180027 180028 . 1140
chrIV 180159 180160 . 280
chrIV 180299 180300 . 2060
chrIV 180316 180317 . 300
chrIV 180473 180474 . 680
chrIV 180660 180661 . 640
chrIV 180665 180666 . 480
chrIV 180787 180788 . 1540
chrIV 183106 183107 . 220
chrIV 183115 183116 . 140
chrIV 183134 183135 . 700
chrIV 183142 183143 . 780
chrIV 183167 183168 . 680
chrIV 183174 183175 . 220
chrIV 183192 183193 . 360
chrIV 184727 184728 . 240
chrIV 184844 184845 . 560
chrIV 185154 185155 . 400
chrIV 186291 186292 . 120
chrIV 186692 186693 . 280
chrIV 187235 187236 . 300
chrIV 187396 187397 . 1500
chrIV 187851 187852 . 120
chrIV 187952 187953 . 180
chrIV 188033 188034 . 180
chrIV 190467 190468 . 1840
chrIV 190690 190691 . 120
chrIV 190698 190699 . 920
chrIV 190735 190736 . 840
chrIV 190770 190771 . 520
chrIV 190786 190787 . 460
chrIV 190791 190792 . 360
chrIV 190797 190798 . 520
chrIV 190832 190833 . 180
chrIV 190837 190838 . 1500
chrIV 190849 190850 . 220
chrIV 192275 192276 . 1880
chrIV 192299 192300 . 480
chrIV 192396 192397 . 320
chrIV 192443 192444 . 1520
chrIV 192481 192482 . 460
chrIV 192524 192525 . 700
chrIV 192693 192694 . 880
chrIV 192702 192703 . 180
chrIV 192716 192717 . 4520
chrIV 192837 192838 . 1520
chrIV 193417 193418 . 2420
chrIV 193684 193685 . 120
chrIV 194277 194278 . 120
chrIV 194406 194407 . 200
chrIV 194451 194452 . 120
chrIV 194479 194480 . 800
chrIV 194496 194497 . 120
chrIV 194536 194537 . 11260
chrIV 195521 195522 . 420
chrIV 198344 198345 . 340
chrIV 198459 198460 . 360
chrIV 198462 198463 . 760
chrIV 198490 198491 . 220
chrIV 198495 198496 . 300
chrIV 198510 198511 . 220
chrIV 198520 198521 . 260
chrIV 198526 198527 . 220
chrIV 198572 198573 . 200
chrIV 198587 198588 . 940
chrIV 198594 198595 . 620
chrIV 198619 198620 . 240
chrIV 198811 198812 . 120
chrIV 199150 199151 . 760
chrIV 199153 199154 . 160
chrIV 199288 199289 . 280
chrIV 199481 199482 . 1540
chrIV 199485 199486 . 180
chrIV 199493 199494 . 420
chrIV 199789 199790 . 860
chrIV 199801 199802 . 120
chrIV 199812 199813 . 440
chrIV 199827 199828 . 2660
chrIV 199875 199876 . 480
chrIV 199886 199887 . 140
chrIV 199898 199899 . 140
chrIV 199911 199912 . 1180
chrIV 201642 201643 . 200
chrIV 202672 202673 . 2020
chrIV 202696 202697 . 980
chrIV 202705 202706 . 1860
chrIV 202715 202716 . 420
chrIV 202724 202725 . 1700
chrIV 202777 202778 . 160
chrIV 202937 202938 . 260
chrIV 205220 205221 . 120
chrIV 205249 205250 . 140
chrIV 205626 205627 . 440
chrIV 211007 211008 . 1220
chrIV 211106 211107 . 420
chrIV 211130 211131 . 660
chrIV 211145 211146 . 1000
chrIV 211146 211147 . 380
chrIV 211146 211147 . 120
chrIV 211154 211155 . 180
chrIV 211169 211170 . 160
chrIV 211179 211180 . 520
chrIV 211191 211192 . 300
chrIV 211198 211199 . 220
chrIV 211202 211203 . 280
chrIV 211206 211207 . 220
chrIV 212123 212124 . 5960
chrIV 212136 212137 . 220
chrIV 212145 212146 . 1320
chrIV 212166 212167 . 500
chrIV 212186 212187 . 140
chrIV 212191 212192 . 180
chrIV 212215 212216 . 220
chrIV 212245 212246 . 140
chrIV 212728 212729 . 620
chrIV 212731 212732 . 860
chrIV 212802 212803 . 120
chrIV 212823 212824 . 880
chrIV 212831 212832 . 1780
chrIV 212846 212847 . 2420
chrIV 212904 212905 . 520
chrIV 212929 212930 . 320
chrIV 212934 212935 . 280
chrIV 212964 212965 . 9100
chrIV 212977 212978 . 1900
chrIV 212978 212979 . 400
chrIV 212978 212979 . 180
chrIV 213022 213023 . 820
chrIV 213035 213036 . 520
chrIV 213062 213063 . 160
chrIV 213068 213069 . 880
chrIV 213245 213246 . 1380
chrIV 213267 213268 . 400
chrIV 213371 213372 . 140
chrIV 213409 213410 . 340
chrIV 213527 213528 . 120
chrIV 213530 213531 . 120
chrIV 213567 213568 . 1300
chrIV 213625 213626 . 2880
chrIV 213703 213704 . 680
chrIV 214054 214055 . 980
chrIV 214071 214072 . 3600
chrIV 214549 214550 . 260
chrIV 214777 214778 . 580
chrIV 214900 214901 . 120
chrIV 215457 215458 . 180
chrIV 215458 215459 . 200
chrIV 215560 215561 . 360
chrIV 215611 215612 . 220
chrIV 215616 215617 . 180
chrIV 215787 215788 . 3120
chrIV 215832 215833 . 120
chrIV 215837 215838 . 340
chrIV 215838 215839 . 4020
chrIV 215851 215852 . 760
chrIV 215916 215917 . 420
chrIV 215920 215921 . 1540
chrIV 215921 215922 . 540
chrIV 215925 215926 . 260
chrIV 215929 215930 . 200
chrIV 215933 215934 . 680
chrIV 215959 215960 . 120
chrIV 215960 215961 . 680
chrIV 215972 215973 . 6740
chrIV 216024 216025 . 440
chrIV 216190 216191 . 1900
chrIV 216314 216315 . 680
chrIV 216470 216471 . 240
chrIV 216515 216516 . 320
chrIV 216599 216600 . 320
chrIV 216790 216791 . 200
chrIV 217219 217220 . 500
chrIV 217241 217242 . 2320
chrIV 217251 217252 . 280
chrIV 217278 217279 . 9240
chrIV 217281 217282 . 520
chrIV 217281 217282 . 2100
chrIV 217282 217283 . 120
chrIV 217289 217290 . 400
chrIV 217345 217346 . 2820
chrIV 217353 217354 . 180
chrIV 217363 217364 . 600
chrIV 217373 217374 . 120
chrIV 217377 217378 . 120
chrIV 217384 217385 . 540
chrIV 217388 217389 . 120
chrIV 217487 217488 . 920
chrIV 217510 217511 . 1620
chrIV 217564 217565 . 140
chrIV 217865 217866 . 520
chrIV 217912 217913 . 320
chrIV 218535 218536 . 320
chrIV 218651 218652 . 320
chrIV 218715 218716 . 200
chrIV 218904 218905 . 1200
chrIV 219275 219276 . 820
chrIV 219283 219284 . 180
chrIV 219420 219421 . 380
chrIV 219515 219516 . 1820
chrIV 219517 219518 . 120
chrIV 219637 219638 . 200
chrIV 219683 219684 . 140
chrIV 219704 219705 . 320
chrIV 220209 220210 . 1540
chrIV 220345 220346 . 540
chrIV 221008 221009 . 120
chrIV 221437 221438 . 120
chrIV 221443 221444 . 160
chrIV 221465 221466 . 240
chrIV 221719 221720 . 360
chrIV 221733 221734 . 120
chrIV 221881 221882 . 920
chrIV 221886 221887 . 720
chrIV 221892 221893 . 680
chrIV 221894 221895 . 140
chrIV 221923 221924 . 180
chrIV 221941 221942 . 320
chrIV 221959 221960 . 280
chrIV 221965 221966 . 120
chrIV 221965 221966 . 120
chrIV 221966 221967 . 120
chrIV 221982 221983 . 1160
chrIV 221991 221992 . 940
chrIV 222006 222007 . 240
chrIV 222021 222022 . 2660
chrIV 222036 222037 . 1340
chrIV 222044 222045 . 200
chrIV 222046 222047 . 240
chrIV 222057 222058 . 200
chrIV 222062 222063 . 1100
chrIV 222094 222095 . 180
chrIV 222222 222223 . 360
chrIV 222229 222230 . 820
chrIV 222232 222233 . 280
chrIV 222235 222236 . 240
chrIV 222242 222243 . 1220
chrIV 222248 222249 . 2980
chrIV 222273 222274 . 680
chrIV 222420 222421 . 300
chrIV 222437 222438 . 120
chrIV 222498 222499 . 2800
chrIV 222615 222616 . 1580
chrIV 223023 223024 . 280
chrIV 223287 223288 . 1080
chrIV 223693 223694 . 480
chrIV 223806 223807 . 120
chrIV 223841 223842 . 120
chrIV 223849 223850 . 200
chrIV 223863 223864 . 720
chrIV 223867 223868 . 660
chrIV 223876 223877 . 1360
chrIV 223922 223923 . 780
chrIV 223944 223945 . 860
chrIV 223948 223949 . 840
chrIV 223976 223977 . 720
chrIV 223979 223980 . 280
chrIV 223993 223994 . 680
chrIV 224151 224152 . 120
chrIV 226806 226807 . 180
chrIV 226963 226964 . 180
chrIV 227012 227013 . 380
chrIV 227029 227030 . 1040
chrIV 227038 227039 . 1160
chrIV 227043 227044 . 1380
chrIV 227066 227067 . 160
chrIV 227086 227087 . 1880
chrIV 227088 227089 . 140
chrIV 227124 227125 . 3360
chrIV 227135 227136 . 820
chrIV 227140 227141 . 560
chrIV 227148 227149 . 1040
chrIV 227161 227162 . 340
chrIV 227169 227170 . 400
chrIV 227175 227176 . 140
chrIV 227340 227341 . 220
chrIV 227343 227344 . 120
chrIV 227355 227356 . 580
chrIV 227369 227370 . 140
chrIV 227757 227758 . 580
chrIV 228254 228255 . 7180
chrIV 228452 228453 . 780
chrIV 228483 228484 . 1000
chrIV 228590 228591 . 280
chrIV 228677 228678 . 300
chrIV 228898 228899 . 140
chrIV 228944 228945 . 120
chrIV 228975 228976 . 220
chrIV 229023 229024 . 220
chrIV 229037 229038 . 160
chrIV 229109 229110 . 180
chrIV 229135 229136 . 520
chrIV 229247 229248 . 520
chrIV 229269 229270 . 220
chrIV 229520 229521 . 120
chrIV 229548 229549 . 1140
chrIV 229570 229571 . 140
chrIV 229587 229588 . 160
chrIV 229598 229599 . 240
chrIV 229602 229603 . 240
chrIV 229615 229616 . 480
chrIV 229717 229718 . 160
chrIV 229766 229767 . 200
chrIV 229811 229812 . 400
chrIV 230447 230448 . 700
chrIV 230587 230588 . 120
chrIV 230699 230700 . 120
chrIV 230706 230707 . 320
chrIV 230711 230712 . 1720
chrIV 230712 230713 . 120
chrIV 230713 230714 . 120
chrIV 230721 230722 . 180
chrIV 230781 230782 . 120
chrIV 230788 230789 . 240
chrIV 230834 230835 . 260
chrIV 230846 230847 . 120
chrIV 230856 230857 . 620
chrIV 230905 230906 . 240
chrIV 231017 231018 . 940
chrIV 231027 231028 . 380
chrIV 231040 231041 . 3760
chrIV 231203 231204 . 240
chrIV 231377 231378 . 120
chrIV 231570 231571 . 200
chrIV 231634 231635 . 820
chrIV 231759 231760 . 360
chrIV 231900 231901 . 1540
chrIV 232122 232123 . 360
chrIV 232183 232184 . 140
chrIV 232208 232209 . 820
chrIV 232410 232411 . 1320
chrIV 232416 232417 . 1900
chrIV 232441 232442 . 560
chrIV 232454 232455 . 120
chrIV 232484 232485 . 1200
chrIV 232488 232489 . 340
chrIV 232501 232502 . 1300
chrIV 232507 232508 . 120
chrIV 232522 232523 . 2240
chrIV 232528 232529 . 940
chrIV 232531 232532 . 460
chrIV 232534 232535 . 120
chrIV 232804 232805 . 220
chrIV 232828 232829 . 480
chrIV 232862 232863 . 160
chrIV 233365 233366 . 700
chrIV 233397 233398 . 840
chrIV 233896 233897 . 2700
chrIV 233940 233941 . 440
chrIV 233986 233987 . 360
chrIV 234013 234014 . 240
chrIV 234023 234024 . 280
chrIV 234165 234166 . 1340
chrIV 234173 234174 . 220
chrIV 234180 234181 . 2420
chrIV 234232 234233 . 580
chrIV 234359 234360 . 300
chrIV 234386 234387 . 200
chrIV 234407 234408 . 460
chrIV 234413 234414 . 1480
chrIV 234447 234448 . 340
chrIV 234461 234462 . 1140
chrIV 234467 234468 . 520
chrIV 234514 234515 . 840
chrIV 234532 234533 . 380
chrIV 234580 234581 . 620
chrIV 234603 234604 . 420
chrIV 234642 234643 . 1220
chrIV 234652 234653 . 180
chrIV 234656 234657 . 160
chrIV 234671 234672 . 860
chrIV 234688 234689 . 880
chrIV 234703 234704 . 140
chrIV 234704 234705 . 280
chrIV 234708 234709 . 560
chrIV 234712 234713 . 3700
chrIV 234839 234840 . 120
chrIV 234884 234885 . 180
chrIV 234906 234907 . 1140
chrIV 235435 235436 . 1320
chrIV 235491 235492 . 700
chrIV 235492 235493 . 200
chrIV 235526 235527 . 1240
chrIV 235566 235567 . 220
chrIV 235598 235599 . 1960
chrIV 235624 235625 . 1100
chrIV 235627 235628 . 120
chrIV 235638 235639 . 1660
chrIV 235653 235654 . 840
chrIV 235686 235687 . 760
chrIV 235807 235808 . 120
chrIV 235873 235874 . 120
chrIV 235917 235918 . 180
chrIV 236083 236084 . 180
chrIV 238757 238758 . 600
chrIV 238770 238771 . 1020
chrIV 238780 238781 . 400
chrIV 238783 238784 . 720
chrIV 238791 238792 . 660
chrIV 238793 238794 . 2060
chrIV 238802 238803 . 2100
chrIV 238810 238811 . 1220
chrIV 238822 238823 . 120
chrIV 238845 238846 . 680
chrIV 238867 238868 . 140
chrIV 238872 238873 . 320
chrIV 238880 238881 . 2220
chrIV 238886 238887 . 200
chrIV 238887 238888 . 220
chrIV 238887 238888 . 1880
chrIV 238907 238908 . 420
chrIV 239048 239049 . 440
chrIV 239052 239053 . 180
chrIV 239184 239185 . 140
chrIV 239243 239244 . 280
chrIV 239325 239326 . 200
chrIV 239443 239444 . 900
chrIV 239588 239589 . 220
chrIV 239596 239597 . 840
chrIV 239607 239608 . 800
chrIV 239626 239627 . 1320
chrIV 239627 239628 . 400
chrIV 239628 239629 . 120
chrIV 239633 239634 . 120
chrIV 239634 239635 . 180
chrIV 239644 239645 . 220
chrIV 239660 239661 . 140
chrIV 239725 239726 . 240
chrIV 239787 239788 . 1920
chrIV 239809 239810 . 1320
chrIV 239851 239852 . 580
chrIV 239898 239899 . 120
chrIV 239906 239907 . 440
chrIV 239914 239915 . 340
chrIV 239953 239954 . 840
chrIV 239978 239979 . 160
chrIV 239987 239988 . 1120
chrIV 239992 239993 . 1320
chrIV 240001 240002 . 620
chrIV 240004 240005 . 600
chrIV 240022 240023 . 160
chrIV 240047 240048 . 420
chrIV 240080 240081 . 360
chrIV 240086 240087 . 4540
chrIV 240105 240106 . 1960
chrIV 240122 240123 . 1400
chrIV 240145 240146 . 200
chrIV 240175 240176 . 180
chrIV 240331 240332 . 660
chrIV 240475 240476 . 120
chrIV 240601 240602 . 660
chrIV 241022 241023 . 6800
chrIV 241031 241032 . 760
chrIV 241084 241085 . 680
chrIV 241228 241229 . 140
chrIV 241320 241321 . 740
chrIV 241324 241325 . 1020
chrIV 241332 241333 . 540
chrIV 241513 241514 . 180
chrIV 241518 241519 . 540
chrIV 241557 241558 . 160
chrIV 241731 241732 . 180
chrIV 241839 241840 . 1440
chrIV 241907 241908 . 2660
chrIV 242086 242087 . 120
chrIV 242106 242107 . 160
chrIV 242110 242111 . 3740
chrIV 242119 242120 . 180
chrIV 242133 242134 . 180
chrIV 242143 242144 . 360
chrIV 242148 242149 . 120
chrIV 242151 242152 . 120
chrIV 242199 242200 . 240
chrIV 242223 242224 . 160
chrIV 242231 242232 . 760
chrIV 242272 242273 . 140
chrIV 242409 242410 . 140
chrIV 242424 242425 . 280
chrIV 244149 244150 . 580
chrIV 244539 244540 . 540
chrIV 244779 244780 . 220
chrIV 245116 245117 . 120
chrIV 245136 245137 . 760
chrIV 245312 245313 . 280
chrIV 245629 245630 . 760
chrIV 245658 245659 . 1160
chrIV 245662 245663 . 120
chrIV 245668 245669 . 4980
chrIV 245673 245674 . 120
chrIV 245673 245674 . 140
chrIV 245679 245680 . 2480
chrIV 245680 245681 . 760
chrIV 245681 245682 . 380
chrIV 245754 245755 . 160
chrIV 245764 245765 . 10760
chrIV 245774 245775 . 380
chrIV 245817 245818 . 2020
chrIV 246460 246461 . 240
chrIV 246849 246850 . 880
chrIV 246899 246900 . 300
chrIV 247069 247070 . 360
chrIV 247084 247085 . 240
chrIV 247695 247696 . 120
chrIV 247705 247706 . 120
chrIV 247752 247753 . 5160
chrIV 247874 247875 . 380
chrIV 248007 248008 . 160
chrIV 248036 248037 . 1320
chrIV 248079 248080 . 460
chrIV 248114 248115 . 120
chrIV 248139 248140 . 180
chrIV 248326 248327 . 400
chrIV 248467 248468 . 240
chrIV 248692 248693 . 120
chrIV 249254 249255 . 420
chrIV 250213 250214 . 120
chrIV 250636 250637 . 120
chrIV 250820 250821 . 260
chrIV 251028 251029 . 1700
chrIV 251185 251186 . 300
chrIV 251348 251349 . 540
chrIV 251361 251362 . 140
chrIV 251379 251380 . 160
chrIV 251385 251386 . 260
chrIV 251428 251429 . 940
chrIV 251432 251433 . 200
chrIV 251447 251448 . 160
chrIV 251455 251456 . 140
chrIV 251465 251466 . 220
chrIV 251474 251475 . 260
chrIV 253818 253819 . 120
chrIV 253919 253920 . 120
chrIV 253966 253967 . 320
chrIV 254043 254044 . 3880
chrIV 254062 254063 . 120
chrIV 254112 254113 . 1480
chrIV 254160 254161 . 340
chrIV 255185 255186 . 460
chrIV 255197 255198 . 220
chrIV 255205 255206 . 520
chrIV 255222 255223 . 1080
chrIV 255223 255224 . 2180
chrIV 255223 255224 . 140
chrIV 255225 255226 . 1320
chrIV 255243 255244 . 2720
chrIV 255253 255254 . 1160
chrIV 255279 255280 . 3800
chrIV 255293 255294 . 400
chrIV 255301 255302 . 400
chrIV 255323 255324 . 180
chrIV 255473 255474 . 160
chrIV 255496 255497 . 200
chrIV 255511 255512 . 200
chrIV 255519 255520 . 460
chrIV 255523 255524 . 280
chrIV 255684 255685 . 540
chrIV 255878 255879 . 120
chrIV 256020 256021 . 160
chrIV 256211 256212 . 1700
chrIV 256257 256258 . 160
chrIV 256290 256291 . 1080
chrIV 256395 256396 . 400
chrIV 256408 256409 . 6480
chrIV 256451 256452 . 360
chrIV 256596 256597 . 120
chrIV 256957 256958 . 500
chrIV 257589 257590 . 580
chrIV 257867 257868 . 1960
chrIV 258022 258023 . 2680
chrIV 258320 258321 . 120
chrIV 258457 258458 . 760
chrIV 258617 258618 . 120
chrIV 258618 258619 . 240
chrIV 258618 258619 . 1740
chrIV 258660 258661 . 120
chrIV 258667 258668 . 1120
chrIV 258678 258679 . 940
chrIV 258682 258683 . 120
chrIV 258684 258685 . 500
chrIV 258690 258691 . 540
chrIV 258704 258705 . 1780
chrIV 258776 258777 . 120
chrIV 258782 258783 . 300
chrIV 258798 258799 . 3940
chrIV 258812 258813 . 3340
chrIV 258928 258929 . 120
chrIV 258991 258992 . 320
chrIV 260772 260773 . 1920
chrIV 261036 261037 . 4780
chrIV 261759 261760 . 1220
chrIV 261782 261783 . 140
chrIV 262472 262473 . 780
chrIV 262528 262529 . 120
chrIV 262538 262539 . 220
chrIV 262550 262551 . 3360
chrIV 262601 262602 . 2560
chrIV 262929 262930 . 1300
chrIV 263262 263263 . 120
chrIV 264194 264195 . 120
chrIV 264205 264206 . 320
chrIV 264235 264236 . 120
chrIV 264262 264263 . 1620
chrIV 264306 264307 . 180
chrIV 264310 264311 . 500
chrIV 264345 264346 . 120
chrIV 264371 264372 . 840
chrIV 264374 264375 . 420
chrIV 264374 264375 . 240
chrIV 264387 264388 . 1020
chrIV 264392 264393 . 1680
chrIV 264403 264404 . 160
chrIV 264586 264587 . 560
chrIV 264720 264721 . 1540
chrIV 264983 264984 . 120
chrIV 264989 264990 . 600
chrIV 265062 265063 . 520
chrIV 265070 265071 . 120
chrIV 265071 265072 . 580
chrIV 265083 265084 . 220
chrIV 265092 265093 . 420
chrIV 265103 265104 . 1580
chrIV 265109 265110 . 320
chrIV 265127 265128 . 1820
chrIV 265137 265138 . 200
chrIV 265158 265159 . 120
chrIV 265160 265161 . 920
chrIV 265167 265168 . 1080
chrIV 265183 265184 . 160
chrIV 265195 265196 . 1880
chrIV 265199 265200 . 260
chrIV 265205 265206 . 280
chrIV 265228 265229 . 220
chrIV 265382 265383 . 280
chrIV 265399 265400 . 140
chrIV 265430 265431 . 500
chrIV 265434 265435 . 240
chrIV 265540 265541 . 1300
chrIV 265557 265558 . 3920
chrIV 265696 265697 . 120
chrIV 265733 265734 . 1640
chrIV 265750 265751 . 280
chrIV 266377 266378 . 180
chrIV 266790 266791 . 420
chrIV 266846 266847 . 420
chrIV 267053 267054 . 120
chrIV 267105 267106 . 640
chrIV 267261 267262 . 1580
chrIV 267299 267300 . 140
chrIV 267308 267309 . 200
chrIV 267570 267571 . 160
chrIV 267592 267593 . 180
chrIV 267607 267608 . 520
chrIV 267637 267638 . 1140
chrIV 267652 267653 . 1140
chrIV 268808 268809 . 200
chrIV 268850 268851 . 460
chrIV 268870 268871 . 620
chrIV 268879 268880 . 180
chrIV 269014 269015 . 800
chrIV 269224 269225 . 1900
chrIV 269250 269251 . 4180
chrIV 269375 269376 . 2020
chrIV 269405 269406 . 420
chrIV 269642 269643 . 120
chrIV 270038 270039 . 1160
chrIV 270047 270048 . 160
chrIV 270137 270138 . 820
chrIV 270276 270277 . 5180
chrIV 270282 270283 . 120
chrIV 271684 271685 . 820
chrIV 271855 271856 . 3400
chrIV 271991 271992 . 2120
chrIV 272000 272001 . 1100
chrIV 272010 272011 . 3820
chrIV 272012 272013 . 2280
chrIV 272012 272013 . 140
chrIV 272013 272014 . 140
chrIV 272020 272021 . 1520
chrIV 272042 272043 . 280
chrIV 272097 272098 . 340
chrIV 272226 272227 . 1580
chrIV 272239 272240 . 200
chrIV 272243 272244 . 1060
chrIV 272259 272260 . 680
chrIV 272267 272268 . 3140
chrIV 272270 272271 . 1200
chrIV 272271 272272 . 120
chrIV 272272 272273 . 120
chrIV 272272 272273 . 2100
chrIV 272291 272292 . 240
chrIV 272292 272293 . 3860
chrIV 272327 272328 . 3320
chrIV 272344 272345 . 1540
chrIV 273611 273612 . 120
chrIV 273666 273667 . 160
chrIV 273684 273685 . 160
chrIV 273745 273746 . 400
chrIV 273820 273821 . 200
chrIV 274284 274285 . 2580
chrIV 274420 274421 . 500
chrIV 274428 274429 . 4600
chrIV 274621 274622 . 400
chrIV 274792 274793 . 420
chrIV 274911 274912 . 520
chrIV 274934 274935 . 360
chrIV 274943 274944 . 720
chrIV 274946 274947 . 120
chrIV 274951 274952 . 5940
chrIV 274966 274967 . 700
chrIV 274967 274968 . 620
chrIV 274974 274975 . 780
chrIV 274982 274983 . 120
chrIV 274991 274992 . 1060
chrIV 274996 274997 . 680
chrIV 275150 275151 . 120
chrIV 276656 276657 . 1500
chrIV 276689 276690 . 160
chrIV 276742 276743 . 600
chrIV 280668 280669 . 900
chrIV 281980 281981 . 160
chrIV 282031 282032 . 500
chrIV 282036 282037 . 140
chrIV 282046 282047 . 700
chrIV 282065 282066 . 120
chrIV 282084 282085 . 460
chrIV 282244 282245 . 200
chrIV 282590 282591 . 180
chrIV 282904 282905 . 120
chrIV 283014 283015 . 120
chrIV 283050 283051 . 640
chrIV 283238 283239 . 400
chrIV 283256 283257 . 2100
chrIV 283258 283259 . 540
chrIV 283260 283261 . 620
chrIV 283266 283267 . 200
chrIV 283270 283271 . 160
chrIV 283273 283274 . 680
chrIV 283308 283309 . 300
chrIV 283314 283315 . 360
chrIV 283676 283677 . 840
chrIV 284035 284036 . 620
chrIV 284483 284484 . 120
chrIV 284515 284516 . 120
chrIV 285191 285192 . 120
chrIV 285198 285199 . 300
chrIV 285206 285207 . 220
chrIV 285220 285221 . 140
chrIV 285237 285238 . 320
chrIV 285249 285250 . 1240
chrIV 285254 285255 . 600
chrIV 285259 285260 . 600
chrIV 285266 285267 . 200
chrIV 286775 286776 . 280
chrIV 286806 286807 . 600
chrIV 286813 286814 . 580
chrIV 286817 286818 . 160
chrIV 286823 286824 . 2200
chrIV 286824 286825 . 1560
chrIV 286889 286890 . 2060
chrIV 286929 286930 . 220
chrIV 286933 286934 . 1380
chrIV 286939 286940 . 140
chrIV 286945 286946 . 300
chrIV 286958 286959 . 800
chrIV 286982 286983 . 200
chrIV 286985 286986 . 620
chrIV 287017 287018 . 960
chrIV 287302 287303 . 1200
chrIV 288551 288552 . 280
chrIV 289105 289106 . 160
chrIV 289246 289247 . 1000
chrIV 289344 289345 . 1120
chrIV 289701 289702 . 180
chrIV 289716 289717 . 120
chrIV 289742 289743 . 460
chrIV 289748 289749 . 380
chrIV 289774 289775 . 5580
chrIV 289789 289790 . 580
chrIV 289945 289946 . 120
chrIV 289969 289970 . 120
chrIV 290298 290299 . 1720
chrIV 290457 290458 . 1760
chrIV 291027 291028 . 220
chrIV 291131 291132 . 1660
chrIV 291650 291651 . 2400
chrIV 291860 291861 . 140
chrIV 291871 291872 . 120
chrIV 292085 292086 . 3460
chrIV 292218 292219 . 640
chrIV 292470 292471 . 400
chrIV 292589 292590 . 1960
chrIV 292627 292628 . 500
chrIV 292683 292684 . 600
chrIV 292688 292689 . 1240
chrIV 292695 292696 . 120
chrIV 292715 292716 . 520
chrIV 293182 293183 . 340
chrIV 293186 293187 . 260
chrIV 293193 293194 . 520
chrIV 293201 293202 . 320
chrIV 293406 293407 . 1480
chrIV 294338 294339 . 140
chrIV 294379 294380 . 180
chrIV 294718 294719 . 160
chrIV 294893 294894 . 940
chrIV 294912 294913 . 220
chrIV 294927 294928 . 280
chrIV 294952 294953 . 140
chrIV 296402 296403 . 300
chrIV 296403 296404 . 200
chrIV 296420 296421 . 880
chrIV 296428 296429 . 1460
chrIV 296461 296462 . 980
chrIV 296631 296632 . 420
chrIV 296637 296638 . 160
chrIV 296840 296841 . 700
chrIV 297067 297068 . 120
chrIV 297289 297290 . 160
chrIV 297626 297627 . 220
chrIV 297873 297874 . 200
chrIV 298177 298178 . 460
chrIV 298589 298590 . 140
chrIV 298680 298681 . 120
chrIV 298857 298858 . 180
chrIV 299074 299075 . 460
chrIV 300017 300018 . 620
chrIV 300047 300048 . 160
chrIV 300061 300062 . 200
chrIV 300150 300151 . 360
chrIV 300158 300159 . 400
chrIV 300178 300179 . 560
chrIV 300245 300246 . 220
chrIV 300256 300257 . 220
chrIV 300265 300266 . 240
chrIV 301306 301307 . 120
chrIV 301335 301336 . 120
chrIV 301339 301340 . 160
chrIV 301342 301343 . 760
chrIV 301350 301351 . 860
chrIV 301682 301683 . 120
chrIV 301781 301782 . 340
chrIV 301851 301852 . 120
chrIV 301934 301935 . 120
chrIV 302020 302021 . 7020
chrIV 302045 302046 . 1400
chrIV 302113 302114 . 220
chrIV 302161 302162 . 2100
chrIV 302262 302263 . 140
chrIV 302311 302312 . 420
chrIV 302385 302386 . 300
chrIV 302513 302514 . 7720
chrIV 302750 302751 . 140
chrIV 302756 302757 . 240
chrIV 302768 302769 . 120
chrIV 302779 302780 . 340
chrIV 302784 302785 . 2420
chrIV 302802 302803 . 480
chrIV 302862 302863 . 640
chrIV 302879 302880 . 240
chrIV 302903 302904 . 3200
chrIV 302917 302918 . 3780
chrIV 302931 302932 . 780
chrIV 303040 303041 . 600
chrIV 303045 303046 . 2060
chrIV 303052 303053 . 140
chrIV 303080 303081 . 260
chrIV 303099 303100 . 960
chrIV 303118 303119 . 380
chrIV 303140 303141 . 240
chrIV 303249 303250 . 180
chrIV 303452 303453 . 140
chrIV 303456 303457 . 1500
chrIV 303464 303465 . 740
chrIV 303659 303660 . 140
chrIV 303731 303732 . 120
chrIV 304161 304162 . 1500
chrIV 304218 304219 . 800
chrIV 304224 304225 . 120
chrIV 304872 304873 . 380
chrIV 304908 304909 . 900
chrIV 304911 304912 . 520
chrIV 304988 304989 . 7120
chrIV 305017 305018 . 1000
chrIV 305027 305028 . 160
chrIV 305048 305049 . 180
chrIV 305058 305059 . 600
chrIV 305074 305075 . 240
chrIV 306602 306603 . 160
chrIV 306623 306624 . 4580
chrIV 306636 306637 . 320
chrIV 306713 306714 . 2120
chrIV 306717 306718 . 120
chrIV 306724 306725 . 7420
chrIV 308289 308290 . 1320
chrIV 308296 308297 . 400
chrIV 308593 308594 . 120
chrIV 308674 308675 . 200
chrIV 309304 309305 . 160
chrIV 309522 309523 . 200
chrIV 309543 309544 . 140
chrIV 309568 309569 . 180
chrIV 309584 309585 . 120
chrIV 309595 309596 . 220
chrIV 309691 309692 . 140
chrIV 310253 310254 . 160
chrIV 310277 310278 . 220
chrIV 310363 310364 . 1120
chrIV 310371 310372 . 720
chrIV 310373 310374 . 500
chrIV 310373 310374 . 120
chrIV 310374 310375 . 140
chrIV 310377 310378 . 2140
chrIV 310379 310380 . 1380
chrIV 310383 310384 . 260
chrIV 310389 310390 . 1620
chrIV 310404 310405 . 700
chrIV 310413 310414 . 1040
chrIV 310431 310432 . 440
chrIV 310437 310438 . 320
chrIV 310539 310540 . 1780
chrIV 310586 310587 . 1440
chrIV 310900 310901 . 360
chrIV 310907 310908 . 1780
chrIV 311736 311737 . 920
chrIV 311871 311872 . 700
chrIV 312049 312050 . 920
chrIV 312125 312126 . 160
chrIV 312187 312188 . 1840
chrIV 312203 312204 . 320
chrIV 312243 312244 . 1440
chrIV 312341 312342 . 380
chrIV 312373 312374 . 2220
chrIV 312498 312499 . 140
chrIV 312709 312710 . 180
chrIV 312726 312727 . 140
chrIV 312728 312729 . 180
chrIV 312752 312753 . 320
chrIV 312755 312756 . 720
chrIV 312757 312758 . 300
chrIV 312769 312770 . 300
chrIV 312790 312791 . 180
chrIV 312793 312794 . 120
chrIV 312797 312798 . 300
chrIV 312826 312827 . 180
chrIV 312849 312850 . 120
chrIV 312866 312867 . 120
chrIV 312876 312877 . 120
chrIV 312905 312906 . 680
chrIV 313039 313040 . 1840
chrIV 313069 313070 . 920
chrIV 313080 313081 . 340
chrIV 313110 313111 . 1580
chrIV 313133 313134 . 3700
chrIV 313139 313140 . 120
chrIV 313205 313206 . 420
chrIV 313235 313236 . 2140
chrIV 313327 313328 . 120
chrIV 313400 313401 . 1400
chrIV 313405 313406 . 660
chrIV 313421 313422 . 1280
chrIV 313684 313685 . 520
chrIV 313843 313844 . 1820
chrIV 314277 314278 . 260
chrIV 314556 314557 . 120
chrIV 314727 314728 . 320
chrIV 314734 314735 . 320
chrIV 314737 314738 . 220
chrIV 314851 314852 . 120
chrIV 314880 314881 . 2300
chrIV 314935 314936 . 220
chrIV 314938 314939 . 140
chrIV 314956 314957 . 120
chrIV 314985 314986 . 280
chrIV 314996 314997 . 120
chrIV 315007 315008 . 800
chrIV 315017 315018 . 160
chrIV 315022 315023 . 140
chrIV 315062 315063 . 240
chrIV 315133 315134 . 580
chrIV 315159 315160 . 560
chrIV 315162 315163 . 220
chrIV 315164 315165 . 360
chrIV 315172 315173 . 120
chrIV 315179 315180 . 140
chrIV 315198 315199 . 840
chrIV 315202 315203 . 260
chrIV 315214 315215 . 120
chrIV 315224 315225 . 120
chrIV 315225 315226 . 1040
chrIV 315234 315235 . 520
chrIV 315301 315302 . 120
chrIV 315311 315312 . 540
chrIV 315405 315406 . 160
chrIV 315485 315486 . 240
chrIV 315518 315519 . 700
chrIV 315546 315547 . 340
chrIV 315606 315607 . 140
chrIV 315621 315622 . 200
chrIV 315624 315625 . 680
chrIV 315646 315647 . 560
chrIV 315657 315658 . 140
chrIV 315660 315661 . 180
chrIV 315690 315691 . 120
chrIV 315710 315711 . 740
chrIV 315757 315758 . 1160
chrIV 315823 315824 . 1000
chrIV 315829 315830 . 140
chrIV 315907 315908 . 160
chrIV 315916 315917 . 140
chrIV 316053 316054 . 120
chrIV 316060 316061 . 120
chrIV 316143 316144 . 580
chrIV 316178 316179 . 940
chrIV 316294 316295 . 2300
chrIV 316308 316309 . 120
chrIV 316354 316355 . 2260
chrIV 316456 316457 . 180
chrIV 316486 316487 . 2140
chrIV 316521 316522 . 200
chrIV 316531 316532 . 780
chrIV 316537 316538 . 1840
chrIV 316544 316545 . 600
chrIV 316565 316566 . 220
chrIV 316602 316603 . 120
chrIV 316677 316678 . 180
chrIV 316701 316702 . 280
chrIV 316710 316711 . 1400
chrIV 316790 316791 . 240
chrIV 316815 316816 . 200
chrIV 316829 316830 . 220
chrIV 316836 316837 . 180
chrIV 316842 316843 . 220
chrIV 316850 316851 . 180
chrIV 316936 316937 . 1940
chrIV 316948 316949 . 220
chrIV 317099 317100 . 340
chrIV 320284 320285 . 700
chrIV 320304 320305 . 140
chrIV 320313 320314 . 120
chrIV 320322 320323 . 740
chrIV 320334 320335 . 160
chrIV 320335 320336 . 640
chrIV 320356 320357 . 2840
chrIV 320366 320367 . 240
chrIV 320376 320377 . 260
chrIV 320386 320387 . 2000
chrIV 320394 320395 . 280
chrIV 320398 320399 . 140
chrIV 320425 320426 . 520
chrIV 320557 320558 . 140
chrIV 320612 320613 . 760
chrIV 320672 320673 . 280
chrIV 320912 320913 . 140
chrIV 320914 320915 . 160
chrIV 320941 320942 . 740
chrIV 321032 321033 . 240
chrIV 321034 321035 . 160
chrIV 321037 321038 . 1580
chrIV 321358 321359 . 160
chrIV 321371 321372 . 120
chrIV 321567 321568 . 360
chrIV 321741 321742 . 1460
chrIV 321747 321748 . 3060
chrIV 321751 321752 . 1520
chrIV 321754 321755 . 340
chrIV 321758 321759 . 900
chrIV 321763 321764 . 140
chrIV 321784 321785 . 600
chrIV 323068 323069 . 2360
chrIV 323076 323077 . 120
chrIV 323090 323091 . 420
chrIV 323145 323146 . 120
chrIV 323574 323575 . 120
chrIV 323666 323667 . 1140
chrIV 323720 323721 . 1380
chrIV 323755 323756 . 900
chrIV 323807 323808 . 840
chrIV 323821 323822 . 540
chrIV 323827 323828 . 140
chrIV 323988 323989 . 1040
chrIV 323991 323992 . 120
chrIV 323993 323994 . 420
chrIV 323995 323996 . 240
chrIV 324013 324014 . 120
chrIV 324039 324040 . 220
chrIV 324051 324052 . 140
chrIV 324697 324698 . 120
chrIV 326232 326233 . 460
chrIV 326245 326246 . 260
chrIV 326252 326253 . 120
chrIV 326258 326259 . 1180
chrIV 326290 326291 . 140
chrIV 326291 326292 . 1400
chrIV 326374 326375 . 240
chrIV 326379 326380 . 280
chrIV 326391 326392 . 180
chrIV 326888 326889 . 960
chrIV 326899 326900 . 280
chrIV 327471 327472 . 1040
chrIV 328468 328469 . 140
chrIV 328553 328554 . 140
chrIV 328586 328587 . 260
chrIV 328696 328697 . 1600
chrIV 328699 328700 . 2980
chrIV 328806 328807 . 1140
chrIV 328952 328953 . 120
chrIV 329142 329143 . 120
chrIV 329302 329303 . 1640
chrIV 329307 329308 . 1440
chrIV 329317 329318 . 660
chrIV 329321 329322 . 960
chrIV 329446 329447 . 1920
chrIV 329508 329509 . 140
chrIV 329658 329659 . 140
chrIV 329666 329667 . 120
chrIV 329718 329719 . 120
chrIV 329753 329754 . 240
chrIV 329764 329765 . 160
chrIV 329771 329772 . 560
chrIV 329778 329779 . 120
chrIV 329971 329972 . 120
chrIV 329984 329985 . 580
chrIV 330018 330019 . 140
chrIV 330258 330259 . 380
chrIV 330563 330564 . 1820
chrIV 330574 330575 . 120
chrIV 330584 330585 . 1860
chrIV 330598 330599 . 1540
chrIV 330644 330645 . 160
chrIV 330648 330649 . 180
chrIV 330648 330649 . 700
chrIV 330649 330650 . 120
chrIV 330649 330650 . 120
chrIV 330686 330687 . 120
chrIV 330715 330716 . 120
chrIV 330721 330722 . 860
chrIV 330726 330727 . 240
chrIV 330817 330818 . 220
chrIV 330886 330887 . 220
chrIV 330898 330899 . 160
chrIV 330902 330903 . 120
chrIV 330909 330910 . 240
chrIV 331185 331186 . 340
chrIV 331280 331281 . 320
chrIV 331338 331339 . 260
chrIV 332425 332426 . 560
chrIV 332594 332595 . 140
chrIV 332648 332649 . 180
chrIV 332690 332691 . 120
chrIV 332944 332945 . 120
chrIV 333044 333045 . 1740
chrIV 333050 333051 . 2200
chrIV 333435 333436 . 120
chrIV 333441 333442 . 3040
chrIV 333459 333460 . 1740
chrIV 333573 333574 . 2100
chrIV 333612 333613 . 1480
chrIV 333669 333670 . 1080
chrIV 333739 333740 . 220
chrIV 333778 333779 . 240
chrIV 333781 333782 . 140
chrIV 333989 333990 . 360
chrIV 334013 334014 . 200
chrIV 334022 334023 . 160
chrIV 334346 334347 . 3320
chrIV 334436 334437 . 620
chrIV 334443 334444 . 1100
chrIV 334451 334452 . 940
chrIV 334479 334480 . 220
chrIV 334491 334492 . 340
chrIV 334494 334495 . 1340
chrIV 334502 334503 . 7180
chrIV 334516 334517 . 5180
chrIV 334519 334520 . 120
chrIV 334671 334672 . 1220
chrIV 334680 334681 . 640
chrIV 334690 334691 . 160
chrIV 334704 334705 . 120
chrIV 334705 334706 . 3000
chrIV 334705 334706 . 760
chrIV 334706 334707 . 140
chrIV 334738 334739 . 180
chrIV 334742 334743 . 1660
chrIV 334790 334791 . 320
chrIV 334925 334926 . 5740
chrIV 334928 334929 . 220
chrIV 334939 334940 . 120
chrIV 335050 335051 . 420
chrIV 335084 335085 . 220
chrIV 335087 335088 . 120
chrIV 335547 335548 . 3060
chrIV 335758 335759 . 5500
chrIV 335765 335766 . 540
chrIV 335775 335776 . 1600
chrIV 335819 335820 . 1840
chrIV 336035 336036 . 140
chrIV 336093 336094 . 480
chrIV 336116 336117 . 220
chrIV 336184 336185 . 120
chrIV 336258 336259 . 120
chrIV 336387 336388 . 460
chrIV 337181 337182 . 380
chrIV 337325 337326 . 300
chrIV 337349 337350 . 1060
chrIV 337352 337353 . 940
chrIV 337362 337363 . 760
chrIV 337406 337407 . 1540
chrIV 337417 337418 . 320
chrIV 338097 338098 . 780
chrIV 338104 338105 . 1260
chrIV 338117 338118 . 820
chrIV 338135 338136 . 2240
chrIV 338177 338178 . 1060
chrIV 338240 338241 . 1220
chrIV 338304 338305 . 420
chrIV 338926 338927 . 120
chrIV 340233 340234 . 1220
chrIV 340282 340283 . 340
chrIV 340300 340301 . 1440
chrIV 340367 340368 . 120
chrIV 340387 340388 . 1300
chrIV 340393 340394 . 140
chrIV 340395 340396 . 620
chrIV 340403 340404 . 240
chrIV 340419 340420 . 120
chrIV 340428 340429 . 300
chrIV 340442 340443 . 460
chrIV 341480 341481 . 580
chrIV 341503 341504 . 620
chrIV 341507 341508 . 360
chrIV 341508 341509 . 220
chrIV 341513 341514 . 560
chrIV 341516 341517 . 700
chrIV 341531 341532 . 200
chrIV 341544 341545 . 400
chrIV 341550 341551 . 240
chrIV 341556 341557 . 140
chrIV 344084 344085 . 120
chrIV 344104 344105 . 180
chrIV 344165 344166 . 140
chrIV 344254 344255 . 120
chrIV 344262 344263 . 340
chrIV 344323 344324 . 380
chrIV 344800 344801 . 220
chrIV 345085 345086 . 120
chrIV 345091 345092 . 700
chrIV 345109 345110 . 2860
chrIV 345114 345115 . 1100
chrIV 345140 345141 . 140
chrIV 345180 345181 . 600
chrIV 345288 345289 . 540
chrIV 345299 345300 . 3820
chrIV 345314 345315 . 120
chrIV 345347 345348 . 220
chrIV 345474 345475 . 300
chrIV 345483 345484 . 160
chrIV 345493 345494 . 140
chrIV 345496 345497 . 160
chrIV 345506 345507 . 540
chrIV 345509 345510 . 1720
chrIV 345523 345524 . 200
chrIV 345533 345534 . 2960
chrIV 345535 345536 . 160
chrIV 345535 345536 . 120
chrIV 345555 345556 . 1460
chrIV 345556 345557 . 120
chrIV 345557 345558 . 120
chrIV 345563 345564 . 2560
chrIV 345569 345570 . 1020
chrIV 345577 345578 . 340
chrIV 345588 345589 . 1520
chrIV 345737 345738 . 120
chrIV 348709 348710 . 400
chrIV 349886 349887 . 600
chrIV 349914 349915 . 160
chrIV 350520 350521 . 960
chrIV 350715 350716 . 2220
chrIV 350959 350960 . 2220
chrIV 350965 350966 . 120
chrIV 351121 351122 . 1480
chrIV 351127 351128 . 260
chrIV 351247 351248 . 400
chrIV 351248 351249 . 380
chrIV 351290 351291 . 540
chrIV 351316 351317 . 120
chrIV 351325 351326 . 520
chrIV 351351 351352 . 120
chrIV 351367 351368 . 260
chrIV 351378 351379 . 400
chrIV 351385 351386 . 380
chrIV 351573 351574 . 760
chrIV 351715 351716 . 680
chrIV 351903 351904 . 360
chrIV 352058 352059 . 120
chrIV 352065 352066 . 220
chrIV 352116 352117 . 120
chrIV 352246 352247 . 920
chrIV 352281 352282 . 620
chrIV 352378 352379 . 280
chrIV 352446 352447 . 1740
chrIV 352453 352454 . 180
chrIV 352456 352457 . 1780
chrIV 352471 352472 . 1200
chrIV 352483 352484 . 200
chrIV 352661 352662 . 760
chrIV 352668 352669 . 5300
chrIV 352677 352678 . 780
chrIV 352687 352688 . 200
chrIV 352694 352695 . 700
chrIV 352714 352715 . 2360
chrIV 352757 352758 . 220
chrIV 352760 352761 . 1940
chrIV 352878 352879 . 1840
chrIV 352894 352895 . 280
chrIV 353041 353042 . 1060
chrIV 353211 353212 . 260
chrIV 353269 353270 . 400
chrIV 353279 353280 . 380
chrIV 354020 354021 . 180
chrIV 354335 354336 . 780
chrIV 354587 354588 . 340
chrIV 354865 354866 . 2480
chrIV 355003 355004 . 160
chrIV 355300 355301 . 140
chrIV 355532 355533 . 640
chrIV 355537 355538 . 380
chrIV 355542 355543 . 320
chrIV 355626 355627 . 460
chrIV 355632 355633 . 120
chrIV 355651 355652 . 440
chrIV 357077 357078 . 1000
chrIV 357088 357089 . 160
chrIV 357101 357102 . 2900
chrIV 357113 357114 . 6440
chrIV 357122 357123 . 180
chrIV 357148 357149 . 120
chrIV 357204 357205 . 140
chrIV 357220 357221 . 940
chrIV 357225 357226 . 2180
chrIV 357233 357234 . 3080
chrIV 357239 357240 . 1220
chrIV 357240 357241 . 160
chrIV 357244 357245 . 160
chrIV 357246 357247 . 220
chrIV 357256 357257 . 960
chrIV 357258 357259 . 520
chrIV 357302 357303 . 120
chrIV 357318 357319 . 500
chrIV 357330 357331 . 940
chrIV 357335 357336 . 2120
chrIV 357346 357347 . 180
chrIV 357347 357348 . 600
chrIV 357352 357353 . 780
chrIV 357367 357368 . 220
chrIV 357374 357375 . 440
chrIV 357381 357382 . 780
chrIV 357401 357402 . 200
chrIV 357404 357405 . 2520
chrIV 357426 357427 . 2460
chrIV 357471 357472 . 120
chrIV 357543 357544 . 2020
chrIV 357558 357559 . 380
chrIV 357562 357563 . 120
chrIV 357579 357580 . 540
chrIV 357640 357641 . 1060
chrIV 357645 357646 . 4880
chrIV 357666 357667 . 3300
chrIV 357681 357682 . 500
chrIV 357694 357695 . 1260
chrIV 357723 357724 . 3300
chrIV 357770 357771 . 500
chrIV 357854 357855 . 280
chrIV 357892 357893 . 1620
chrIV 358017 358018 . 660
chrIV 358065 358066 . 9000
chrIV 358190 358191 . 1200
chrIV 358219 358220 . 480
chrIV 358236 358237 . 240
chrIV 358277 358278 . 1820
chrIV 358329 358330 . 180
chrIV 358390 358391 . 120
chrIV 358398 358399 . 200
chrIV 358418 358419 . 280
chrIV 358552 358553 . 140
chrIV 358600 358601 . 120
chrIV 358613 358614 . 140
chrIV 358619 358620 . 180
chrIV 358673 358674 . 740
chrIV 358734 358735 . 120
chrIV 358756 358757 . 280
chrIV 358768 358769 . 180
chrIV 358784 358785 . 120
chrIV 359009 359010 . 440
chrIV 359032 359033 . 460
chrIV 359122 359123 . 700
chrIV 359138 359139 . 280
chrIV 359362 359363 . 280
chrIV 359375 359376 . 360
chrIV 359508 359509 . 1780
chrIV 359511 359512 . 120
chrIV 359608 359609 . 280
chrIV 359620 359621 . 120
chrIV 359622 359623 . 1440
chrIV 359637 359638 . 240
chrIV 359690 359691 . 520
chrIV 359698 359699 . 160
chrIV 359711 359712 . 980
chrIV 359719 359720 . 320
chrIV 359720 359721 . 2820
chrIV 359721 359722 . 120
chrIV 359722 359723 . 120
chrIV 359729 359730 . 260
chrIV 359729 359730 . 1600
chrIV 359733 359734 . 1700
chrIV 359735 359736 . 640
chrIV 359740 359741 . 3160
chrIV 359900 359901 . 940
chrIV 359927 359928 . 220
chrIV 360109 360110 . 140
chrIV 360588 360589 . 2340
chrIV 360610 360611 . 3060
chrIV 360858 360859 . 3200
chrIV 360903 360904 . 1560
chrIV 361083 361084 . 140
chrIV 361193 361194 . 5980
chrIV 361255 361256 . 1740
chrIV 361390 361391 . 180
chrIV 361400 361401 . 200
chrIV 361403 361404 . 1100
chrIV 361423 361424 . 580
chrIV 361449 361450 . 1540
chrIV 361476 361477 . 820
chrIV 361513 361514 . 140
chrIV 361684 361685 . 1140
chrIV 361831 361832 . 120
chrIV 361851 361852 . 120
chrIV 362102 362103 . 260
chrIV 362447 362448 . 2160
chrIV 362488 362489 . 320
chrIV 362494 362495 . 440
chrIV 362497 362498 . 420
chrIV 362520 362521 . 920
chrIV 362523 362524 . 120
chrIV 362575 362576 . 2600
chrIV 362580 362581 . 600
chrIV 362588 362589 . 120
chrIV 362597 362598 . 860
chrIV 362751 362752 . 140
chrIV 362761 362762 . 180
chrIV 362876 362877 . 140
chrIV 363179 363180 . 240
chrIV 363342 363343 . 1340
chrIV 363475 363476 . 240
chrIV 363483 363484 . 280
chrIV 363491 363492 . 920
chrIV 363536 363537 . 820
chrIV 363659 363660 . 120
chrIV 363667 363668 . 160
chrIV 363683 363684 . 3740
chrIV 363690 363691 . 120
chrIV 363691 363692 . 640
chrIV 363691 363692 . 380
chrIV 363692 363693 . 740
chrIV 363694 363695 . 140
chrIV 363697 363698 . 740
chrIV 363705 363706 . 1140
chrIV 363798 363799 . 200
chrIV 363800 363801 . 200
chrIV 363808 363809 . 120
chrIV 363808 363809 . 220
chrIV 363816 363817 . 1320
chrIV 363830 363831 . 120
chrIV 363840 363841 . 2400
chrIV 363865 363866 . 740
chrIV 364056 364057 . 960
chrIV 364149 364150 . 480
chrIV 364176 364177 . 1620
chrIV 364194 364195 . 140
chrIV 364319 364320 . 1160
chrIV 364327 364328 . 180
chrIV 364648 364649 . 1180
chrIV 364778 364779 . 140
chrIV 364943 364944 . 240
chrIV 365089 365090 . 360
chrIV 365127 365128 . 180
chrIV 365464 365465 . 1080
chrIV 365517 365518 . 860
chrIV 365609 365610 . 140
chrIV 365662 365663 . 1080
chrIV 365755 365756 . 720
chrIV 365759 365760 . 420
chrIV 365822 365823 . 260
chrIV 365865 365866 . 820
chrIV 366044 366045 . 180
chrIV 366049 366050 . 120
chrIV 366105 366106 . 1180
chrIV 366106 366107 . 180
chrIV 366107 366108 . 140
chrIV 366120 366121 . 900
chrIV 366125 366126 . 3140
chrIV 366125 366126 . 140
chrIV 366126 366127 . 180
chrIV 366131 366132 . 120
chrIV 366173 366174 . 300
chrIV 366190 366191 . 300
chrIV 366207 366208 . 840
chrIV 366236 366237 . 2620
chrIV 366236 366237 . 5320
chrIV 366237 366238 . 120
chrIV 366237 366238 . 180
chrIV 366238 366239 . 120
chrIV 366238 366239 . 180
chrIV 366239 366240 . 500
chrIV 366242 366243 . 960
chrIV 366255 366256 . 2620
chrIV 366280 366281 . 760
chrIV 366281 366282 . 640
chrIV 366299 366300 . 260
chrIV 366320 366321 . 2540
chrIV 366335 366336 . 420
chrIV 366419 366420 . 160
chrIV 366426 366427 . 1800
chrIV 366437 366438 . 1500
chrIV 366474 366475 . 420
chrIV 366479 366480 . 400
chrIV 366490 366491 . 1320
chrIV 366498 366499 . 1460
chrIV 366532 366533 . 120
chrIV 366535 366536 . 140
chrIV 366539 366540 . 200
chrIV 366542 366543 . 180
chrIV 366545 366546 . 1520
chrIV 366557 366558 . 120
chrIV 366577 366578 . 400
chrIV 366590 366591 . 120
chrIV 366593 366594 . 220
chrIV 366598 366599 . 3960
chrIV 366617 366618 . 8080
chrIV 366619 366620 . 160
chrIV 366627 366628 . 400
chrIV 366633 366634 . 1960
chrIV 366640 366641 . 220
chrIV 366767 366768 . 280
chrIV 366775 366776 . 280
chrIV 366810 366811 . 360
chrIV 366812 366813 . 1320
chrIV 366819 366820 . 880
chrIV 366827 366828 . 220
chrIV 366830 366831 . 180
chrIV 366838 366839 . 120
chrIV 366841 366842 . 240
chrIV 366884 366885 . 120
chrIV 366888 366889 . 160
chrIV 366899 366900 . 140
chrIV 366906 366907 . 120
chrIV 366907 366908 . 580
chrIV 366909 366910 . 200
chrIV 366939 366940 . 260
chrIV 366943 366944 . 340
chrIV 367059 367060 . 880
chrIV 367200 367201 . 120
chrIV 367289 367290 . 140
chrIV 367309 367310 . 220
chrIV 367822 367823 . 880
chrIV 367872 367873 . 2580
chrIV 368047 368048 . 1700
chrIV 368207 368208 . 240
chrIV 368252 368253 . 2100
chrIV 368324 368325 . 280
chrIV 368369 368370 . 120
chrIV 368410 368411 . 2640
chrIV 368416 368417 . 1560
chrIV 368423 368424 . 420
chrIV 368431 368432 . 320
chrIV 368450 368451 . 300
chrIV 368469 368470 . 420
chrIV 368486 368487 . 340
chrIV 368486 368487 . 240
chrIV 368562 368563 . 120
chrIV 368585 368586 . 340
chrIV 368594 368595 . 120
chrIV 368644 368645 . 160
chrIV 368657 368658 . 400
chrIV 368660 368661 . 160
chrIV 368668 368669 . 120
chrIV 368682 368683 . 140
chrIV 368707 368708 . 2080
chrIV 368713 368714 . 2900
chrIV 368729 368730 . 120
chrIV 368744 368745 . 1200
chrIV 368754 368755 . 3560
chrIV 368799 368800 . 1600
chrIV 368836 368837 . 560
chrIV 368846 368847 . 1620
chrIV 368905 368906 . 5660
chrIV 368923 368924 . 120
chrIV 368968 368969 . 440
chrIV 369066 369067 . 2540
chrIV 369076 369077 . 220
chrIV 369087 369088 . 660
chrIV 369123 369124 . 160
chrIV 369142 369143 . 740
chrIV 369159 369160 . 120
chrIV 369172 369173 . 120
chrIV 369211 369212 . 220
chrIV 369220 369221 . 460
chrIV 369230 369231 . 3520
chrIV 369234 369235 . 120
chrIV 369241 369242 . 140
chrIV 369244 369245 . 160
chrIV 369254 369255 . 120
chrIV 369395 369396 . 1060
chrIV 369402 369403 . 1880
chrIV 369405 369406 . 280
chrIV 369411 369412 . 1160
chrIV 369416 369417 . 5420
chrIV 369421 369422 . 160
chrIV 369432 369433 . 800
chrIV 369469 369470 . 200
chrIV 369476 369477 . 140
chrIV 369484 369485 . 1200
chrIV 369510 369511 . 400
chrIV 369515 369516 . 140
chrIV 369529 369530 . 3400
chrIV 369532 369533 . 200
chrIV 369533 369534 . 620
chrIV 369545 369546 . 120
chrIV 369560 369561 . 480
chrIV 369564 369565 . 1580
chrIV 369721 369722 . 620
chrIV 370687 370688 . 2780
chrIV 370850 370851 . 380
chrIV 370869 370870 . 500
chrIV 371032 371033 . 120
chrIV 371043 371044 . 2280
chrIV 371086 371087 . 140
chrIV 371094 371095 . 120
chrIV 371097 371098 . 200
chrIV 371103 371104 . 120
chrIV 371108 371109 . 620
chrIV 371118 371119 . 160
chrIV 371121 371122 . 120
chrIV 371280 371281 . 180
chrIV 371417 371418 . 580
chrIV 371470 371471 . 540
chrIV 371494 371495 . 660
chrIV 371502 371503 . 140
chrIV 371599 371600 . 160
chrIV 371749 371750 . 140
chrIV 371891 371892 . 1540
chrIV 372023 372024 . 240
chrIV 372067 372068 . 380
chrIV 372074 372075 . 300
chrIV 372082 372083 . 120
chrIV 372119 372120 . 240
chrIV 372129 372130 . 360
chrIV 372135 372136 . 140
chrIV 372143 372144 . 120
chrIV 372155 372156 . 140
chrIV 372160 372161 . 440
chrIV 372169 372170 . 200
chrIV 372176 372177 . 460
chrIV 372358 372359 . 4440
chrIV 372369 372370 . 160
chrIV 372372 372373 . 120
chrIV 373796 373797 . 160
chrIV 373833 373834 . 180
chrIV 373846 373847 . 300
chrIV 373877 373878 . 120
chrIV 374029 374030 . 480
chrIV 374061 374062 . 480
chrIV 374096 374097 . 300
chrIV 374220 374221 . 2900
chrIV 374383 374384 . 500
chrIV 374586 374587 . 680
chrIV 374845 374846 . 320
chrIV 374981 374982 . 200
chrIV 375179 375180 . 120
chrIV 375230 375231 . 160
chrIV 375328 375329 . 180
chrIV 375331 375332 . 1000
chrIV 375348 375349 . 2180
chrIV 375356 375357 . 740
chrIV 375363 375364 . 1460
chrIV 375382 375383 . 120
chrIV 375389 375390 . 2080
chrIV 375404 375405 . 220
chrIV 375421 375422 . 1140
chrIV 375430 375431 . 2060
chrIV 375435 375436 . 1280
chrIV 375440 375441 . 1580
chrIV 376519 376520 . 620
chrIV 376544 376545 . 220
chrIV 376563 376564 . 260
chrIV 376568 376569 . 720
chrIV 376597 376598 . 700
chrIV 376610 376611 . 540
chrIV 376614 376615 . 320
chrIV 376621 376622 . 120
chrIV 376634 376635 . 780
chrIV 376638 376639 . 460
chrIV 376641 376642 . 1320
chrIV 376650 376651 . 2420
chrIV 376792 376793 . 2600
chrIV 376848 376849 . 120
chrIV 377144 377145 . 2800
chrIV 377185 377186 . 680
chrIV 377300 377301 . 180
chrIV 377322 377323 . 2820
chrIV 377450 377451 . 2200
chrIV 377480 377481 . 1500
chrIV 377487 377488 . 120
chrIV 377536 377537 . 260
chrIV 377983 377984 . 620
chrIV 378145 378146 . 740
chrIV 378150 378151 . 620
chrIV 378216 378217 . 180
chrIV 378334 378335 . 420
chrIV 378341 378342 . 220
chrIV 378439 378440 . 1000
chrIV 378486 378487 . 840
chrIV 378491 378492 . 420
chrIV 378493 378494 . 380
chrIV 378535 378536 . 820
chrIV 378544 378545 . 300
chrIV 378545 378546 . 600
chrIV 378550 378551 . 880
chrIV 378553 378554 . 660
chrIV 378569 378570 . 220
chrIV 378580 378581 . 180
chrIV 378594 378595 . 140
chrIV 378636 378637 . 160
chrIV 378703 378704 . 200
chrIV 378737 378738 . 140
chrIV 378830 378831 . 720
chrIV 378878 378879 . 120
chrIV 378901 378902 . 340
chrIV 378915 378916 . 380
chrIV 379001 379002 . 820
chrIV 379016 379017 . 3140
chrIV 379036 379037 . 1800
chrIV 381520 381521 . 480
chrIV 381552 381553 . 240
chrIV 381558 381559 . 220
chrIV 381565 381566 . 720
chrIV 381568 381569 . 10040
chrIV 381577 381578 . 2320
chrIV 381585 381586 . 160
chrIV 381595 381596 . 740
chrIV 381606 381607 . 320
chrIV 381611 381612 . 11700
chrIV 381615 381616 . 120
chrIV 381620 381621 . 220
chrIV 381638 381639 . 320
chrIV 381646 381647 . 760
chrIV 381822 381823 . 5640
chrIV 381833 381834 . 2000
chrIV 382003 382004 . 120
chrIV 382011 382012 . 120
chrIV 382254 382255 . 840
chrIV 382309 382310 . 200
chrIV 382591 382592 . 120
chrIV 382759 382760 . 1000
chrIV 382846 382847 . 120
chrIV 382902 382903 . 320
chrIV 382980 382981 . 140
chrIV 383025 383026 . 580
chrIV 384669 384670 . 800
chrIV 384720 384721 . 140
chrIV 385129 385130 . 300
chrIV 385692 385693 . 320
chrIV 385817 385818 . 160
chrIV 385838 385839 . 1100
chrIV 386229 386230 . 140
chrIV 386234 386235 . 120
chrIV 386254 386255 . 1060
chrIV 386257 386258 . 160
chrIV 386335 386336 . 400
chrIV 386545 386546 . 240
chrIV 386550 386551 . 220
chrIV 386664 386665 . 800
chrIV 386672 386673 . 500
chrIV 386700 386701 . 220
chrIV 386800 386801 . 640
chrIV 386920 386921 . 120
chrIV 386933 386934 . 900
chrIV 387042 387043 . 380
chrIV 387100 387101 . 300
chrIV 387187 387188 . 400
chrIV 387191 387192 . 380
chrIV 387255 387256 . 500
chrIV 387449 387450 . 320
chrIV 387459 387460 . 180
chrIV 387525 387526 . 820
chrIV 387542 387543 . 4440
chrIV 387645 387646 . 200
chrIV 387659 387660 . 140
chrIV 387686 387687 . 2860
chrIV 387711 387712 . 260
chrIV 387885 387886 . 800
chrIV 387950 387951 . 1020
chrIV 388083 388084 . 760
chrIV 388255 388256 . 160
chrIV 388320 388321 . 320
chrIV 388746 388747 . 120
chrIV 388779 388780 . 520
chrIV 388920 388921 . 140
chrIV 388927 388928 . 680
chrIV 388933 388934 . 420
chrIV 388935 388936 . 280
chrIV 388984 388985 . 140
chrIV 388986 388987 . 180
chrIV 388991 388992 . 580
chrIV 388992 388993 . 2000
chrIV 389026 389027 . 160
chrIV 389034 389035 . 340
chrIV 389037 389038 . 120
chrIV 389188 389189 . 160
chrIV 389218 389219 . 1580
chrIV 389232 389233 . 600
chrIV 389361 389362 . 300
chrIV 389413 389414 . 2260
chrIV 389424 389425 . 1360
chrIV 389872 389873 . 460
chrIV 389942 389943 . 320
chrIV 391441 391442 . 320
chrIV 391516 391517 . 180
chrIV 391544 391545 . 140
chrIV 391597 391598 . 460
chrIV 391878 391879 . 160
chrIV 391981 391982 . 480
chrIV 391994 391995 . 120
chrIV 392151 392152 . 660
chrIV 392174 392175 . 140
chrIV 392191 392192 . 160
chrIV 392326 392327 . 760
chrIV 392368 392369 . 160
chrIV 392374 392375 . 4660
chrIV 392389 392390 . 340
chrIV 392408 392409 . 140
chrIV 392572 392573 . 820
chrIV 392660 392661 . 320
chrIV 392690 392691 . 140
chrIV 392698 392699 . 120
chrIV 392710 392711 . 1240
chrIV 392864 392865 . 600
chrIV 392867 392868 . 1700
chrIV 392899 392900 . 300
chrIV 392906 392907 . 240
chrIV 393256 393257 . 120
chrIV 393307 393308 . 1660
chrIV 393491 393492 . 3140
chrIV 393497 393498 . 180
chrIV 393500 393501 . 140
chrIV 393501 393502 . 780
chrIV 393501 393502 . 3700
chrIV 393503 393504 . 120
chrIV 393503 393504 . 160
chrIV 393504 393505 . 120
chrIV 393578 393579 . 200
chrIV 393659 393660 . 280
chrIV 393812 393813 . 260
chrIV 393991 393992 . 240
chrIV 394004 394005 . 120
chrIV 394014 394015 . 160
chrIV 394023 394024 . 740
chrIV 394025 394026 . 300
chrIV 394033 394034 . 1880
chrIV 394090 394091 . 180
chrIV 394108 394109 . 1140
chrIV 394121 394122 . 180
chrIV 394123 394124 . 2600
chrIV 394134 394135 . 1420
chrIV 397302 397303 . 460
chrIV 397304 397305 . 340
chrIV 397321 397322 . 1460
chrIV 397321 397322 . 480
chrIV 397323 397324 . 140
chrIV 397340 397341 . 1220
chrIV 397372 397373 . 3020
chrIV 397391 397392 . 240
chrIV 397407 397408 . 340
chrIV 397409 397410 . 120
chrIV 397417 397418 . 1400
chrIV 397421 397422 . 180
chrIV 397461 397462 . 120
chrIV 398984 398985 . 620
chrIV 398997 398998 . 380
chrIV 399158 399159 . 340
chrIV 399164 399165 . 120
chrIV 399178 399179 . 120
chrIV 399181 399182 . 560
chrIV 399194 399195 . 240
chrIV 399222 399223 . 220
chrIV 399231 399232 . 140
chrIV 399239 399240 . 160
chrIV 399247 399248 . 140
chrIV 399249 399250 . 200
chrIV 399255 399256 . 120
chrIV 399255 399256 . 160
chrIV 399263 399264 . 120
chrIV 400829 400830 . 120
chrIV 400889 400890 . 120
chrIV 400932 400933 . 120
chrIV 400969 400970 . 560
chrIV 400991 400992 . 1260
chrIV 402994 402995 . 200
chrIV 403002 403003 . 740
chrIV 403501 403502 . 120
chrIV 403510 403511 . 3440
chrIV 403525 403526 . 120
chrIV 403532 403533 . 400
chrIV 403581 403582 . 140
chrIV 403594 403595 . 3320
chrIV 403595 403596 . 220
chrIV 403607 403608 . 2620
chrIV 403609 403610 . 140
chrIV 403617 403618 . 140
chrIV 403627 403628 . 200
chrIV 403777 403778 . 640
chrIV 403804 403805 . 1940
chrIV 403977 403978 . 680
chrIV 404142 404143 . 1380
chrIV 404267 404268 . 820
chrIV 404423 404424 . 10100
chrIV 404475 404476 . 120
chrIV 405035 405036 . 160
chrIV 405048 405049 . 1600
chrIV 405054 405055 . 160
chrIV 405059 405060 . 400
chrIV 405067 405068 . 120
chrIV 405073 405074 . 400
chrIV 405123 405124 . 560
chrIV 405124 405125 . 120
chrIV 405129 405130 . 240
chrIV 405134 405135 . 180
chrIV 405146 405147 . 120
chrIV 405170 405171 . 200
chrIV 405177 405178 . 220
chrIV 405193 405194 . 440
chrIV 405695 405696 . 140
chrIV 405802 405803 . 1220
chrIV 405827 405828 . 120
chrIV 405956 405957 . 200
chrIV 406441 406442 . 160
chrIV 406441 406442 . 140
chrIV 406923 406924 . 220
chrIV 407098 407099 . 520
chrIV 407104 407105 . 120
chrIV 407306 407307 . 440
chrIV 407418 407419 . 2000
chrIV 407440 407441 . 500
chrIV 407451 407452 . 200
chrIV 407455 407456 . 140
chrIV 407457 407458 . 180
chrIV 407460 407461 . 120
chrIV 407463 407464 . 160
chrIV 407464 407465 . 940
chrIV 407465 407466 . 120
chrIV 407472 407473 . 1460
chrIV 407475 407476 . 120
chrIV 407489 407490 . 160
chrIV 407531 407532 . 200
chrIV 407542 407543 . 120
chrIV 407638 407639 . 360
chrIV 407652 407653 . 140
chrIV 407657 407658 . 6180
chrIV 407669 407670 . 2140
chrIV 407678 407679 . 2740
chrIV 407689 407690 . 300
chrIV 407705 407706 . 460
chrIV 407708 407709 . 1180
chrIV 407721 407722 . 900
chrIV 407723 407724 . 260
chrIV 407732 407733 . 400
chrIV 407735 407736 . 160
chrIV 407744 407745 . 1100
chrIV 407744 407745 . 340
chrIV 407745 407746 . 140
chrIV 407842 407843 . 200
chrIV 407921 407922 . 520
chrIV 408096 408097 . 480
chrIV 408128 408129 . 220
chrIV 408158 408159 . 360
chrIV 408360 408361 . 620
chrIV 408553 408554 . 4620
chrIV 408608 408609 . 120
chrIV 408646 408647 . 420
chrIV 408717 408718 . 1340
chrIV 408878 408879 . 120
chrIV 408971 408972 . 520
chrIV 409063 409064 . 660
chrIV 409074 409075 . 980
chrIV 409075 409076 . 300
chrIV 409076 409077 . 120
chrIV 409077 409078 . 140
chrIV 409084 409085 . 280
chrIV 409093 409094 . 180
chrIV 409231 409232 . 660
chrIV 409303 409304 . 1240
chrIV 409323 409324 . 140
chrIV 409335 409336 . 320
chrIV 409443 409444 . 220
chrIV 409451 409452 . 1500
chrIV 409636 409637 . 180
chrIV 409689 409690 . 180
chrIV 409692 409693 . 560
chrIV 409719 409720 . 260
chrIV 409728 409729 . 240
chrIV 409786 409787 . 120
chrIV 409792 409793 . 1340
chrIV 409868 409869 . 2300
chrIV 409895 409896 . 200
chrIV 409896 409897 . 120
chrIV 409925 409926 . 540
chrIV 409928 409929 . 120
chrIV 409935 409936 . 120
chrIV 409940 409941 . 440
chrIV 409943 409944 . 940
chrIV 409947 409948 . 540
chrIV 409955 409956 . 1640
chrIV 409960 409961 . 1960
chrIV 409960 409961 . 120
chrIV 409961 409962 . 180
chrIV 409962 409963 . 840
chrIV 409970 409971 . 1540
chrIV 409973 409974 . 980
chrIV 409979 409980 . 140
chrIV 410042 410043 . 2420
chrIV 410049 410050 . 120
chrIV 410050 410051 . 140
chrIV 410090 410091 . 820
chrIV 410191 410192 . 1760
chrIV 410244 410245 . 260
chrIV 410293 410294 . 220
chrIV 410304 410305 . 400
chrIV 410311 410312 . 1000
chrIV 410320 410321 . 3580
chrIV 410479 410480 . 8200
chrIV 410482 410483 . 120
chrIV 410486 410487 . 580
chrIV 410500 410501 . 6480
chrIV 410503 410504 . 120
chrIV 410504 410505 . 140
chrIV 410507 410508 . 140
chrIV 410509 410510 . 460
chrIV 410513 410514 . 940
chrIV 410547 410548 . 1480
chrIV 410702 410703 . 300
chrIV 410819 410820 . 140
chrIV 410847 410848 . 160
chrIV 410864 410865 . 180
chrIV 410867 410868 . 120
chrIV 410872 410873 . 160
chrIV 410876 410877 . 240
chrIV 410880 410881 . 260
chrIV 410884 410885 . 280
chrIV 410904 410905 . 120
chrIV 410915 410916 . 140
chrIV 410972 410973 . 140
chrIV 410974 410975 . 120
chrIV 410977 410978 . 300
chrIV 410983 410984 . 120
chrIV 410985 410986 . 120
chrIV 410988 410989 . 120
chrIV 410993 410994 . 140
chrIV 411049 411050 . 320
chrIV 411061 411062 . 1020
chrIV 411107 411108 . 1240
chrIV 411117 411118 . 140
chrIV 411149 411150 . 580
chrIV 411183 411184 . 460
chrIV 411226 411227 . 1100
chrIV 411295 411296 . 1200
chrIV 411302 411303 . 680
chrIV 411317 411318 . 240
chrIV 411327 411328 . 840
chrIV 411336 411337 . 340
chrIV 411346 411347 . 280
chrIV 411355 411356 . 600
chrIV 411355 411356 . 160
chrIV 411372 411373 . 440
chrIV 411376 411377 . 640
chrIV 411378 411379 . 3000
chrIV 411384 411385 . 440
chrIV 411389 411390 . 120
chrIV 411497 411498 . 680
chrIV 411497 411498 . 120
chrIV 411504 411505 . 360
chrIV 411511 411512 . 300
chrIV 411514 411515 . 1120
chrIV 411518 411519 . 460
chrIV 411530 411531 . 160
chrIV 411535 411536 . 200
chrIV 411585 411586 . 1180
chrIV 411586 411587 . 180
chrIV 411596 411597 . 160
chrIV 411598 411599 . 120
chrIV 411600 411601 . 140
chrIV 411605 411606 . 340
chrIV 411611 411612 . 980
chrIV 411612 411613 . 180
chrIV 411615 411616 . 640
chrIV 411622 411623 . 1280
chrIV 411632 411633 . 140
chrIV 411635 411636 . 240
chrIV 411649 411650 . 320
chrIV 411659 411660 . 400
chrIV 411688 411689 . 340
chrIV 411691 411692 . 120
chrIV 411704 411705 . 980
chrIV 411752 411753 . 140
chrIV 411790 411791 . 1340
chrIV 411792 411793 . 380
chrIV 411792 411793 . 120
chrIV 411966 411967 . 3420
chrIV 411975 411976 . 1000
chrIV 411981 411982 . 180
chrIV 412004 412005 . 760
chrIV 412019 412020 . 660
chrIV 412326 412327 . 460
chrIV 412345 412346 . 160
chrIV 412603 412604 . 140
chrIV 412833 412834 . 560
chrIV 412944 412945 . 560
chrIV 413063 413064 . 120
chrIV 413143 413144 . 240
chrIV 413242 413243 . 140
chrIV 413263 413264 . 120
chrIV 413267 413268 . 140
chrIV 413278 413279 . 160
chrIV 413285 413286 . 320
chrIV 413293 413294 . 140
chrIV 413294 413295 . 220
chrIV 413299 413300 . 200
chrIV 413302 413303 . 240
chrIV 413304 413305 . 120
chrIV 413312 413313 . 120
chrIV 413485 413486 . 800
chrIV 413570 413571 . 120
chrIV 413581 413582 . 1260
chrIV 413706 413707 . 660
chrIV 413724 413725 . 640
chrIV 413749 413750 . 120
chrIV 413754 413755 . 380
chrIV 413757 413758 . 180
chrIV 413765 413766 . 140
chrIV 413768 413769 . 160
chrIV 413799 413800 . 120
chrIV 413800 413801 . 2260
chrIV 413803 413804 . 160
chrIV 413833 413834 . 200
chrIV 413858 413859 . 1460
chrIV 413876 413877 . 160
chrIV 413886 413887 . 220
chrIV 414097 414098 . 2240
chrIV 414118 414119 . 640
chrIV 414308 414309 . 120
chrIV 414315 414316 . 1080
chrIV 414496 414497 . 2300
chrIV 414501 414502 . 2080
chrIV 414537 414538 . 160
chrIV 414684 414685 . 120
chrIV 414817 414818 . 740
chrIV 414837 414838 . 120
chrIV 414843 414844 . 2240
chrIV 414866 414867 . 300
chrIV 414870 414871 . 2020
chrIV 414882 414883 . 1380
chrIV 414921 414922 . 200
chrIV 414923 414924 . 340
chrIV 414927 414928 . 180
chrIV 414940 414941 . 720
chrIV 414950 414951 . 140
chrIV 414959 414960 . 140
chrIV 415045 415046 . 160
chrIV 415067 415068 . 340
chrIV 415096 415097 . 1200
chrIV 415103 415104 . 920
chrIV 415127 415128 . 4300
chrIV 415141 415142 . 2120
chrIV 415237 415238 . 140
chrIV 415304 415305 . 2420
chrIV 415427 415428 . 200
chrIV 415442 415443 . 140
chrIV 415601 415602 . 120
chrIV 416191 416192 . 160
chrIV 416209 416210 . 220
chrIV 416482 416483 . 640
chrIV 416594 416595 . 180
chrIV 416688 416689 . 200
chrIV 416846 416847 . 160
chrIV 416949 416950 . 180
chrIV 416951 416952 . 180
chrIV 416960 416961 . 840
chrIV 416983 416984 . 420
chrIV 416983 416984 . 540
chrIV 416995 416996 . 120
chrIV 416998 416999 . 120
chrIV 417000 417001 . 120
chrIV 417004 417005 . 180
chrIV 417007 417008 . 1000
chrIV 417007 417008 . 340
chrIV 417015 417016 . 400
chrIV 417017 417018 . 120
chrIV 417024 417025 . 160
chrIV 417031 417032 . 200
chrIV 417047 417048 . 120
chrIV 417120 417121 . 900
chrIV 417123 417124 . 1520
chrIV 417127 417128 . 120
chrIV 417132 417133 . 120
chrIV 417156 417157 . 1480
chrIV 417160 417161 . 120
chrIV 417161 417162 . 160
chrIV 417164 417165 . 240
chrIV 417166 417167 . 400
chrIV 417167 417168 . 520
chrIV 417172 417173 . 540
chrIV 417176 417177 . 180
chrIV 417195 417196 . 220
chrIV 417201 417202 . 660
chrIV 417206 417207 . 600
chrIV 417212 417213 . 160
chrIV 417377 417378 . 3080
chrIV 417395 417396 . 4600
chrIV 417452 417453 . 640
chrIV 417732 417733 . 840
chrIV 417867 417868 . 2700
chrIV 417880 417881 . 480
chrIV 417890 417891 . 240
chrIV 417898 417899 . 1740
chrIV 417899 417900 . 880
chrIV 417899 417900 . 180
chrIV 417900 417901 . 120
chrIV 417900 417901 . 260
chrIV 417910 417911 . 1820
chrIV 417924 417925 . 580
chrIV 417935 417936 . 340
chrIV 417947 417948 . 340
chrIV 417951 417952 . 740
chrIV 417955 417956 . 680
chrIV 417958 417959 . 240
chrIV 417964 417965 . 1240
chrIV 417989 417990 . 260
chrIV 418012 418013 . 2020
chrIV 418045 418046 . 240
chrIV 418113 418114 . 2080
chrIV 418181 418182 . 1100
chrIV 418213 418214 . 2560
chrIV 418542 418543 . 220
chrIV 418618 418619 . 280
chrIV 418651 418652 . 2240
chrIV 418668 418669 . 540
chrIV 418717 418718 . 260
chrIV 418886 418887 . 300
chrIV 418939 418940 . 420
chrIV 418950 418951 . 320
chrIV 419015 419016 . 220
chrIV 419293 419294 . 1260
chrIV 419362 419363 . 160
chrIV 420011 420012 . 720
chrIV 420445 420446 . 120
chrIV 420578 420579 . 120
chrIV 420657 420658 . 560
chrIV 421145 421146 . 220
chrIV 421272 421273 . 380
chrIV 421278 421279 . 340
chrIV 421356 421357 . 520
chrIV 421437 421438 . 160
chrIV 421564 421565 . 120
chrIV 421566 421567 . 240
chrIV 421572 421573 . 1200
chrIV 421628 421629 . 180
chrIV 421747 421748 . 140
chrIV 421769 421770 . 200
chrIV 421769 421770 . 320
chrIV 421802 421803 . 160
chrIV 421810 421811 . 220
chrIV 421824 421825 . 280
chrIV 421829 421830 . 120
chrIV 421829 421830 . 920
chrIV 421841 421842 . 140
chrIV 421842 421843 . 120
chrIV 421844 421845 . 220
chrIV 421849 421850 . 600
chrIV 421860 421861 . 240
chrIV 421861 421862 . 120
chrIV 421861 421862 . 260
chrIV 421872 421873 . 300
chrIV 421903 421904 . 160
chrIV 421906 421907 . 440
chrIV 421908 421909 . 160
chrIV 421913 421914 . 160
chrIV 421918 421919 . 180
chrIV 421925 421926 . 740
chrIV 421932 421933 . 120
chrIV 421945 421946 . 120
chrIV 421959 421960 . 140
chrIV 422090 422091 . 140
chrIV 422124 422125 . 480
chrIV 422217 422218 . 160
chrIV 422280 422281 . 1800
chrIV 422455 422456 . 400
chrIV 422482 422483 . 520
chrIV 422617 422618 . 940
chrIV 422702 422703 . 320
chrIV 422770 422771 . 180
chrIV 422815 422816 . 460
chrIV 423250 423251 . 700
chrIV 423412 423413 . 2360
chrIV 423446 423447 . 400
chrIV 423565 423566 . 120
chrIV 423573 423574 . 120
chrIV 423583 423584 . 1260
chrIV 423592 423593 . 3420
chrIV 423592 423593 . 280
chrIV 423594 423595 . 160
chrIV 423603 423604 . 2240
chrIV 423605 423606 . 4840
chrIV 423605 423606 . 120
chrIV 423609 423610 . 6060
chrIV 423621 423622 . 220
chrIV 423622 423623 . 620
chrIV 423623 423624 . 1260
chrIV 423630 423631 . 1340
chrIV 423630 423631 . 340
chrIV 423631 423632 . 120
chrIV 423631 423632 . 120
chrIV 423634 423635 . 340
chrIV 423638 423639 . 200
chrIV 423664 423665 . 720
chrIV 423672 423673 . 2020
chrIV 423673 423674 . 780
chrIV 423679 423680 . 160
chrIV 423682 423683 . 2880
chrIV 423683 423684 . 2440
chrIV 423683 423684 . 120
chrIV 423684 423685 . 120
chrIV 423686 423687 . 600
chrIV 423690 423691 . 1400
chrIV 423718 423719 . 140
chrIV 423730 423731 . 1540
chrIV 423880 423881 . 180
chrIV 423883 423884 . 2220
chrIV 423902 423903 . 300
chrIV 423995 423996 . 280
chrIV 424019 424020 . 1040
chrIV 424029 424030 . 180
chrIV 424034 424035 . 1500
chrIV 424036 424037 . 680
chrIV 424041 424042 . 180
chrIV 424047 424048 . 840
chrIV 424050 424051 . 140
chrIV 424050 424051 . 400
chrIV 424057 424058 . 2120
chrIV 424064 424065 . 120
chrIV 424076 424077 . 160
chrIV 424083 424084 . 400
chrIV 424083 424084 . 140
chrIV 424101 424102 . 1280
chrIV 424116 424117 . 280
chrIV 424134 424135 . 140
chrIV 424617 424618 . 140
chrIV 425650 425651 . 140
chrIV 425723 425724 . 1760
chrIV 425746 425747 . 4760
chrIV 425763 425764 . 360
chrIV 425863 425864 . 120
chrIV 425874 425875 . 120
chrIV 425885 425886 . 960
chrIV 425899 425900 . 280
chrIV 425913 425914 . 1800
chrIV 425938 425939 . 160
chrIV 427005 427006 . 120
chrIV 427008 427009 . 120
chrIV 427014 427015 . 120
chrIV 427028 427029 . 340
chrIV 427035 427036 . 180
chrIV 427040 427041 . 360
chrIV 427046 427047 . 200
chrIV 427046 427047 . 120
chrIV 427050 427051 . 480
chrIV 427054 427055 . 560
chrIV 427058 427059 . 160
chrIV 427104 427105 . 480
chrIV 427160 427161 . 300
chrIV 427167 427168 . 240
chrIV 427177 427178 . 140
chrIV 427182 427183 . 120
chrIV 427191 427192 . 140
chrIV 427212 427213 . 780
chrIV 428406 428407 . 120
chrIV 428440 428441 . 740
chrIV 428456 428457 . 320
chrIV 428567 428568 . 220
chrIV 428572 428573 . 140
chrIV 428589 428590 . 220
chrIV 428602 428603 . 120
chrIV 428607 428608 . 240
chrIV 428768 428769 . 1100
chrIV 428772 428773 . 3500
chrIV 428776 428777 . 160
chrIV 428787 428788 . 1180
chrIV 428791 428792 . 120
chrIV 428794 428795 . 660
chrIV 428804 428805 . 120
chrIV 428861 428862 . 220
chrIV 428878 428879 . 120
chrIV 429043 429044 . 420
chrIV 429057 429058 . 200
chrIV 429206 429207 . 160
chrIV 429213 429214 . 220
chrIV 430045 430046 . 160
chrIV 430424 430425 . 440
chrIV 430820 430821 . 720
chrIV 430934 430935 . 140
chrIV 430955 430956 . 340
chrIV 431042 431043 . 140
chrIV 431064 431065 . 400
chrIV 431093 431094 . 440
chrIV 431183 431184 . 2680
chrIV 431201 431202 . 520
chrIV 431226 431227 . 200
chrIV 431242 431243 . 220
chrIV 431269 431270 . 960
chrIV 431333 431334 . 620
chrIV 431363 431364 . 920
chrIV 431390 431391 . 920
chrIV 431394 431395 . 120
chrIV 431394 431395 . 120
chrIV 431397 431398 . 140
chrIV 431399 431400 . 140
chrIV 431411 431412 . 240
chrIV 431414 431415 . 120
chrIV 431417 431418 . 1660
chrIV 431518 431519 . 200
chrIV 431542 431543 . 380
chrIV 431551 431552 . 380
chrIV 431578 431579 . 860
chrIV 431580 431581 . 1400
chrIV 431581 431582 . 180
chrIV 431589 431590 . 1200
chrIV 431594 431595 . 780
chrIV 431595 431596 . 380
chrIV 431595 431596 . 3480
chrIV 431598 431599 . 680
chrIV 431603 431604 . 760
chrIV 431610 431611 . 140
chrIV 431613 431614 . 720
chrIV 431653 431654 . 320
chrIV 431656 431657 . 120
chrIV 431659 431660 . 160
chrIV 431669 431670 . 280
chrIV 431671 431672 . 340
chrIV 431676 431677 . 660
chrIV 431679 431680 . 2660
chrIV 431679 431680 . 1740
chrIV 431681 431682 . 120
chrIV 431683 431684 . 600
chrIV 431690 431691 . 640
chrIV 431698 431699 . 240
chrIV 431717 431718 . 420
chrIV 431843 431844 . 1200
chrIV 431877 431878 . 1020
chrIV 431888 431889 . 2440
chrIV 431916 431917 . 2440
chrIV 431933 431934 . 1240
chrIV 431958 431959 . 120
chrIV 431964 431965 . 1240
chrIV 432044 432045 . 200
chrIV 432076 432077 . 1740
chrIV 432080 432081 . 840
chrIV 432098 432099 . 140
chrIV 432108 432109 . 1260
chrIV 432113 432114 . 16840
chrIV 432117 432118 . 400
chrIV 432119 432120 . 2160
chrIV 432121 432122 . 1600
chrIV 432128 432129 . 360
chrIV 432129 432130 . 120
chrIV 432132 432133 . 1920
chrIV 432132 432133 . 500
chrIV 432133 432134 . 160
chrIV 432135 432136 . 1880
chrIV 432136 432137 . 120
chrIV 432138 432139 . 1080
chrIV 432139 432140 . 200
chrIV 432140 432141 . 740
chrIV 432143 432144 . 140
chrIV 432145 432146 . 340
chrIV 432148 432149 . 140
chrIV 432156 432157 . 200
chrIV 432172 432173 . 140
chrIV 432184 432185 . 5640
chrIV 432187 432188 . 2500
chrIV 432192 432193 . 180
chrIV 432195 432196 . 2960
chrIV 432214 432215 . 420
chrIV 432219 432220 . 120
chrIV 432231 432232 . 3560
chrIV 432239 432240 . 260
chrIV 432242 432243 . 1020
chrIV 432250 432251 . 1740
chrIV 432257 432258 . 460
chrIV 432274 432275 . 1760
chrIV 432409 432410 . 1320
chrIV 432420 432421 . 240
chrIV 432589 432590 . 980
chrIV 432595 432596 . 500
chrIV 432609 432610 . 120
chrIV 432612 432613 . 200
chrIV 432741 432742 . 200
chrIV 433215 433216 . 120
chrIV 433326 433327 . 120
chrIV 433331 433332 . 340
chrIV 433342 433343 . 520
chrIV 433349 433350 . 1400
chrIV 433352 433353 . 940
chrIV 433354 433355 . 2340
chrIV 433358 433359 . 840
chrIV 433366 433367 . 440
chrIV 433371 433372 . 720
chrIV 433376 433377 . 1640
chrIV 433387 433388 . 540
chrIV 433391 433392 . 400
chrIV 433402 433403 . 260
chrIV 433405 433406 . 2000
chrIV 433410 433411 . 2000
chrIV 433418 433419 . 360
chrIV 433423 433424 . 120
chrIV 433441 433442 . 220
chrIV 433446 433447 . 240
chrIV 433446 433447 . 700
chrIV 433451 433452 . 1360
chrIV 433453 433454 . 120
chrIV 433454 433455 . 120
chrIV 433455 433456 . 1900
chrIV 433803 433804 . 500
chrIV 433938 433939 . 680
chrIV 433964 433965 . 120
chrIV 434007 434008 . 700
chrIV 434018 434019 . 680
chrIV 434042 434043 . 460
chrIV 434101 434102 . 380
chrIV 434142 434143 . 120
chrIV 434143 434144 . 260
chrIV 434148 434149 . 240
chrIV 434156 434157 . 440
chrIV 434217 434218 . 860
chrIV 434225 434226 . 1200
chrIV 434233 434234 . 120
chrIV 434236 434237 . 260
chrIV 434242 434243 . 1680
chrIV 434245 434246 . 500
chrIV 434246 434247 . 3920
chrIV 434290 434291 . 240
chrIV 434301 434302 . 120
chrIV 434314 434315 . 120
chrIV 434359 434360 . 4020
chrIV 434383 434384 . 240
chrIV 434393 434394 . 360
chrIV 434404 434405 . 180
chrIV 434407 434408 . 300
chrIV 434451 434452 . 200
chrIV 434605 434606 . 360
chrIV 434637 434638 . 180
chrIV 434698 434699 . 120
chrIV 434721 434722 . 160
chrIV 434769 434770 . 220
chrIV 434770 434771 . 2240
chrIV 434778 434779 . 120
chrIV 434802 434803 . 200
chrIV 434814 434815 . 160
chrIV 434815 434816 . 240
chrIV 434931 434932 . 240
chrIV 434935 434936 . 420
chrIV 434939 434940 . 200
chrIV 434950 434951 . 120
chrIV 434963 434964 . 1260
chrIV 434980 434981 . 200
chrIV 434999 435000 . 340
chrIV 435106 435107 . 220
chrIV 435170 435171 . 520
chrIV 435228 435229 . 220
chrIV 435261 435262 . 280
chrIV 435376 435377 . 380
chrIV 435384 435385 . 1280
chrIV 435405 435406 . 4620
chrIV 435486 435487 . 180
chrIV 435663 435664 . 800
chrIV 435697 435698 . 660
chrIV 435798 435799 . 2780
chrIV 435821 435822 . 300
chrIV 435823 435824 . 800
chrIV 435829 435830 . 1860
chrIV 435831 435832 . 2960
chrIV 435834 435835 . 240
chrIV 435842 435843 . 680
chrIV 435852 435853 . 820
chrIV 435855 435856 . 220
chrIV 435861 435862 . 2040
chrIV 435865 435866 . 260
chrIV 435867 435868 . 140
chrIV 435874 435875 . 660
chrIV 435874 435875 . 1180
chrIV 435879 435880 . 1880
chrIV 435882 435883 . 1360
chrIV 435893 435894 . 240
chrIV 435899 435900 . 640
chrIV 435918 435919 . 920
chrIV 436122 436123 . 980
chrIV 436141 436142 . 260
chrIV 436278 436279 . 180
chrIV 436406 436407 . 400
chrIV 436458 436459 . 180
chrIV 436462 436463 . 880
chrIV 436564 436565 . 140
chrIV 436749 436750 . 1560
chrIV 436790 436791 . 120
chrIV 436804 436805 . 2660
chrIV 436812 436813 . 240
chrIV 436916 436917 . 120
chrIV 436927 436928 . 140
chrIV 436934 436935 . 180
chrIV 436947 436948 . 240
chrIV 436949 436950 . 700
chrIV 436955 436956 . 680
chrIV 436961 436962 . 300
chrIV 436965 436966 . 340
chrIV 436966 436967 . 300
chrIV 436972 436973 . 120
chrIV 437012 437013 . 160
chrIV 437015 437016 . 420
chrIV 437053 437054 . 660
chrIV 437706 437707 . 580
chrIV 437756 437757 . 120
chrIV 437780 437781 . 120
chrIV 437786 437787 . 280
chrIV 437792 437793 . 140
chrIV 437794 437795 . 120
chrIV 437794 437795 . 120
chrIV 437825 437826 . 1040
chrIV 437853 437854 . 380
chrIV 437865 437866 . 340
chrIV 437873 437874 . 140
chrIV 437876 437877 . 120
chrIV 437912 437913 . 200
chrIV 437917 437918 . 920
chrIV 437920 437921 . 140
chrIV 437921 437922 . 460
chrIV 437922 437923 . 240
chrIV 437927 437928 . 340
chrIV 437928 437929 . 160
chrIV 437930 437931 . 240
chrIV 437935 437936 . 140
chrIV 437941 437942 . 240
chrIV 437955 437956 . 120
chrIV 437961 437962 . 420
chrIV 437965 437966 . 900
chrIV 437999 438000 . 360
chrIV 439396 439397 . 220
chrIV 439398 439399 . 120
chrIV 439400 439401 . 700
chrIV 439406 439407 . 120
chrIV 439407 439408 . 1460
chrIV 439419 439420 . 120
chrIV 439420 439421 . 140
chrIV 439421 439422 . 1780
chrIV 439428 439429 . 120
chrIV 439431 439432 . 460
chrIV 439435 439436 . 180
chrIV 439436 439437 . 520
chrIV 439455 439456 . 120
chrIV 439456 439457 . 120
chrIV 439465 439466 . 1020
chrIV 439467 439468 . 140
chrIV 439470 439471 . 1460
chrIV 439473 439474 . 1080
chrIV 439475 439476 . 160
chrIV 439478 439479 . 2760
chrIV 439481 439482 . 160
chrIV 439481 439482 . 2700
chrIV 439484 439485 . 120
chrIV 439484 439485 . 320
chrIV 439487 439488 . 320
chrIV 439489 439490 . 140
chrIV 439492 439493 . 400
chrIV 439504 439505 . 120
chrIV 439508 439509 . 660
chrIV 439519 439520 . 580
chrIV 439526 439527 . 760
chrIV 439531 439532 . 220
chrIV 439534 439535 . 160
chrIV 439539 439540 . 780
chrIV 439554 439555 . 180
chrIV 439696 439697 . 200
chrIV 439699 439700 . 240
chrIV 439711 439712 . 1540
chrIV 440764 440765 . 580
chrIV 440865 440866 . 120
chrIV 440898 440899 . 760
chrIV 441059 441060 . 360
chrIV 441111 441112 . 460
chrIV 441244 441245 . 140
chrIV 441256 441257 . 180
chrIV 441283 441284 . 120
chrIV 441328 441329 . 120
chrIV 441329 441330 . 240
chrIV 441423 441424 . 120
chrIV 441447 441448 . 120
chrIV 441471 441472 . 380
chrIV 441535 441536 . 120
chrIV 441618 441619 . 1240
chrIV 442239 442240 . 200
chrIV 442244 442245 . 340
chrIV 442246 442247 . 260
chrIV 442249 442250 . 160
chrIV 442374 442375 . 120
chrIV 442399 442400 . 200
chrIV 442407 442408 . 2360
chrIV 442410 442411 . 1780
chrIV 442411 442412 . 120
chrIV 442412 442413 . 120
chrIV 442417 442418 . 140
chrIV 442422 442423 . 10500
chrIV 442439 442440 . 120
chrIV 442439 442440 . 1300
chrIV 442447 442448 . 1960
chrIV 442454 442455 . 2000
chrIV 442455 442456 . 160
chrIV 442493 442494 . 200
chrIV 442497 442498 . 120
chrIV 442498 442499 . 1260
chrIV 442499 442500 . 180
chrIV 442501 442502 . 260
chrIV 442504 442505 . 120
chrIV 442504 442505 . 440
chrIV 442507 442508 . 1600
chrIV 442512 442513 . 540
chrIV 442520 442521 . 120
chrIV 442527 442528 . 740
chrIV 442532 442533 . 120
chrIV 442538 442539 . 280
chrIV 442542 442543 . 420
chrIV 442568 442569 . 140
chrIV 442572 442573 . 440
chrIV 442718 442719 . 140
chrIV 442738 442739 . 200
chrIV 442754 442755 . 460
chrIV 442788 442789 . 1640
chrIV 442800 442801 . 3160
chrIV 442811 442812 . 4460
chrIV 442816 442817 . 120
chrIV 442821 442822 . 8440
chrIV 442828 442829 . 120
chrIV 442869 442870 . 940
chrIV 442878 442879 . 1600
chrIV 442886 442887 . 2260
chrIV 442891 442892 . 4980
chrIV 442894 442895 . 120
chrIV 442901 442902 . 780
chrIV 442904 442905 . 4400
chrIV 442909 442910 . 1860
chrIV 442915 442916 . 140
chrIV 442920 442921 . 120
chrIV 442923 442924 . 120
chrIV 442925 442926 . 120
chrIV 442931 442932 . 120
chrIV 442942 442943 . 2300
chrIV 442944 442945 . 220
chrIV 442945 442946 . 120
chrIV 442945 442946 . 600
chrIV 442949 442950 . 1800
chrIV 442961 442962 . 3540
chrIV 442974 442975 . 520
chrIV 443085 443086 . 760
chrIV 443145 443146 . 280
chrIV 443207 443208 . 1600
chrIV 443233 443234 . 120
chrIV 443247 443248 . 1480
chrIV 443255 443256 . 480
chrIV 443263 443264 . 140
chrIV 443525 443526 . 120
chrIV 443650 443651 . 140
chrIV 443670 443671 . 520
chrIV 443684 443685 . 400
chrIV 443692 443693 . 160
chrIV 443699 443700 . 420
chrIV 443707 443708 . 740
chrIV 443736 443737 . 120
chrIV 443845 443846 . 680
chrIV 443858 443859 . 4580
chrIV 443859 443860 . 120
chrIV 443861 443862 . 120
chrIV 443865 443866 . 2000
chrIV 443870 443871 . 120
chrIV 443875 443876 . 2300
chrIV 443878 443879 . 360
chrIV 443878 443879 . 120
chrIV 443885 443886 . 4620
chrIV 443886 443887 . 1120
chrIV 443887 443888 . 180
chrIV 443887 443888 . 140
chrIV 443889 443890 . 5440
chrIV 443893 443894 . 2640
chrIV 443899 443900 . 3820
chrIV 443902 443903 . 3080
chrIV 443908 443909 . 220
chrIV 443910 443911 . 3640
chrIV 443911 443912 . 140
chrIV 443911 443912 . 260
chrIV 443912 443913 . 300
chrIV 443912 443913 . 160
chrIV 443913 443914 . 140
chrIV 443916 443917 . 1760
chrIV 443917 443918 . 1140
chrIV 443918 443919 . 220
chrIV 443919 443920 . 1100
chrIV 443919 443920 . 1960
chrIV 443922 443923 . 1600
chrIV 443930 443931 . 1580
chrIV 443953 443954 . 160
chrIV 443958 443959 . 120
chrIV 443959 443960 . 580
chrIV 443963 443964 . 380
chrIV 443966 443967 . 160
chrIV 443971 443972 . 120
chrIV 443980 443981 . 4680
chrIV 443989 443990 . 180
chrIV 443994 443995 . 160
chrIV 443995 443996 . 660
chrIV 444003 444004 . 660
chrIV 444004 444005 . 160
chrIV 444126 444127 . 360
chrIV 444168 444169 . 580
chrIV 444207 444208 . 180
chrIV 444251 444252 . 760
chrIV 444263 444264 . 860
chrIV 444284 444285 . 120
chrIV 444293 444294 . 2620
chrIV 444313 444314 . 220
chrIV 444319 444320 . 120
chrIV 444364 444365 . 240
chrIV 444378 444379 . 120
chrIV 444381 444382 . 500
chrIV 444390 444391 . 240
chrIV 444401 444402 . 540
chrIV 444428 444429 . 160
chrIV 444438 444439 . 300
chrIV 444442 444443 . 160
chrIV 444473 444474 . 160
chrIV 446388 446389 . 140
chrIV 446394 446395 . 360
chrIV 446432 446433 . 140
chrIV 446442 446443 . 220
chrIV 446466 446467 . 260
chrIV 446515 446516 . 2100
chrIV 446534 446535 . 3380
chrIV 446577 446578 . 140
chrIV 446579 446580 . 660
chrIV 446641 446642 . 1600
chrIV 446643 446644 . 200
chrIV 446655 446656 . 180
chrIV 446693 446694 . 1780
chrIV 446696 446697 . 220
chrIV 446701 446702 . 760
chrIV 446716 446717 . 3120
chrIV 446734 446735 . 1620
chrIV 446740 446741 . 340
chrIV 446754 446755 . 680
chrIV 446852 446853 . 980
chrIV 446858 446859 . 140
chrIV 446866 446867 . 940
chrIV 446923 446924 . 1740
chrIV 446929 446930 . 1420
chrIV 446943 446944 . 160
chrIV 446971 446972 . 120
chrIV 447082 447083 . 160
chrIV 447089 447090 . 680
chrIV 447152 447153 . 120
chrIV 447165 447166 . 440
chrIV 447208 447209 . 180
chrIV 447234 447235 . 220
chrIV 447369 447370 . 200
chrIV 447384 447385 . 340
chrIV 447488 447489 . 120
chrIV 447588 447589 . 140
chrIV 447606 447607 . 1740
chrIV 447626 447627 . 180
chrIV 447652 447653 . 280
chrIV 447656 447657 . 740
chrIV 447660 447661 . 1100
chrIV 447726 447727 . 140
chrIV 447738 447739 . 620
chrIV 447746 447747 . 140
chrIV 447751 447752 . 360
chrIV 447753 447754 . 340
chrIV 447753 447754 . 340
chrIV 447756 447757 . 860
chrIV 447757 447758 . 320
chrIV 447761 447762 . 2040
chrIV 447769 447770 . 860
chrIV 447769 447770 . 260
chrIV 447780 447781 . 240
chrIV 447780 447781 . 300
chrIV 447785 447786 . 1160
chrIV 447788 447789 . 2220
chrIV 447791 447792 . 160
chrIV 447803 447804 . 300
chrIV 447807 447808 . 620
chrIV 447809 447810 . 160
chrIV 447810 447811 . 180
chrIV 447812 447813 . 1500
chrIV 447813 447814 . 120
chrIV 447814 447815 . 480
chrIV 447822 447823 . 580
chrIV 447825 447826 . 180
chrIV 447825 447826 . 200
chrIV 447832 447833 . 1320
chrIV 447842 447843 . 340
chrIV 447844 447845 . 1120
chrIV 447846 447847 . 400
chrIV 447854 447855 . 240
chrIV 447867 447868 . 160
chrIV 447869 447870 . 180
chrIV 447874 447875 . 320
chrIV 447875 447876 . 220
chrIV 447877 447878 . 260
chrIV 447879 447880 . 700
chrIV 447883 447884 . 620
chrIV 447893 447894 . 320
chrIV 447896 447897 . 760
chrIV 447903 447904 . 360
chrIV 447908 447909 . 200
chrIV 447909 447910 . 160
chrIV 448020 448021 . 1020
chrIV 448030 448031 . 960
chrIV 448038 448039 . 260
chrIV 448049 448050 . 320
chrIV 448051 448052 . 120
chrIV 448056 448057 . 720
chrIV 448057 448058 . 420
chrIV 448058 448059 . 680
chrIV 448059 448060 . 360
chrIV 448061 448062 . 1780
chrIV 448064 448065 . 320
chrIV 448065 448066 . 540
chrIV 448072 448073 . 1520
chrIV 448094 448095 . 120
chrIV 448185 448186 . 140
chrIV 448212 448213 . 120
chrIV 448536 448537 . 280
chrIV 448669 448670 . 320
chrIV 448780 448781 . 140
chrIV 448950 448951 . 1420
chrIV 449044 449045 . 760
chrIV 449056 449057 . 380
chrIV 449057 449058 . 520
chrIV 449057 449058 . 120
chrIV 449267 449268 . 120
chrIV 449269 449270 . 3940
chrIV 449290 449291 . 140
chrIV 449392 449393 . 120
chrIV 449413 449414 . 3500
chrIV 449418 449419 . 540
chrIV 449425 449426 . 1540
chrIV 449425 449426 . 140
chrIV 449426 449427 . 960
chrIV 449426 449427 . 1200
chrIV 449431 449432 . 120
chrIV 449432 449433 . 460
chrIV 449433 449434 . 3740
chrIV 449434 449435 . 4880
chrIV 449434 449435 . 400
chrIV 449435 449436 . 3280
chrIV 449435 449436 . 160
chrIV 449437 449438 . 8360
chrIV 449437 449438 . 640
chrIV 449438 449439 . 140
chrIV 449438 449439 . 120
chrIV 449439 449440 . 220
chrIV 449441 449442 . 1820
chrIV 449443 449444 . 900
chrIV 449444 449445 . 2380
chrIV 449449 449450 . 2680
chrIV 449449 449450 . 160
chrIV 449450 449451 . 120
chrIV 449450 449451 . 4620
chrIV 449452 449453 . 120
chrIV 449452 449453 . 1020
chrIV 449457 449458 . 3320
chrIV 449462 449463 . 3660
chrIV 449470 449471 . 4960
chrIV 449479 449480 . 500
chrIV 449510 449511 . 540
chrIV 449512 449513 . 140
chrIV 449515 449516 . 3800
chrIV 449516 449517 . 120
chrIV 449518 449519 . 3140
chrIV 449524 449525 . 140
chrIV 449528 449529 . 340
chrIV 449530 449531 . 360
chrIV 449530 449531 . 960
chrIV 449533 449534 . 160
chrIV 449540 449541 . 540
chrIV 449545 449546 . 320
chrIV 449552 449553 . 160
chrIV 449562 449563 . 220
chrIV 449602 449603 . 140
chrIV 449604 449605 . 1360
chrIV 449606 449607 . 440
chrIV 449640 449641 . 1160
chrIV 449640 449641 . 140
chrIV 449650 449651 . 120
chrIV 449651 449652 . 300
chrIV 449655 449656 . 4920
chrIV 449657 449658 . 140
chrIV 449670 449671 . 280
chrIV 449671 449672 . 220
chrIV 449671 449672 . 120
chrIV 449674 449675 . 200
chrIV 449679 449680 . 320
chrIV 449699 449700 . 440
chrIV 449859 449860 . 480
chrIV 449865 449866 . 240
chrIV 449866 449867 . 560
chrIV 449871 449872 . 260
chrIV 449874 449875 . 300
chrIV 449878 449879 . 1540
chrIV 449884 449885 . 140
chrIV 449893 449894 . 2360
chrIV 449896 449897 . 120
chrIV 449899 449900 . 1660
chrIV 449905 449906 . 220
chrIV 449916 449917 . 3300
chrIV 449919 449920 . 140
chrIV 449928 449929 . 140
chrIV 449939 449940 . 840
chrIV 449968 449969 . 1300
chrIV 449974 449975 . 660
chrIV 450062 450063 . 140
chrIV 450076 450077 . 400
chrIV 450093 450094 . 1140
chrIV 450103 450104 . 2000
chrIV 450114 450115 . 140
chrIV 450115 450116 . 140
chrIV 450124 450125 . 260
chrIV 450125 450126 . 280
chrIV 450132 450133 . 180
chrIV 450136 450137 . 600
chrIV 450144 450145 . 260
chrIV 450176 450177 . 1040
chrIV 450189 450190 . 860
chrIV 450213 450214 . 240
chrIV 450243 450244 . 260
chrIV 450291 450292 . 2560
chrIV 450330 450331 . 140
chrIV 450365 450366 . 1500
chrIV 450371 450372 . 120
chrIV 450434 450435 . 520
chrIV 450444 450445 . 140
chrIV 450466 450467 . 140
chrIV 450516 450517 . 1040
chrIV 450524 450525 . 660
chrIV 450533 450534 . 140
chrIV 450585 450586 . 200
chrIV 450589 450590 . 220
chrIV 450659 450660 . 320
chrIV 450676 450677 . 220
chrIV 450693 450694 . 3220
chrIV 450699 450700 . 120
chrIV 450704 450705 . 180
chrIV 450705 450706 . 220
chrIV 450728 450729 . 340
chrIV 450735 450736 . 5740
chrIV 450768 450769 . 1700
chrIV 450887 450888 . 980
chrIV 451038 451039 . 120
chrIV 451055 451056 . 2460
chrIV 451109 451110 . 1180
chrIV 451170 451171 . 2160
chrIV 451223 451224 . 260
chrIV 451233 451234 . 5080
chrIV 451263 451264 . 1460
chrIV 451284 451285 . 2500
chrIV 451307 451308 . 560
chrIV 451325 451326 . 120
chrIV 451331 451332 . 600
chrIV 451351 451352 . 140
chrIV 451382 451383 . 360
chrIV 451431 451432 . 320
chrIV 451502 451503 . 860
chrIV 451504 451505 . 280
chrIV 451529 451530 . 240
chrIV 451539 451540 . 200
chrIV 451680 451681 . 140
chrIV 451803 451804 . 560
chrIV 451950 451951 . 1340
chrIV 452029 452030 . 180
chrIV 452106 452107 . 220
chrIV 452229 452230 . 2040
chrIV 452240 452241 . 1620
chrIV 452373 452374 . 340
chrIV 452416 452417 . 200
chrIV 452444 452445 . 320
chrIV 452453 452454 . 220
chrIV 452456 452457 . 140
chrIV 452478 452479 . 860
chrIV 452577 452578 . 120
chrIV 452586 452587 . 160
chrIV 452713 452714 . 160
chrIV 452731 452732 . 200
chrIV 452736 452737 . 520
chrIV 452743 452744 . 160
chrIV 452752 452753 . 300
chrIV 452752 452753 . 560
chrIV 452753 452754 . 120
chrIV 452754 452755 . 1060
chrIV 452757 452758 . 380
chrIV 452764 452765 . 220
chrIV 452765 452766 . 300
chrIV 452767 452768 . 260
chrIV 452769 452770 . 160
chrIV 452771 452772 . 1460
chrIV 452777 452778 . 120
chrIV 452777 452778 . 580
chrIV 452781 452782 . 420
chrIV 452783 452784 . 200
chrIV 452787 452788 . 240
chrIV 452792 452793 . 1620
chrIV 452797 452798 . 1000
chrIV 452800 452801 . 440
chrIV 452804 452805 . 180
chrIV 452813 452814 . 840
chrIV 452821 452822 . 780
chrIV 452823 452824 . 160
chrIV 452827 452828 . 120
chrIV 452830 452831 . 980
chrIV 452834 452835 . 160
chrIV 452872 452873 . 200
chrIV 452875 452876 . 740
chrIV 452880 452881 . 800
chrIV 452881 452882 . 740
chrIV 452881 452882 . 120
chrIV 452883 452884 . 440
chrIV 452887 452888 . 1360
chrIV 452889 452890 . 520
chrIV 452895 452896 . 920
chrIV 452903 452904 . 760
chrIV 452908 452909 . 120
chrIV 452931 452932 . 1180
chrIV 452944 452945 . 600
chrIV 452948 452949 . 4400
chrIV 452952 452953 . 220
chrIV 452956 452957 . 340
chrIV 452966 452967 . 200
chrIV 452973 452974 . 120
chrIV 452980 452981 . 220
chrIV 453005 453006 . 140
chrIV 453712 453713 . 180
chrIV 453717 453718 . 160
chrIV 453720 453721 . 160
chrIV 453727 453728 . 320
chrIV 453737 453738 . 1000
chrIV 453738 453739 . 1100
chrIV 453739 453740 . 120
chrIV 453740 453741 . 120
chrIV 453844 453845 . 120
chrIV 453848 453849 . 460
chrIV 453851 453852 . 120
chrIV 453859 453860 . 1220
chrIV 453863 453864 . 240
chrIV 453879 453880 . 140
chrIV 453883 453884 . 180
chrIV 453891 453892 . 1140
chrIV 453899 453900 . 200
chrIV 453901 453902 . 260
chrIV 453902 453903 . 240
chrIV 453907 453908 . 5720
chrIV 453917 453918 . 380
chrIV 453935 453936 . 3180
chrIV 453940 453941 . 280
chrIV 453943 453944 . 140
chrIV 453945 453946 . 280
chrIV 453948 453949 . 3740
chrIV 453950 453951 . 560
chrIV 453950 453951 . 120
chrIV 453951 453952 . 700
chrIV 453958 453959 . 6100
chrIV 453961 453962 . 300
chrIV 453963 453964 . 2960
chrIV 453978 453979 . 4840
chrIV 453980 453981 . 740
chrIV 453981 453982 . 1520
chrIV 453981 453982 . 800
chrIV 453985 453986 . 1660
chrIV 453987 453988 . 3660
chrIV 453989 453990 . 520
chrIV 453989 453990 . 360
chrIV 453992 453993 . 500
chrIV 453993 453994 . 4160
chrIV 454001 454002 . 440
chrIV 454005 454006 . 360
chrIV 454008 454009 . 2940
chrIV 454009 454010 . 1680
chrIV 454009 454010 . 140
chrIV 454010 454011 . 120
chrIV 454011 454012 . 400
chrIV 454012 454013 . 420
chrIV 454020 454021 . 3500
chrIV 454021 454022 . 660
chrIV 454021 454022 . 160
chrIV 454033 454034 . 500
chrIV 454036 454037 . 260
chrIV 454036 454037 . 140
chrIV 454037 454038 . 2560
chrIV 454038 454039 . 880
chrIV 454039 454040 . 120
chrIV 454039 454040 . 120
chrIV 454043 454044 . 160
chrIV 454049 454050 . 500
chrIV 454059 454060 . 300
chrIV 454065 454066 . 720
chrIV 454159 454160 . 1080
chrIV 454199 454200 . 960
chrIV 454206 454207 . 800
chrIV 454210 454211 . 120
chrIV 454227 454228 . 140
chrIV 454274 454275 . 120
chrIV 454340 454341 . 300
chrIV 454344 454345 . 120
chrIV 454349 454350 . 180
chrIV 454353 454354 . 1940
chrIV 454363 454364 . 160
chrIV 454371 454372 . 2360
chrIV 454393 454394 . 200
chrIV 454395 454396 . 960
chrIV 454403 454404 . 660
chrIV 454410 454411 . 140
chrIV 454525 454526 . 200
chrIV 454532 454533 . 440
chrIV 454540 454541 . 540
chrIV 454569 454570 . 340
chrIV 454573 454574 . 800
chrIV 454611 454612 . 140
chrIV 454623 454624 . 120
chrIV 454677 454678 . 260
chrIV 454688 454689 . 140
chrIV 454695 454696 . 160
chrIV 454722 454723 . 120
chrIV 454723 454724 . 120
chrIV 454728 454729 . 220
chrIV 454739 454740 . 180
chrIV 454744 454745 . 200
chrIV 454754 454755 . 960
chrIV 454885 454886 . 1800
chrIV 454906 454907 . 420
chrIV 454909 454910 . 120
chrIV 454929 454930 . 160
chrIV 454948 454949 . 320
chrIV 455027 455028 . 140
chrIV 455033 455034 . 360
chrIV 455048 455049 . 5120
chrIV 455062 455063 . 120
chrIV 455067 455068 . 440
chrIV 455073 455074 . 120
chrIV 455077 455078 . 160
chrIV 455091 455092 . 220
chrIV 455107 455108 . 240
chrIV 455124 455125 . 3040
chrIV 455132 455133 . 1360
chrIV 455149 455150 . 160
chrIV 455153 455154 . 920
chrIV 455157 455158 . 9060
chrIV 455161 455162 . 180
chrIV 455164 455165 . 380
chrIV 455170 455171 . 560
chrIV 455178 455179 . 6060
chrIV 455200 455201 . 2580
chrIV 455212 455213 . 1120
chrIV 455523 455524 . 180
chrIV 455678 455679 . 140
chrIV 455695 455696 . 800
chrIV 455733 455734 . 360
chrIV 455737 455738 . 220
chrIV 456213 456214 . 140
chrIV 456225 456226 . 120
chrIV 456324 456325 . 120
chrIV 456480 456481 . 140
chrIV 456527 456528 . 120
chrIV 456563 456564 . 120
chrIV 456618 456619 . 120
chrIV 456755 456756 . 1260
chrIV 456769 456770 . 880
chrIV 456781 456782 . 2280
chrIV 456881 456882 . 180
chrIV 456933 456934 . 1600
chrIV 456945 456946 . 1580
chrIV 456963 456964 . 1300
chrIV 456978 456979 . 340
chrIV 456983 456984 . 500
chrIV 457016 457017 . 680
chrIV 457140 457141 . 120
chrIV 457484 457485 . 680
chrIV 457508 457509 . 200
chrIV 457757 457758 . 440
chrIV 457779 457780 . 120
chrIV 457815 457816 . 560
chrIV 457875 457876 . 120
chrIV 458097 458098 . 200
chrIV 458257 458258 . 200
chrIV 458259 458260 . 120
chrIV 458279 458280 . 1540
chrIV 458286 458287 . 180
chrIV 458297 458298 . 220
chrIV 458317 458318 . 120
chrIV 458326 458327 . 120
chrIV 458331 458332 . 1580
chrIV 458337 458338 . 300
chrIV 458351 458352 . 2040
chrIV 458358 458359 . 120
chrIV 458365 458366 . 1000
chrIV 458369 458370 . 120
chrIV 458373 458374 . 440
chrIV 458377 458378 . 600
chrIV 458385 458386 . 1160
chrIV 458392 458393 . 1340
chrIV 458397 458398 . 580
chrIV 458404 458405 . 180
chrIV 458413 458414 . 120
chrIV 458414 458415 . 200
chrIV 458429 458430 . 220
chrIV 458433 458434 . 120
chrIV 458458 458459 . 120
chrIV 458549 458550 . 120
chrIV 458569 458570 . 160
chrIV 458569 458570 . 280
chrIV 458581 458582 . 160
chrIV 458584 458585 . 140
chrIV 458604 458605 . 140
chrIV 458607 458608 . 120
chrIV 458707 458708 . 360
chrIV 458778 458779 . 120
chrIV 458869 458870 . 900
chrIV 458955 458956 . 540
chrIV 458960 458961 . 1880
chrIV 459126 459127 . 240
chrIV 459353 459354 . 200
chrIV 459366 459367 . 140
chrIV 459396 459397 . 1020
chrIV 459417 459418 . 2100
chrIV 459636 459637 . 3940
chrIV 459968 459969 . 1400
chrIV 460175 460176 . 2560
chrIV 460326 460327 . 940
chrIV 460658 460659 . 260
chrIV 460776 460777 . 200
chrIV 460921 460922 . 120
chrIV 460956 460957 . 120
chrIV 461004 461005 . 220
chrIV 461015 461016 . 1620
chrIV 461057 461058 . 160
chrIV 461066 461067 . 2540
chrIV 461085 461086 . 200
chrIV 461185 461186 . 320
chrIV 461185 461186 . 300
chrIV 461220 461221 . 920
chrIV 461223 461224 . 1280
chrIV 461246 461247 . 1380
chrIV 461252 461253 . 120
chrIV 461309 461310 . 120
chrIV 461331 461332 . 1860
chrIV 461351 461352 . 580
chrIV 461369 461370 . 400
chrIV 461375 461376 . 440
chrIV 461381 461382 . 1380
chrIV 461387 461388 . 140
chrIV 461394 461395 . 3820
chrIV 461402 461403 . 360
chrIV 461411 461412 . 700
chrIV 461417 461418 . 1340
chrIV 461420 461421 . 540
chrIV 461427 461428 . 160
chrIV 461432 461433 . 120
chrIV 461450 461451 . 3000
chrIV 461457 461458 . 1440
chrIV 461474 461475 . 2240
chrIV 461477 461478 . 400
chrIV 461505 461506 . 120
chrIV 461507 461508 . 900
chrIV 461525 461526 . 160
chrIV 461534 461535 . 320
chrIV 461537 461538 . 220
chrIV 461548 461549 . 160
chrIV 461559 461560 . 120
chrIV 461567 461568 . 1840
chrIV 461574 461575 . 120
chrIV 461575 461576 . 120
chrIV 461575 461576 . 340
chrIV 461579 461580 . 480
chrIV 461581 461582 . 120
chrIV 461582 461583 . 300
chrIV 461582 461583 . 120
chrIV 461603 461604 . 32160
chrIV 461632 461633 . 25200
chrIV 461640 461641 . 520
chrIV 461641 461642 . 1260
chrIV 461641 461642 . 160
chrIV 461642 461643 . 14600
chrIV 461642 461643 . 120
chrIV 461643 461644 . 30520
chrIV 461643 461644 . 840
chrIV 461645 461646 . 18820
chrIV 461646 461647 . 160
chrIV 461647 461648 . 33340
chrIV 461648 461649 . 240
chrIV 461649 461650 . 980
chrIV 461649 461650 . 240
chrIV 461650 461651 . 7960
chrIV 461650 461651 . 520
chrIV 461651 461652 . 12660
chrIV 461651 461652 . 1220
chrIV 461652 461653 . 3900
chrIV 461652 461653 . 160
chrIV 461653 461654 . 10940
chrIV 461653 461654 . 780
chrIV 461654 461655 . 50520
chrIV 461654 461655 . 260
chrIV 461655 461656 . 3360
chrIV 461655 461656 . 1860
chrIV 461656 461657 . 23060
chrIV 461656 461657 . 460
chrIV 461657 461658 . 22680
chrIV 461657 461658 . 120
chrIV 461658 461659 . 6100
chrIV 461658 461659 . 540
chrIV 461659 461660 . 1180
chrIV 461659 461660 . 800
chrIV 461660 461661 . 5900
chrIV 461660 461661 . 200
chrIV 461661 461662 . 3340
chrIV 461661 461662 . 320
chrIV 461662 461663 . 320
chrIV 461662 461663 . 620
chrIV 461663 461664 . 10120
chrIV 461664 461665 . 320
chrIV 461665 461666 . 4460
chrIV 461665 461666 . 1000
chrIV 461666 461667 . 1940
chrIV 461666 461667 . 400
chrIV 461667 461668 . 9240
chrIV 461667 461668 . 240
chrIV 461668 461669 . 840
chrIV 461668 461669 . 360
chrIV 461669 461670 . 4180
chrIV 461669 461670 . 200
chrIV 461670 461671 . 300
chrIV 461671 461672 . 520
chrIV 461673 461674 . 5500
chrIV 461674 461675 . 240
chrIV 461675 461676 . 3180
chrIV 461675 461676 . 420
chrIV 461676 461677 . 6180
chrIV 461676 461677 . 120
chrIV 461677 461678 . 8040
chrIV 461677 461678 . 120
chrIV 461678 461679 . 5660
chrIV 461678 461679 . 120
chrIV 461681 461682 . 5940
chrIV 461681 461682 . 520
chrIV 461682 461683 . 1940
chrIV 461682 461683 . 240
chrIV 461683 461684 . 1860
chrIV 461683 461684 . 120
chrIV 461684 461685 . 740
chrIV 461684 461685 . 620
chrIV 461685 461686 . 11400
chrIV 461685 461686 . 380
chrIV 461686 461687 . 12020
chrIV 461686 461687 . 300
chrIV 461688 461689 . 38240
chrIV 461688 461689 . 280
chrIV 461689 461690 . 1000
chrIV 461689 461690 . 440
chrIV 461690 461691 . 3540
chrIV 461690 461691 . 420
chrIV 461691 461692 . 17600
chrIV 461691 461692 . 380
chrIV 461692 461693 . 10500
chrIV 461692 461693 . 160
chrIV 461693 461694 . 4140
chrIV 461693 461694 . 2340
chrIV 461695 461696 . 120
chrIV 461696 461697 . 2260
chrIV 461697 461698 . 240
chrIV 461697 461698 . 260
chrIV 461698 461699 . 120
chrIV 461699 461700 . 2940
chrIV 461700 461701 . 120
chrIV 461700 461701 . 1780
chrIV 461701 461702 . 160
chrIV 461701 461702 . 1340
chrIV 461703 461704 . 160
chrIV 461703 461704 . 120
chrIV 461704 461705 . 120
chrIV 461704 461705 . 160
chrIV 461705 461706 . 140
chrIV 461705 461706 . 7220
chrIV 461706 461707 . 120
chrIV 461708 461709 . 2000
chrIV 461709 461710 . 4640
chrIV 461709 461710 . 840
chrIV 461710 461711 . 4540
chrIV 461710 461711 . 500
chrIV 461711 461712 . 700
chrIV 461711 461712 . 3380
chrIV 461713 461714 . 380
chrIV 461713 461714 . 120
chrIV 461716 461717 . 540
chrIV 461718 461719 . 180
chrIV 461723 461724 . 2120
chrIV 461727 461728 . 1140
chrIV 461728 461729 . 160
chrIV 461729 461730 . 140
chrIV 461730 461731 . 220
chrIV 461730 461731 . 1100
chrIV 461731 461732 . 420
chrIV 461731 461732 . 180
chrIV 461732 461733 . 1400
chrIV 461733 461734 . 1020
chrIV 461734 461735 . 3440
chrIV 461734 461735 . 440
chrIV 461735 461736 . 2000
chrIV 461735 461736 . 1740
chrIV 461736 461737 . 580
chrIV 461736 461737 . 2220
chrIV 461737 461738 . 320
chrIV 461737 461738 . 180
chrIV 461738 461739 . 540
chrIV 461738 461739 . 880
chrIV 461739 461740 . 800
chrIV 461739 461740 . 1900
chrIV 461740 461741 . 420
chrIV 461740 461741 . 10520
chrIV 461741 461742 . 160
chrIV 461741 461742 . 480
chrIV 461742 461743 . 580
chrIV 461742 461743 . 24780
chrIV 461743 461744 . 180
chrIV 461743 461744 . 9560
chrIV 461745 461746 . 1020
chrIV 461745 461746 . 3800
chrIV 461746 461747 . 520
chrIV 461746 461747 . 8240
chrIV 461748 461749 . 120
chrIV 461748 461749 . 140
chrIV 461749 461750 . 3500
chrIV 461749 461750 . 4440
chrIV 461751 461752 . 140
chrIV 461751 461752 . 140
chrIV 461752 461753 . 140
chrIV 461753 461754 . 10160
chrIV 461754 461755 . 1300
chrIV 461754 461755 . 400
chrIV 461755 461756 . 360
chrIV 461755 461756 . 120
chrIV 461756 461757 . 220
chrIV 461756 461757 . 340
chrIV 461757 461758 . 760
chrIV 461757 461758 . 9780
chrIV 461758 461759 . 620
chrIV 461758 461759 . 220
chrIV 461759 461760 . 2880
chrIV 461759 461760 . 120
chrIV 461760 461761 . 3040
chrIV 461760 461761 . 120
chrIV 461761 461762 . 1480
chrIV 461761 461762 . 380
chrIV 461762 461763 . 4460
chrIV 461762 461763 . 1960
chrIV 461763 461764 . 300
chrIV 461763 461764 . 3480
chrIV 461764 461765 . 1120
chrIV 461764 461765 . 2860
chrIV 461765 461766 . 520
chrIV 461765 461766 . 2140
chrIV 461766 461767 . 10960
chrIV 461766 461767 . 960
chrIV 461767 461768 . 560
chrIV 461767 461768 . 16820
chrIV 461768 461769 . 36220
chrIV 461768 461769 . 4960
chrIV 461769 461770 . 3940
chrIV 461769 461770 . 5560
chrIV 461770 461771 . 5420
chrIV 461770 461771 . 11000
chrIV 461771 461772 . 1220
chrIV 461771 461772 . 1320
chrIV 461772 461773 . 23820
chrIV 461772 461773 . 1880
chrIV 461773 461774 . 13520
chrIV 461773 461774 . 2240
chrIV 461774 461775 . 7540
chrIV 461774 461775 . 48020
chrIV 461775 461776 . 10860
chrIV 461775 461776 . 2720
chrIV 461776 461777 . 1500
chrIV 461776 461777 . 81640
chrIV 461777 461778 . 7320
chrIV 461777 461778 . 7540
chrIV 461778 461779 . 3080
chrIV 461778 461779 . 14220
chrIV 461779 461780 . 1740
chrIV 461779 461780 . 7180
chrIV 461780 461781 . 40900
chrIV 461780 461781 . 81940
chrIV 461781 461782 . 5280
chrIV 461781 461782 . 30640
chrIV 461782 461783 . 1460
chrIV 461782 461783 . 27880
chrIV 461783 461784 . 6820
chrIV 461783 461784 . 19000
chrIV 461784 461785 . 27200
chrIV 461784 461785 . 7640
chrIV 461785 461786 . 1480
chrIV 461785 461786 . 11000
chrIV 461786 461787 . 1260
chrIV 461786 461787 . 6600
chrIV 461787 461788 . 3160
chrIV 461787 461788 . 2400
chrIV 461788 461789 . 200
chrIV 461788 461789 . 57480
chrIV 461789 461790 . 980
chrIV 461789 461790 . 22440
chrIV 461790 461791 . 1300
chrIV 461790 461791 . 6320
chrIV 461791 461792 . 16100
chrIV 461791 461792 . 14120
chrIV 461792 461793 . 740
chrIV 461792 461793 . 74980
chrIV 461793 461794 . 5460
chrIV 461793 461794 . 1440
chrIV 461794 461795 . 1480
chrIV 461794 461795 . 5940
chrIV 461795 461796 . 1180
chrIV 461795 461796 . 5920
chrIV 461796 461797 . 1120
chrIV 461796 461797 . 240
chrIV 461797 461798 . 660
chrIV 461797 461798 . 620
chrIV 461798 461799 . 220
chrIV 461798 461799 . 980
chrIV 461799 461800 . 6180
chrIV 461799 461800 . 26060
chrIV 461800 461801 . 180
chrIV 461800 461801 . 3700
chrIV 461801 461802 . 11020
chrIV 461801 461802 . 8240
chrIV 461802 461803 . 2960
chrIV 461802 461803 . 2720
chrIV 461803 461804 . 2860
chrIV 461803 461804 . 4600
chrIV 461804 461805 . 800
chrIV 461804 461805 . 540
chrIV 461805 461806 . 2920
chrIV 461805 461806 . 3460
chrIV 461806 461807 . 2000
chrIV 461806 461807 . 920
chrIV 461807 461808 . 980
chrIV 461807 461808 . 10060
chrIV 461808 461809 . 200
chrIV 461808 461809 . 260
chrIV 461809 461810 . 2540
chrIV 461809 461810 . 8680
chrIV 461810 461811 . 160
chrIV 461810 461811 . 2580
chrIV 461811 461812 . 2960
chrIV 461811 461812 . 1200
chrIV 461812 461813 . 1760
chrIV 461812 461813 . 1660
chrIV 461813 461814 . 800
chrIV 461813 461814 . 15400
chrIV 461814 461815 . 3580
chrIV 461814 461815 . 880
chrIV 461815 461816 . 2680
chrIV 461815 461816 . 660
chrIV 461816 461817 . 2240
chrIV 461816 461817 . 280
chrIV 461817 461818 . 260
chrIV 461817 461818 . 7100
chrIV 461818 461819 . 4340
chrIV 461818 461819 . 320
chrIV 461819 461820 . 860
chrIV 461819 461820 . 4200
chrIV 461820 461821 . 240
chrIV 461820 461821 . 2860
chrIV 461821 461822 . 3000
chrIV 461821 461822 . 1640
chrIV 461822 461823 . 1200
chrIV 461822 461823 . 4880
chrIV 461823 461824 . 6860
chrIV 461823 461824 . 6080
chrIV 461824 461825 . 1540
chrIV 461824 461825 . 7840
chrIV 461825 461826 . 1800
chrIV 461825 461826 . 360
chrIV 461826 461827 . 700
chrIV 461826 461827 . 10040
chrIV 461827 461828 . 1380
chrIV 461827 461828 . 5860
chrIV 461828 461829 . 180
chrIV 461828 461829 . 320
chrIV 461829 461830 . 6340
chrIV 461829 461830 . 4600
chrIV 461830 461831 . 580
chrIV 461830 461831 . 2280
chrIV 461831 461832 . 820
chrIV 461831 461832 . 5040
chrIV 461832 461833 . 1000
chrIV 461832 461833 . 1520
chrIV 461833 461834 . 14780
chrIV 461833 461834 . 2080
chrIV 461834 461835 . 740
chrIV 461834 461835 . 760
chrIV 461835 461836 . 2340
chrIV 461835 461836 . 7100
chrIV 461836 461837 . 240
chrIV 461836 461837 . 240
chrIV 461837 461838 . 7120
chrIV 461837 461838 . 3940
chrIV 461838 461839 . 520
chrIV 461838 461839 . 440
chrIV 461839 461840 . 1440
chrIV 461839 461840 . 1240
chrIV 461840 461841 . 1600
chrIV 461840 461841 . 580
chrIV 461841 461842 . 1020
chrIV 461841 461842 . 18260
chrIV 461842 461843 . 820
chrIV 461842 461843 . 1180
chrIV 461843 461844 . 3500
chrIV 461843 461844 . 1520
chrIV 461844 461845 . 300
chrIV 461844 461845 . 600
chrIV 461845 461846 . 300
chrIV 461845 461846 . 6740
chrIV 461846 461847 . 120
chrIV 461847 461848 . 2060
chrIV 461848 461849 . 1480
chrIV 461849 461850 . 4900
chrIV 461850 461851 . 120
chrIV 461850 461851 . 720
chrIV 461852 461853 . 2140
chrIV 461852 461853 . 340
chrIV 461853 461854 . 140
chrIV 461853 461854 . 1280
chrIV 461854 461855 . 180
chrIV 461854 461855 . 300
chrIV 461856 461857 . 1200
chrIV 461856 461857 . 980
chrIV 461857 461858 . 120
chrIV 461859 461860 . 800
chrIV 461860 461861 . 540
chrIV 461860 461861 . 1400
chrIV 461861 461862 . 120
chrIV 461862 461863 . 1400
chrIV 461863 461864 . 540
chrIV 461863 461864 . 2380
chrIV 461864 461865 . 1320
chrIV 461865 461866 . 1000
chrIV 461867 461868 . 2640
chrIV 461867 461868 . 340
chrIV 461868 461869 . 300
chrIV 461868 461869 . 1280
chrIV 461869 461870 . 360
chrIV 461869 461870 . 620
chrIV 461870 461871 . 400
chrIV 461871 461872 . 360
chrIV 461872 461873 . 600
chrIV 461872 461873 . 420
chrIV 461874 461875 . 140
chrIV 461874 461875 . 520
chrIV 461875 461876 . 120
chrIV 461875 461876 . 2680
chrIV 461876 461877 . 700
chrIV 461876 461877 . 1400
chrIV 461877 461878 . 460
chrIV 461878 461879 . 1920
chrIV 461879 461880 . 120
chrIV 461879 461880 . 740
chrIV 461880 461881 . 600
chrIV 461880 461881 . 1800
chrIV 461882 461883 . 120
chrIV 461883 461884 . 1480
chrIV 461887 461888 . 180
chrIV 461888 461889 . 2500
chrIV 461894 461895 . 160
chrIV 461895 461896 . 340
chrIV 461896 461897 . 400
chrIV 461896 461897 . 320
chrIV 461897 461898 . 280
chrIV 461897 461898 . 120
chrIV 461899 461900 . 2420
chrIV 461900 461901 . 480
chrIV 461902 461903 . 160
chrIV 461902 461903 . 320
chrIV 461903 461904 . 180
chrIV 461904 461905 . 2560
chrIV 461906 461907 . 2160
chrIV 461906 461907 . 540
chrIV 461907 461908 . 120
chrIV 461907 461908 . 1880
chrIV 461908 461909 . 140
chrIV 461908 461909 . 300
chrIV 461910 461911 . 300
chrIV 461910 461911 . 400
chrIV 461911 461912 . 400
chrIV 461911 461912 . 1880
chrIV 461912 461913 . 320
chrIV 461912 461913 . 180
chrIV 461913 461914 . 120
chrIV 461913 461914 . 800
chrIV 461914 461915 . 1680
chrIV 461914 461915 . 220
chrIV 461916 461917 . 120
chrIV 461918 461919 . 1400
chrIV 461919 461920 . 820
chrIV 461920 461921 . 660
chrIV 461921 461922 . 160
chrIV 461922 461923 . 1920
chrIV 461924 461925 . 900
chrIV 461924 461925 . 180
chrIV 461925 461926 . 120
chrIV 461925 461926 . 1180
chrIV 461926 461927 . 120
chrIV 461926 461927 . 120
chrIV 461927 461928 . 260
chrIV 461927 461928 . 140
chrIV 461928 461929 . 120
chrIV 461929 461930 . 820
chrIV 461930 461931 . 1680
chrIV 461930 461931 . 180
chrIV 461931 461932 . 180
chrIV 461935 461936 . 10520
chrIV 461937 461938 . 2620
chrIV 461937 461938 . 220
chrIV 461938 461939 . 280
chrIV 461939 461940 . 1640
chrIV 461940 461941 . 360
chrIV 461942 461943 . 30554920
chrIV 461943 461944 . 1280
chrIV 461943 461944 . 276740
chrIV 461944 461945 . 400
chrIV 461944 461945 . 79500
chrIV 461945 461946 . 120
chrIV 461945 461946 . 3680
chrIV 461946 461947 . 820
chrIV 461946 461947 . 180
chrIV 461947 461948 . 480
chrIV 461949 461950 . 160
chrIV 461950 461951 . 8820
chrIV 461951 461952 . 140
chrIV 461953 461954 . 1960
chrIV 461954 461955 . 120
chrIV 461955 461956 . 2080
chrIV 461955 461956 . 760
chrIV 461956 461957 . 1300
chrIV 461956 461957 . 120
chrIV 461957 461958 . 2400
chrIV 461957 461958 . 600
chrIV 461958 461959 . 880
chrIV 461958 461959 . 180
chrIV 461959 461960 . 2320
chrIV 461959 461960 . 720
chrIV 461960 461961 . 200
chrIV 461960 461961 . 120
chrIV 461961 461962 . 620
chrIV 461961 461962 . 160
chrIV 461962 461963 . 3560
chrIV 461963 461964 . 320
chrIV 461965 461966 . 2000
chrIV 461965 461966 . 960
chrIV 461969 461970 . 3380
chrIV 461970 461971 . 440
chrIV 461971 461972 . 1340
chrIV 461971 461972 . 120
chrIV 461972 461973 . 180
chrIV 461972 461973 . 380
chrIV 461974 461975 . 980
chrIV 461974 461975 . 120
chrIV 461977 461978 . 440
chrIV 461978 461979 . 440
chrIV 461981 461982 . 6220
chrIV 461981 461982 . 140
chrIV 461982 461983 . 560
chrIV 461982 461983 . 160
chrIV 461984 461985 . 740
chrIV 461984 461985 . 120
chrIV 461985 461986 . 1040
chrIV 461985 461986 . 380
chrIV 461988 461989 . 8100
chrIV 461989 461990 . 900
chrIV 461990 461991 . 4440
chrIV 461990 461991 . 200
chrIV 461991 461992 . 820
chrIV 461991 461992 . 120
chrIV 461992 461993 . 16960
chrIV 461992 461993 . 200
chrIV 461994 461995 . 220
chrIV 461994 461995 . 280
chrIV 461995 461996 . 5680
chrIV 461995 461996 . 380
chrIV 461996 461997 . 900
chrIV 461999 462000 . 160
chrIV 462000 462001 . 1800
chrIV 462000 462001 . 920
chrIV 462001 462002 . 1440
chrIV 462004 462005 . 800
chrIV 462007 462008 . 1140
chrIV 462011 462012 . 260
chrIV 462013 462014 . 140
chrIV 462015 462016 . 480
chrIV 462019 462020 . 9640
chrIV 462021 462022 . 120
chrIV 462022 462023 . 380
chrIV 462022 462023 . 800
chrIV 462023 462024 . 120
chrIV 462024 462025 . 520
chrIV 462025 462026 . 120
chrIV 462025 462026 . 340
chrIV 462026 462027 . 220
chrIV 462026 462027 . 4040
chrIV 462027 462028 . 120
chrIV 462027 462028 . 2780
chrIV 462028 462029 . 1920
chrIV 462028 462029 . 700
chrIV 462029 462030 . 1260
chrIV 462029 462030 . 120
chrIV 462030 462031 . 300
chrIV 462030 462031 . 120
chrIV 462032 462033 . 2800
chrIV 462035 462036 . 740
chrIV 462038 462039 . 260
chrIV 462038 462039 . 200
chrIV 462040 462041 . 1280
chrIV 462040 462041 . 140
chrIV 462044 462045 . 8580
chrIV 462045 462046 . 120
chrIV 462046 462047 . 2000
chrIV 462046 462047 . 160
chrIV 462047 462048 . 3200
chrIV 462047 462048 . 160
chrIV 462048 462049 . 120
chrIV 462048 462049 . 880
chrIV 462049 462050 . 120
chrIV 462049 462050 . 200
chrIV 462051 462052 . 120
chrIV 462051 462052 . 560
chrIV 462055 462056 . 700
chrIV 462055 462056 . 1060
chrIV 462056 462057 . 1240
chrIV 462056 462057 . 120
chrIV 462057 462058 . 3580
chrIV 462057 462058 . 240
chrIV 462058 462059 . 2780
chrIV 462058 462059 . 120
chrIV 462059 462060 . 200
chrIV 462059 462060 . 240
chrIV 462061 462062 . 2300
chrIV 462063 462064 . 120
chrIV 462064 462065 . 2740
chrIV 462064 462065 . 320
chrIV 462065 462066 . 120
chrIV 462065 462066 . 420
chrIV 462066 462067 . 3740
chrIV 462066 462067 . 280
chrIV 462068 462069 . 7500
chrIV 462069 462070 . 660
chrIV 462071 462072 . 1120
chrIV 462072 462073 . 260
chrIV 462074 462075 . 540
chrIV 462075 462076 . 520
chrIV 462077 462078 . 1660
chrIV 462079 462080 . 200
chrIV 462080 462081 . 2960
chrIV 462080 462081 . 240
chrIV 462081 462082 . 160
chrIV 462081 462082 . 120
chrIV 462082 462083 . 160
chrIV 462082 462083 . 140
chrIV 462083 462084 . 1980
chrIV 462084 462085 . 340
chrIV 462088 462089 . 120
chrIV 462088 462089 . 160
chrIV 462090 462091 . 3300
chrIV 462090 462091 . 180
chrIV 462091 462092 . 160
chrIV 462091 462092 . 220
chrIV 462094 462095 . 1040
chrIV 462099 462100 . 6720
chrIV 462099 462100 . 200
chrIV 462101 462102 . 1920
chrIV 462102 462103 . 280
chrIV 462104 462105 . 840
chrIV 462105 462106 . 140
chrIV 462106 462107 . 120
chrIV 462106 462107 . 120
chrIV 462107 462108 . 2320
chrIV 462107 462108 . 360
chrIV 462108 462109 . 140
chrIV 462109 462110 . 620
chrIV 462110 462111 . 960
chrIV 462111 462112 . 120
chrIV 462113 462114 . 240
chrIV 462113 462114 . 180
chrIV 462114 462115 . 140
chrIV 462114 462115 . 140
chrIV 462118 462119 . 1340
chrIV 462118 462119 . 480
chrIV 462119 462120 . 2420
chrIV 462120 462121 . 220
chrIV 462121 462122 . 2980
chrIV 462121 462122 . 740
chrIV 462123 462124 . 6360
chrIV 462128 462129 . 1060
chrIV 462137 462138 . 460
chrIV 462140 462141 . 180
chrIV 462140 462141 . 120
chrIV 462141 462142 . 180
chrIV 462141 462142 . 420
chrIV 462143 462144 . 1280
chrIV 462150 462151 . 420
chrIV 462153 462154 . 260
chrIV 462153 462154 . 120
chrIV 462156 462157 . 200
chrIV 462158 462159 . 260
chrIV 462159 462160 . 2540
chrIV 462160 462161 . 120
chrIV 462161 462162 . 140
chrIV 462161 462162 . 3080
chrIV 462162 462163 . 240
chrIV 462163 462164 . 5360
chrIV 462164 462165 . 560
chrIV 462164 462165 . 2220
chrIV 462165 462166 . 1680
chrIV 462166 462167 . 240
chrIV 462167 462168 . 120
chrIV 462167 462168 . 1900
chrIV 462171 462172 . 160
chrIV 462172 462173 . 2480
chrIV 462174 462175 . 240
chrIV 462176 462177 . 2860
chrIV 462178 462179 . 180
chrIV 462180 462181 . 1620
chrIV 462181 462182 . 140
chrIV 462182 462183 . 120
chrIV 462183 462184 . 140
chrIV 462183 462184 . 2400
chrIV 462185 462186 . 140
chrIV 462185 462186 . 2220
chrIV 462190 462191 . 140
chrIV 462197 462198 . 8240
chrIV 462205 462206 . 140
chrIV 462213 462214 . 25300
chrIV 462218 462219 . 120
chrIV 462218 462219 . 220
chrIV 462219 462220 . 120
chrIV 462219 462220 . 160
chrIV 462220 462221 . 140
chrIV 462220 462221 . 520
chrIV 462221 462222 . 120
chrIV 462222 462223 . 1260
chrIV 462223 462224 . 120
chrIV 462223 462224 . 3360
chrIV 462224 462225 . 120
chrIV 462234 462235 . 107180
chrIV 462243 462244 . 160
chrIV 462243 462244 . 7040
chrIV 462244 462245 . 160
chrIV 462246 462247 . 12140
chrIV 462258 462259 . 280
chrIV 462264 462265 . 160
chrIV 462271 462272 . 120
chrIV 462271 462272 . 260
chrIV 462272 462273 . 120
chrIV 462272 462273 . 120
chrIV 462275 462276 . 220
chrIV 462282 462283 . 2380
chrIV 462284 462285 . 340
chrIV 462284 462285 . 120
chrIV 462286 462287 . 980
chrIV 462288 462289 . 140
chrIV 462289 462290 . 180
chrIV 462290 462291 . 140
chrIV 462291 462292 . 160
chrIV 462293 462294 . 5280
chrIV 462295 462296 . 280
chrIV 462298 462299 . 880
chrIV 462313 462314 . 180
chrIV 462315 462316 . 580
chrIV 462320 462321 . 260
chrIV 462324 462325 . 180
chrIV 462327 462328 . 220
chrIV 462331 462332 . 260
chrIV 462331 462332 . 560
chrIV 462332 462333 . 140
chrIV 462336 462337 . 780
chrIV 462338 462339 . 200
chrIV 462339 462340 . 220
chrIV 462340 462341 . 120
chrIV 462346 462347 . 1720
chrIV 462347 462348 . 180
chrIV 462347 462348 . 140
chrIV 462349 462350 . 780
chrIV 462357 462358 . 260
chrIV 462364 462365 . 140
chrIV 462370 462371 . 2020
chrIV 462371 462372 . 120
chrIV 462372 462373 . 140
chrIV 462373 462374 . 460
chrIV 462375 462376 . 320
chrIV 462381 462382 . 140
chrIV 462382 462383 . 180
chrIV 462384 462385 . 460
chrIV 462387 462388 . 440
chrIV 462395 462396 . 120
chrIV 462396 462397 . 120
chrIV 462397 462398 . 380
chrIV 462398 462399 . 120
chrIV 462401 462402 . 260
chrIV 462405 462406 . 560
chrIV 462408 462409 . 160
chrIV 462408 462409 . 120
chrIV 462409 462410 . 520
chrIV 462411 462412 . 560
chrIV 462413 462414 . 820
chrIV 462414 462415 . 260
chrIV 462415 462416 . 360
chrIV 462417 462418 . 420
chrIV 462419 462420 . 200
chrIV 462421 462422 . 460
chrIV 462422 462423 . 120
chrIV 462422 462423 . 620
chrIV 462425 462426 . 1760
chrIV 462430 462431 . 1100
chrIV 462431 462432 . 240
chrIV 462431 462432 . 120
chrIV 462432 462433 . 140
chrIV 462432 462433 . 560
chrIV 462434 462435 . 160
chrIV 462435 462436 . 400
chrIV 462436 462437 . 560
chrIV 462437 462438 . 120
chrIV 462438 462439 . 460
chrIV 462438 462439 . 2240
chrIV 462439 462440 . 140
chrIV 462441 462442 . 360
chrIV 462442 462443 . 1500
chrIV 462444 462445 . 140
chrIV 462445 462446 . 120
chrIV 462445 462446 . 260
chrIV 462446 462447 . 480
chrIV 462446 462447 . 640
chrIV 462448 462449 . 1620
chrIV 462450 462451 . 1980
chrIV 462451 462452 . 1900
chrIV 462451 462452 . 160
chrIV 462452 462453 . 540
chrIV 462452 462453 . 140
chrIV 462454 462455 . 1400
chrIV 462455 462456 . 160
chrIV 462456 462457 . 1320
chrIV 462456 462457 . 1080
chrIV 462457 462458 . 160
chrIV 462457 462458 . 1760
chrIV 462458 462459 . 700
chrIV 462459 462460 . 1020
chrIV 462460 462461 . 360
chrIV 462460 462461 . 880
chrIV 462461 462462 . 120
chrIV 462462 462463 . 2020
chrIV 462463 462464 . 1360
chrIV 462463 462464 . 680
chrIV 462464 462465 . 1760
chrIV 462464 462465 . 140
chrIV 462465 462466 . 620
chrIV 462465 462466 . 640
chrIV 462466 462467 . 600
chrIV 462466 462467 . 360
chrIV 462468 462469 . 1960
chrIV 462471 462472 . 360
chrIV 462473 462474 . 140
chrIV 462473 462474 . 280
chrIV 462474 462475 . 260
chrIV 462475 462476 . 900
chrIV 462476 462477 . 120
chrIV 462476 462477 . 160
chrIV 462478 462479 . 880
chrIV 462483 462484 . 1840
chrIV 462503 462504 . 120
chrIV 462507 462508 . 780
chrIV 462512 462513 . 120
chrIV 462515 462516 . 720
chrIV 462517 462518 . 2360
chrIV 462517 462518 . 260
chrIV 462518 462519 . 140
chrIV 462518 462519 . 320
chrIV 462519 462520 . 140
chrIV 462519 462520 . 1100
chrIV 462522 462523 . 580
chrIV 462522 462523 . 360
chrIV 462523 462524 . 180
chrIV 462523 462524 . 960
chrIV 462524 462525 . 160
chrIV 462525 462526 . 15260
chrIV 462526 462527 . 120
chrIV 462527 462528 . 1440
chrIV 462528 462529 . 1140
chrIV 462528 462529 . 8640
chrIV 462529 462530 . 120
chrIV 462529 462530 . 14640
chrIV 462531 462532 . 140
chrIV 462532 462533 . 4940
chrIV 462533 462534 . 120
chrIV 462533 462534 . 1500
chrIV 462534 462535 . 120
chrIV 462534 462535 . 3660
chrIV 462536 462537 . 160
chrIV 462536 462537 . 4560
chrIV 462537 462538 . 1100
chrIV 462539 462540 . 6060
chrIV 462541 462542 . 120
chrIV 462541 462542 . 440
chrIV 462542 462543 . 120
chrIV 462542 462543 . 2600
chrIV 462543 462544 . 180
chrIV 462544 462545 . 5120
chrIV 462549 462550 . 500
chrIV 462549 462550 . 740
chrIV 462550 462551 . 120
chrIV 462550 462551 . 1540
chrIV 462551 462552 . 140
chrIV 462551 462552 . 2300
chrIV 462552 462553 . 300
chrIV 462552 462553 . 400
chrIV 462553 462554 . 200
chrIV 462555 462556 . 7960
chrIV 462559 462560 . 660
chrIV 462561 462562 . 7540
chrIV 462564 462565 . 140
chrIV 462567 462568 . 9080
chrIV 462618 462619 . 120
chrIV 462626 462627 . 2060
chrIV 462633 462634 . 240
chrIV 462635 462636 . 460
chrIV 462660 462661 . 120
chrIV 462666 462667 . 300
chrIV 462670 462671 . 640
chrIV 462673 462674 . 200
chrIV 462678 462679 . 920
chrIV 462708 462709 . 1740
chrIV 462719 462720 . 300
chrIV 462747 462748 . 120
chrIV 462758 462759 . 1060
chrIV 462792 462793 . 1960
chrIV 462802 462803 . 220
chrIV 462811 462812 . 1260
chrIV 462845 462846 . 120
chrIV 462855 462856 . 2200
chrIV 462863 462864 . 1560
chrIV 462922 462923 . 300
chrIV 462925 462926 . 140
chrIV 462929 462930 . 120
chrIV 462958 462959 . 1260
chrIV 462973 462974 . 700
chrIV 462974 462975 . 940
chrIV 462983 462984 . 580
chrIV 462995 462996 . 2000
chrIV 462996 462997 . 800
chrIV 463004 463005 . 880
chrIV 463005 463006 . 440
chrIV 463005 463006 . 120
chrIV 463020 463021 . 5120
chrIV 463027 463028 . 120
chrIV 463028 463029 . 820
chrIV 463028 463029 . 1780
chrIV 463030 463031 . 780
chrIV 463030 463031 . 300
chrIV 463034 463035 . 180
chrIV 463034 463035 . 120
chrIV 463035 463036 . 520
chrIV 463055 463056 . 3260
chrIV 463069 463070 . 4160
chrIV 463077 463078 . 1180
chrIV 463077 463078 . 260
chrIV 463078 463079 . 120
chrIV 463083 463084 . 120
chrIV 463087 463088 . 2780
chrIV 463092 463093 . 180
chrIV 463092 463093 . 280
chrIV 463100 463101 . 120
chrIV 463108 463109 . 1640
chrIV 463117 463118 . 120
chrIV 463123 463124 . 120
chrIV 463127 463128 . 640
chrIV 463132 463133 . 920
chrIV 463167 463168 . 220
chrIV 463184 463185 . 840
chrIV 463188 463189 . 2340
chrIV 463197 463198 . 200
chrIV 463213 463214 . 120
chrIV 463216 463217 . 340
chrIV 463218 463219 . 140
chrIV 463223 463224 . 1380
chrIV 463228 463229 . 140
chrIV 463254 463255 . 700
chrIV 463258 463259 . 340
chrIV 463264 463265 . 2020
chrIV 463266 463267 . 960
chrIV 463273 463274 . 180
chrIV 463284 463285 . 2180
chrIV 463287 463288 . 280
chrIV 463295 463296 . 3560
chrIV 463297 463298 . 120
chrIV 463297 463298 . 120
chrIV 463298 463299 . 120
chrIV 463305 463306 . 140
chrIV 463310 463311 . 1720
chrIV 463364 463365 . 220
chrIV 463454 463455 . 780
chrIV 463483 463484 . 3020
chrIV 463637 463638 . 660
chrIV 463689 463690 . 480
chrIV 463723 463724 . 940
chrIV 463866 463867 . 720
chrIV 463948 463949 . 320
chrIV 463958 463959 . 4360
chrIV 463964 463965 . 400
chrIV 464034 464035 . 240
chrIV 464281 464282 . 1900
chrIV 464352 464353 . 3160
chrIV 464359 464360 . 1060
chrIV 464367 464368 . 1560
chrIV 464376 464377 . 1880
chrIV 464427 464428 . 600
chrIV 464554 464555 . 180
chrIV 464556 464557 . 560
chrIV 464592 464593 . 880
chrIV 464618 464619 . 140
chrIV 464659 464660 . 420
chrIV 464678 464679 . 460
chrIV 464688 464689 . 2460
chrIV 464703 464704 . 500
chrIV 464707 464708 . 140
chrIV 464716 464717 . 140
chrIV 464741 464742 . 560
chrIV 464750 464751 . 320
chrIV 464757 464758 . 1220
chrIV 464763 464764 . 160
chrIV 464820 464821 . 680
chrIV 464828 464829 . 340
chrIV 464830 464831 . 1300
chrIV 464834 464835 . 500
chrIV 464835 464836 . 460
chrIV 464852 464853 . 1540
chrIV 464856 464857 . 260
chrIV 464860 464861 . 380
chrIV 464864 464865 . 180
chrIV 464867 464868 . 2920
chrIV 464872 464873 . 120
chrIV 464873 464874 . 540
chrIV 464876 464877 . 1400
chrIV 464909 464910 . 160
chrIV 464952 464953 . 2120
chrIV 464966 464967 . 120
chrIV 465010 465011 . 440
chrIV 465021 465022 . 1180
chrIV 465034 465035 . 5220
chrIV 465042 465043 . 2080
chrIV 465049 465050 . 1080
chrIV 465049 465050 . 800
chrIV 465050 465051 . 120
chrIV 465053 465054 . 560
chrIV 465058 465059 . 2200
chrIV 465062 465063 . 1420
chrIV 465067 465068 . 640
chrIV 465073 465074 . 10880
chrIV 465077 465078 . 220
chrIV 465081 465082 . 1520
chrIV 465082 465083 . 360
chrIV 465093 465094 . 1100
chrIV 465094 465095 . 940
chrIV 465094 465095 . 180
chrIV 465097 465098 . 1380
chrIV 465099 465100 . 940
chrIV 465105 465106 . 300
chrIV 465106 465107 . 180
chrIV 465106 465107 . 300
chrIV 465114 465115 . 640
chrIV 465120 465121 . 860
chrIV 465121 465122 . 360
chrIV 465126 465127 . 280
chrIV 465130 465131 . 1300
chrIV 465133 465134 . 2940
chrIV 465145 465146 . 160
chrIV 465152 465153 . 480
chrIV 465155 465156 . 820
chrIV 465158 465159 . 420
chrIV 465168 465169 . 120
chrIV 465196 465197 . 140
chrIV 465212 465213 . 180
chrIV 465256 465257 . 2600
chrIV 465276 465277 . 160
chrIV 465292 465293 . 2240
chrIV 465299 465300 . 5380
chrIV 465308 465309 . 1600
chrIV 465336 465337 . 200
chrIV 465359 465360 . 120
chrIV 465381 465382 . 140
chrIV 465383 465384 . 1000
chrIV 465400 465401 . 1260
chrIV 465436 465437 . 280
chrIV 465439 465440 . 260
chrIV 465440 465441 . 120
chrIV 465445 465446 . 5480
chrIV 465447 465448 . 140
chrIV 465450 465451 . 1060
chrIV 465454 465455 . 160
chrIV 465455 465456 . 500
chrIV 465469 465470 . 1800
chrIV 465472 465473 . 120
chrIV 465474 465475 . 140
chrIV 465474 465475 . 280
chrIV 465477 465478 . 420
chrIV 465484 465485 . 740
chrIV 465489 465490 . 1680
chrIV 465491 465492 . 160
chrIV 465491 465492 . 120
chrIV 465492 465493 . 140
chrIV 465495 465496 . 140
chrIV 465495 465496 . 320
chrIV 465518 465519 . 140
chrIV 465536 465537 . 840
chrIV 465589 465590 . 240
chrIV 465613 465614 . 220
chrIV 465627 465628 . 320
chrIV 465712 465713 . 120
chrIV 465717 465718 . 260
chrIV 465725 465726 . 140
chrIV 465730 465731 . 160
chrIV 465774 465775 . 120
chrIV 465785 465786 . 300
chrIV 465789 465790 . 220
chrIV 465793 465794 . 260
chrIV 465802 465803 . 220
chrIV 465806 465807 . 200
chrIV 465819 465820 . 1720
chrIV 465819 465820 . 160
chrIV 465820 465821 . 960
chrIV 465828 465829 . 280
chrIV 465844 465845 . 2340
chrIV 465878 465879 . 940
chrIV 465881 465882 . 120
chrIV 466031 466032 . 260
chrIV 466242 466243 . 720
chrIV 466294 466295 . 3840
chrIV 466347 466348 . 360
chrIV 466358 466359 . 1000
chrIV 466551 466552 . 120
chrIV 466781 466782 . 1660
chrIV 466838 466839 . 560
chrIV 467101 467102 . 1620
chrIV 467148 467149 . 300
chrIV 467332 467333 . 500
chrIV 467574 467575 . 480
chrIV 467724 467725 . 1340
chrIV 467877 467878 . 1220
chrIV 468005 468006 . 920
chrIV 468021 468022 . 160
chrIV 468161 468162 . 120
chrIV 468422 468423 . 640
chrIV 468514 468515 . 640
chrIV 468564 468565 . 340
chrIV 468722 468723 . 1380
chrIV 468736 468737 . 940
chrIV 468788 468789 . 2960
chrIV 468790 468791 . 1280
chrIV 468816 468817 . 240
chrIV 468871 468872 . 1780
chrIV 468918 468919 . 2780
chrIV 469007 469008 . 120
chrIV 469156 469157 . 3120
chrIV 469168 469169 . 120
chrIV 469249 469250 . 280
chrIV 469259 469260 . 120
chrIV 469362 469363 . 1520
chrIV 469461 469462 . 200
chrIV 469790 469791 . 1740
chrIV 469818 469819 . 340
chrIV 469864 469865 . 320
chrIV 469900 469901 . 420
chrIV 469943 469944 . 380
chrIV 470024 470025 . 120
chrIV 470063 470064 . 900
chrIV 470113 470114 . 1640
chrIV 470243 470244 . 840
chrIV 470369 470370 . 1020
chrIV 470467 470468 . 380
chrIV 470501 470502 . 140
chrIV 470511 470512 . 940
chrIV 470599 470600 . 220
chrIV 470643 470644 . 140
chrIV 470684 470685 . 520
chrIV 470711 470712 . 620
chrIV 470790 470791 . 180
chrIV 470862 470863 . 540
chrIV 470864 470865 . 280
chrIV 470878 470879 . 140
chrIV 470895 470896 . 160
chrIV 470896 470897 . 1520
chrIV 470898 470899 . 640
chrIV 470898 470899 . 140
chrIV 470899 470900 . 240
chrIV 470900 470901 . 160
chrIV 470942 470943 . 420
chrIV 470972 470973 . 300
chrIV 471013 471014 . 320
chrIV 471037 471038 . 200
chrIV 471112 471113 . 200
chrIV 471125 471126 . 200
chrIV 471210 471211 . 2060
chrIV 471279 471280 . 120
chrIV 471286 471287 . 460
chrIV 471395 471396 . 440
chrIV 471406 471407 . 1600
chrIV 471414 471415 . 120
chrIV 471433 471434 . 540
chrIV 471452 471453 . 220
chrIV 471464 471465 . 160
chrIV 471612 471613 . 2420
chrIV 471617 471618 . 640
chrIV 471618 471619 . 120
chrIV 471623 471624 . 400
chrIV 471638 471639 . 4540
chrIV 471648 471649 . 720
chrIV 471726 471727 . 2040
chrIV 471766 471767 . 300
chrIV 471776 471777 . 700
chrIV 471788 471789 . 580
chrIV 471796 471797 . 120
chrIV 471811 471812 . 360
chrIV 471901 471902 . 1200
chrIV 471923 471924 . 320
chrIV 471932 471933 . 180
chrIV 471941 471942 . 900
chrIV 472885 472886 . 140
chrIV 473062 473063 . 4040
chrIV 473071 473072 . 620
chrIV 473085 473086 . 1260
chrIV 473092 473093 . 240
chrIV 473100 473101 . 400
chrIV 473103 473104 . 460
chrIV 473108 473109 . 280
chrIV 473111 473112 . 720
chrIV 473143 473144 . 420
chrIV 473910 473911 . 500
chrIV 473911 473912 . 260
chrIV 473912 473913 . 120
chrIV 473933 473934 . 260
chrIV 473935 473936 . 1340
chrIV 473942 473943 . 120
chrIV 473947 473948 . 220
chrIV 473997 473998 . 140
chrIV 474015 474016 . 120
chrIV 474124 474125 . 640
chrIV 474130 474131 . 140
chrIV 474162 474163 . 200
chrIV 475480 475481 . 360
chrIV 475526 475527 . 160
chrIV 476045 476046 . 260
chrIV 476217 476218 . 120
chrIV 476227 476228 . 880
chrIV 476236 476237 . 4700
chrIV 476263 476264 . 120
chrIV 476310 476311 . 320
chrIV 476441 476442 . 320
chrIV 476520 476521 . 140
chrIV 476554 476555 . 120
chrIV 476558 476559 . 380
chrIV 476579 476580 . 120
chrIV 476584 476585 . 340
chrIV 476586 476587 . 200
chrIV 476589 476590 . 160
chrIV 476721 476722 . 120
chrIV 476723 476724 . 1140
chrIV 477015 477016 . 1520
chrIV 477232 477233 . 140
chrIV 477234 477235 . 2600
chrIV 477335 477336 . 920
chrIV 477366 477367 . 400
chrIV 477383 477384 . 1520
chrIV 477392 477393 . 140
chrIV 477395 477396 . 480
chrIV 477498 477499 . 480
chrIV 477500 477501 . 180
chrIV 477551 477552 . 460
chrIV 477558 477559 . 560
chrIV 477587 477588 . 200
chrIV 477740 477741 . 760
chrIV 478039 478040 . 1200
chrIV 478818 478819 . 740
chrIV 478828 478829 . 120
chrIV 478829 478830 . 540
chrIV 478829 478830 . 560
chrIV 478831 478832 . 120
chrIV 478831 478832 . 280
chrIV 478839 478840 . 920
chrIV 478856 478857 . 140
chrIV 478865 478866 . 120
chrIV 478874 478875 . 920
chrIV 478895 478896 . 1300
chrIV 478900 478901 . 3320
chrIV 478906 478907 . 440
chrIV 478914 478915 . 240
chrIV 478934 478935 . 120
chrIV 478942 478943 . 240
chrIV 478952 478953 . 120
chrIV 478956 478957 . 280
chrIV 478960 478961 . 120
chrIV 478971 478972 . 240
chrIV 478974 478975 . 120
chrIV 479099 479100 . 220
chrIV 479126 479127 . 540
chrIV 479134 479135 . 440
chrIV 480009 480010 . 260
chrIV 480155 480156 . 460
chrIV 480486 480487 . 2300
chrIV 480817 480818 . 440
chrIV 481564 481565 . 360
chrIV 481572 481573 . 120
chrIV 481772 481773 . 740
chrIV 481783 481784 . 1020
chrIV 481789 481790 . 2940
chrIV 481987 481988 . 2440
chrIV 481993 481994 . 120
chrIV 482051 482052 . 160
chrIV 482071 482072 . 1140
chrIV 482267 482268 . 580
chrIV 482291 482292 . 1220
chrIV 482379 482380 . 1500
chrIV 482402 482403 . 140
chrIV 482410 482411 . 360
chrIV 482418 482419 . 500
chrIV 482423 482424 . 1480
chrIV 482441 482442 . 180
chrIV 482509 482510 . 120
chrIV 482510 482511 . 140
chrIV 482510 482511 . 120
chrIV 482511 482512 . 120
chrIV 482511 482512 . 120
chrIV 482524 482525 . 540
chrIV 482546 482547 . 620
chrIV 482549 482550 . 140
chrIV 482584 482585 . 200
chrIV 482728 482729 . 780
chrIV 482881 482882 . 1040
chrIV 483035 483036 . 300
chrIV 483052 483053 . 320
chrIV 483061 483062 . 140
chrIV 483062 483063 . 660
chrIV 483221 483222 . 400
chrIV 483248 483249 . 1820
chrIV 483411 483412 . 1320
chrIV 483715 483716 . 340
chrIV 483725 483726 . 140
chrIV 483739 483740 . 200
chrIV 483867 483868 . 960
chrIV 483895 483896 . 280
chrIV 483929 483930 . 640
chrIV 483944 483945 . 180
chrIV 483959 483960 . 2500
chrIV 483971 483972 . 1240
chrIV 483971 483972 . 1220
chrIV 483993 483994 . 120
chrIV 484001 484002 . 460
chrIV 484006 484007 . 220
chrIV 484023 484024 . 1240
chrIV 484038 484039 . 120
chrIV 484228 484229 . 120
chrIV 484323 484324 . 1260
chrIV 484337 484338 . 1220
chrIV 484390 484391 . 4480
chrIV 484544 484545 . 360
chrIV 484555 484556 . 140
chrIV 484717 484718 . 160
chrIV 484765 484766 . 120
chrIV 484805 484806 . 120
chrIV 484837 484838 . 1020
chrIV 485117 485118 . 940
chrIV 485151 485152 . 200
chrIV 485194 485195 . 620
chrIV 485267 485268 . 340
chrIV 485415 485416 . 400
chrIV 485457 485458 . 1420
chrIV 485465 485466 . 1200
chrIV 485498 485499 . 140
chrIV 485570 485571 . 1600
chrIV 485642 485643 . 120
chrIV 485642 485643 . 220
chrIV 485681 485682 . 700
chrIV 485709 485710 . 1960
chrIV 485859 485860 . 2440
chrIV 485876 485877 . 1540
chrIV 485878 485879 . 820
chrIV 485885 485886 . 1080
chrIV 485889 485890 . 580
chrIV 485896 485897 . 4200
chrIV 485903 485904 . 1300
chrIV 485916 485917 . 480
chrIV 485926 485927 . 620
chrIV 485951 485952 . 700
chrIV 486087 486088 . 840
chrIV 486123 486124 . 4120
chrIV 486249 486250 . 640
chrIV 486482 486483 . 1180
chrIV 486556 486557 . 220
chrIV 486566 486567 . 220
chrIV 486591 486592 . 920
chrIV 486594 486595 . 300
chrIV 486625 486626 . 2060
chrIV 486648 486649 . 1780
chrIV 486660 486661 . 4800
chrIV 486667 486668 . 2820
chrIV 486672 486673 . 360
chrIV 486678 486679 . 3720
chrIV 488110 488111 . 2260
chrIV 488116 488117 . 120
chrIV 488234 488235 . 780
chrIV 488238 488239 . 320
chrIV 488286 488287 . 120
chrIV 488429 488430 . 1320
chrIV 488542 488543 . 220
chrIV 488569 488570 . 140
chrIV 488576 488577 . 500
chrIV 488582 488583 . 220
chrIV 488675 488676 . 340
chrIV 488703 488704 . 1240
chrIV 488709 488710 . 1120
chrIV 488724 488725 . 120
chrIV 488727 488728 . 160
chrIV 488727 488728 . 180
chrIV 488732 488733 . 140
chrIV 488737 488738 . 400
chrIV 488747 488748 . 3140
chrIV 488752 488753 . 1020
chrIV 488752 488753 . 120
chrIV 488753 488754 . 120
chrIV 488753 488754 . 120
chrIV 488754 488755 . 120
chrIV 488754 488755 . 480
chrIV 488759 488760 . 580
chrIV 488782 488783 . 1180
chrIV 488843 488844 . 580
chrIV 488856 488857 . 140
chrIV 488940 488941 . 1320
chrIV 488950 488951 . 440
chrIV 488951 488952 . 1940
chrIV 489074 489075 . 300
chrIV 489227 489228 . 1640
chrIV 489238 489239 . 1060
chrIV 489242 489243 . 3180
chrIV 489263 489264 . 2760
chrIV 489270 489271 . 200
chrIV 489282 489283 . 1260
chrIV 489291 489292 . 660
chrIV 489294 489295 . 180
chrIV 489310 489311 . 260
chrIV 489311 489312 . 300
chrIV 489320 489321 . 260
chrIV 489320 489321 . 280
chrIV 489324 489325 . 260
chrIV 489325 489326 . 260
chrIV 489382 489383 . 700
chrIV 489393 489394 . 120
chrIV 489400 489401 . 420
chrIV 490837 490838 . 360
chrIV 491034 491035 . 3760
chrIV 491036 491037 . 300
chrIV 491044 491045 . 2120
chrIV 491052 491053 . 120
chrIV 491082 491083 . 140
chrIV 492426 492427 . 1960
chrIV 492438 492439 . 440
chrIV 492525 492526 . 3080
chrIV 492529 492530 . 800
chrIV 492535 492536 . 120
chrIV 492591 492592 . 260
chrIV 492735 492736 . 940
chrIV 492802 492803 . 6040
chrIV 493031 493032 . 620
chrIV 493037 493038 . 280
chrIV 493042 493043 . 1500
chrIV 493139 493140 . 980
chrIV 493297 493298 . 620
chrIV 493827 493828 . 140
chrIV 493972 493973 . 180
chrIV 493994 493995 . 2000
chrIV 494263 494264 . 220
chrIV 494318 494319 . 2680
chrIV 494465 494466 . 760
chrIV 494478 494479 . 140
chrIV 494495 494496 . 180
chrIV 494534 494535 . 3520
chrIV 494538 494539 . 2740
chrIV 494568 494569 . 2400
chrIV 494587 494588 . 420
chrIV 494611 494612 . 120
chrIV 494621 494622 . 3300
chrIV 494724 494725 . 1260
chrIV 494732 494733 . 1400
chrIV 495883 495884 . 280
chrIV 497128 497129 . 140
chrIV 497472 497473 . 360
chrIV 497475 497476 . 220
chrIV 497482 497483 . 960
chrIV 497486 497487 . 740
chrIV 497520 497521 . 1140
chrIV 497526 497527 . 560
chrIV 497530 497531 . 280
chrIV 497572 497573 . 360
chrIV 497584 497585 . 1460
chrIV 497587 497588 . 140
chrIV 497590 497591 . 180
chrIV 497596 497597 . 6660
chrIV 497602 497603 . 320
chrIV 497605 497606 . 340
chrIV 497605 497606 . 520
chrIV 497769 497770 . 120
chrIV 497938 497939 . 120
chrIV 497942 497943 . 120
chrIV 498066 498067 . 140
chrIV 498086 498087 . 260
chrIV 498128 498129 . 720
chrIV 498190 498191 . 140
chrIV 500786 500787 . 840
chrIV 500977 500978 . 240
chrIV 501061 501062 . 140
chrIV 501073 501074 . 160
chrIV 501237 501238 . 120
chrIV 501391 501392 . 280
chrIV 501407 501408 . 160
chrIV 501416 501417 . 120
chrIV 501436 501437 . 440
chrIV 501461 501462 . 1800
chrIV 501464 501465 . 180
chrIV 501465 501466 . 200
chrIV 501473 501474 . 260
chrIV 501478 501479 . 160
chrIV 501504 501505 . 640
chrIV 501505 501506 . 380
chrIV 501506 501507 . 120
chrIV 501625 501626 . 1440
chrIV 501703 501704 . 120
chrIV 501706 501707 . 280
chrIV 501710 501711 . 1380
chrIV 501712 501713 . 1500
chrIV 501712 501713 . 120
chrIV 501714 501715 . 140
chrIV 501724 501725 . 620
chrIV 501733 501734 . 260
chrIV 501742 501743 . 440
chrIV 501907 501908 . 540
chrIV 501919 501920 . 5580
chrIV 501924 501925 . 140
chrIV 502061 502062 . 600
chrIV 502114 502115 . 6820
chrIV 502245 502246 . 260
chrIV 502329 502330 . 120
chrIV 502351 502352 . 140
chrIV 502680 502681 . 460
chrIV 502688 502689 . 420
chrIV 502976 502977 . 120
chrIV 503008 503009 . 1820
chrIV 503016 503017 . 1720
chrIV 503153 503154 . 1440
chrIV 503191 503192 . 760
chrIV 503330 503331 . 180
chrIV 503343 503344 . 240
chrIV 503353 503354 . 840
chrIV 503367 503368 . 260
chrIV 503371 503372 . 680
chrIV 503423 503424 . 260
chrIV 503444 503445 . 860
chrIV 503580 503581 . 120
chrIV 503590 503591 . 200
chrIV 503736 503737 . 140
chrIV 503746 503747 . 2000
chrIV 503906 503907 . 180
chrIV 503920 503921 . 380
chrIV 503982 503983 . 1340
chrIV 504003 504004 . 8000
chrIV 504145 504146 . 1080
chrIV 504213 504214 . 120
chrIV 504344 504345 . 620
chrIV 504356 504357 . 440
chrIV 504401 504402 . 160
chrIV 504528 504529 . 160
chrIV 504543 504544 . 800
chrIV 504710 504711 . 320
chrIV 504740 504741 . 240
chrIV 504838 504839 . 280
chrIV 504857 504858 . 140
chrIV 504870 504871 . 1880
chrIV 504877 504878 . 300
chrIV 504882 504883 . 160
chrIV 504891 504892 . 1240
chrIV 504899 504900 . 980
chrIV 504899 504900 . 200
chrIV 504900 504901 . 1340
chrIV 504901 504902 . 120
chrIV 504907 504908 . 120
chrIV 504908 504909 . 400
chrIV 504910 504911 . 980
chrIV 504913 504914 . 1000
chrIV 504921 504922 . 1740
chrIV 504926 504927 . 860
chrIV 504929 504930 . 360
chrIV 504936 504937 . 120
chrIV 504940 504941 . 120
chrIV 504944 504945 . 300
chrIV 504950 504951 . 500
chrIV 504956 504957 . 240
chrIV 505004 505005 . 1800
chrIV 505023 505024 . 120
chrIV 505027 505028 . 1420
chrIV 505206 505207 . 220
chrIV 505249 505250 . 300
chrIV 505296 505297 . 340
chrIV 505333 505334 . 380
chrIV 505405 505406 . 1740
chrIV 505426 505427 . 180
chrIV 505430 505431 . 1360
chrIV 505444 505445 . 140
chrIV 505466 505467 . 1120
chrIV 505492 505493 . 3900
chrIV 505504 505505 . 1380
chrIV 505532 505533 . 320
chrIV 505547 505548 . 180
chrIV 505560 505561 . 640
chrIV 505726 505727 . 2060
chrIV 505734 505735 . 140
chrIV 505752 505753 . 3480
chrIV 505766 505767 . 120
chrIV 505770 505771 . 3540
chrIV 505777 505778 . 2900
chrIV 505778 505779 . 5860
chrIV 505778 505779 . 120
chrIV 505779 505780 . 220
chrIV 505779 505780 . 140
chrIV 505780 505781 . 120
chrIV 505780 505781 . 380
chrIV 505792 505793 . 5400
chrIV 505801 505802 . 420
chrIV 505835 505836 . 6240
chrIV 505842 505843 . 2840
chrIV 505985 505986 . 2620
chrIV 506033 506034 . 1300
chrIV 506065 506066 . 620
chrIV 506071 506072 . 620
chrIV 506143 506144 . 1520
chrIV 506182 506183 . 220
chrIV 506193 506194 . 740
chrIV 506209 506210 . 900
chrIV 506216 506217 . 220
chrIV 506253 506254 . 220
chrIV 506344 506345 . 220
chrIV 506357 506358 . 140
chrIV 506535 506536 . 120
chrIV 506541 506542 . 140
chrIV 506578 506579 . 140
chrIV 506582 506583 . 140
chrIV 506643 506644 . 440
chrIV 506857 506858 . 1520
chrIV 506883 506884 . 200
chrIV 506920 506921 . 860
chrIV 506977 506978 . 540
chrIV 506982 506983 . 540
chrIV 507055 507056 . 1280
chrIV 507068 507069 . 940
chrIV 507130 507131 . 140
chrIV 507132 507133 . 2320
chrIV 507141 507142 . 180
chrIV 507144 507145 . 260
chrIV 507172 507173 . 1820
chrIV 507224 507225 . 180
chrIV 507226 507227 . 140
chrIV 507228 507229 . 1280
chrIV 507241 507242 . 4020
chrIV 507257 507258 . 140
chrIV 507262 507263 . 1400
chrIV 507272 507273 . 280
chrIV 507281 507282 . 340
chrIV 507298 507299 . 3760
chrIV 507303 507304 . 580
chrIV 507346 507347 . 920
chrIV 507356 507357 . 500
chrIV 507386 507387 . 320
chrIV 507397 507398 . 340
chrIV 507416 507417 . 640
chrIV 507432 507433 . 480
chrIV 507444 507445 . 300
chrIV 507461 507462 . 140
chrIV 507464 507465 . 160
chrIV 507523 507524 . 160
chrIV 507564 507565 . 180
chrIV 507598 507599 . 1680
chrIV 507606 507607 . 160
chrIV 507629 507630 . 120
chrIV 507638 507639 . 120
chrIV 507642 507643 . 1040
chrIV 507674 507675 . 160
chrIV 507763 507764 . 120
chrIV 507804 507805 . 420
chrIV 507963 507964 . 1300
chrIV 507990 507991 . 1400
chrIV 508092 508093 . 680
chrIV 508446 508447 . 120
chrIV 508636 508637 . 1120
chrIV 508926 508927 . 180
chrIV 509010 509011 . 640
chrIV 509162 509163 . 5340
chrIV 509213 509214 . 320
chrIV 509364 509365 . 980
chrIV 509408 509409 . 120
chrIV 509414 509415 . 540
chrIV 509419 509420 . 1220
chrIV 509499 509500 . 180
chrIV 509558 509559 . 1400
chrIV 509588 509589 . 580
chrIV 509653 509654 . 300
chrIV 509664 509665 . 540
chrIV 509667 509668 . 120
chrIV 509690 509691 . 120
chrIV 509764 509765 . 120
chrIV 509871 509872 . 140
chrIV 510078 510079 . 580
chrIV 510092 510093 . 140
chrIV 510178 510179 . 560
chrIV 510308 510309 . 420
chrIV 510477 510478 . 1260
chrIV 510755 510756 . 140
chrIV 510776 510777 . 140
chrIV 511423 511424 . 320
chrIV 511579 511580 . 160
chrIV 511883 511884 . 120
chrIV 511889 511890 . 1380
chrIV 512006 512007 . 480
chrIV 512110 512111 . 440
chrIV 512274 512275 . 120
chrIV 512280 512281 . 1080
chrIV 512295 512296 . 640
chrIV 512297 512298 . 120
chrIV 512301 512302 . 520
chrIV 512334 512335 . 700
chrIV 512345 512346 . 660
chrIV 512349 512350 . 240
chrIV 512350 512351 . 500
chrIV 512351 512352 . 120
chrIV 512356 512357 . 500
chrIV 512357 512358 . 760
chrIV 512390 512391 . 2000
chrIV 512402 512403 . 240
chrIV 512410 512411 . 160
chrIV 512412 512413 . 120
chrIV 512418 512419 . 260
chrIV 512421 512422 . 960
chrIV 512423 512424 . 120
chrIV 512428 512429 . 1320
chrIV 512432 512433 . 160
chrIV 512434 512435 . 580
chrIV 512440 512441 . 240
chrIV 512450 512451 . 580
chrIV 512454 512455 . 880
chrIV 512459 512460 . 160
chrIV 512485 512486 . 260
chrIV 512507 512508 . 1720
chrIV 512663 512664 . 160
chrIV 512767 512768 . 120
chrIV 512798 512799 . 300
chrIV 512803 512804 . 1000
chrIV 512816 512817 . 340
chrIV 512835 512836 . 960
chrIV 512838 512839 . 640
chrIV 512899 512900 . 1500
chrIV 512927 512928 . 280
chrIV 513003 513004 . 140
chrIV 513015 513016 . 220
chrIV 513095 513096 . 160
chrIV 513241 513242 . 120
chrIV 513400 513401 . 140
chrIV 519600 519601 . 2440
chrIV 519675 519676 . 500
chrIV 519765 519766 . 140
chrIV 519783 519784 . 180
chrIV 519834 519835 . 320
chrIV 519842 519843 . 460
chrIV 519843 519844 . 120
chrIV 519857 519858 . 1640
chrIV 519895 519896 . 200
chrIV 519940 519941 . 120
chrIV 519949 519950 . 180
chrIV 519950 519951 . 120
chrIV 519963 519964 . 120
chrIV 519976 519977 . 1720
chrIV 520079 520080 . 700
chrIV 520111 520112 . 1200
chrIV 520140 520141 . 120
chrIV 520236 520237 . 340
chrIV 520450 520451 . 120
chrIV 520612 520613 . 240
chrIV 520731 520732 . 320
chrIV 520745 520746 . 1020
chrIV 520883 520884 . 2700
chrIV 520886 520887 . 760
chrIV 520895 520896 . 1120
chrIV 520897 520898 . 5980
chrIV 520907 520908 . 1560
chrIV 520915 520916 . 4180
chrIV 520960 520961 . 3280
chrIV 521060 521061 . 240
chrIV 521062 521063 . 180
chrIV 521067 521068 . 940
chrIV 521073 521074 . 600
chrIV 521088 521089 . 140
chrIV 521098 521099 . 620
chrIV 521126 521127 . 440
chrIV 521144 521145 . 140
chrIV 521324 521325 . 320
chrIV 521335 521336 . 240
chrIV 521369 521370 . 120
chrIV 521482 521483 . 360
chrIV 521482 521483 . 120
chrIV 521495 521496 . 560
chrIV 521517 521518 . 160
chrIV 521536 521537 . 1460
chrIV 521539 521540 . 140
chrIV 521541 521542 . 760
chrIV 521543 521544 . 180
chrIV 521548 521549 . 120
chrIV 521582 521583 . 120
chrIV 521585 521586 . 1760
chrIV 521589 521590 . 180
chrIV 521595 521596 . 180
chrIV 521603 521604 . 120
chrIV 521620 521621 . 1960
chrIV 521629 521630 . 1840
chrIV 521636 521637 . 260
chrIV 521694 521695 . 120
chrIV 521811 521812 . 580
chrIV 521862 521863 . 420
chrIV 521969 521970 . 1640
chrIV 522176 522177 . 220
chrIV 522442 522443 . 160
chrIV 522719 522720 . 420
chrIV 522734 522735 . 560
chrIV 522866 522867 . 1740
chrIV 523086 523087 . 660
chrIV 523103 523104 . 1340
chrIV 523158 523159 . 120
chrIV 523467 523468 . 6040
chrIV 523477 523478 . 120
chrIV 523515 523516 . 1780
chrIV 523580 523581 . 2900
chrIV 523603 523604 . 340
chrIV 523638 523639 . 280
chrIV 523673 523674 . 680
chrIV 523767 523768 . 1280
chrIV 523831 523832 . 2200
chrIV 524462 524463 . 2140
chrIV 524781 524782 . 140
chrIV 524795 524796 . 180
chrIV 524810 524811 . 260
chrIV 524825 524826 . 1740
chrIV 524830 524831 . 380
chrIV 524850 524851 . 180
chrIV 524856 524857 . 120
chrIV 524872 524873 . 160
chrIV 524908 524909 . 720
chrIV 524909 524910 . 220
chrIV 524912 524913 . 180
chrIV 524921 524922 . 480
chrIV 524927 524928 . 340
chrIV 524935 524936 . 2420
chrIV 524943 524944 . 300
chrIV 524953 524954 . 240
chrIV 524956 524957 . 860
chrIV 524961 524962 . 300
chrIV 524961 524962 . 440
chrIV 524962 524963 . 120
chrIV 524971 524972 . 220
chrIV 525135 525136 . 140
chrIV 525148 525149 . 3400
chrIV 525156 525157 . 380
chrIV 525158 525159 . 380
chrIV 525160 525161 . 2920
chrIV 525163 525164 . 940
chrIV 525164 525165 . 120
chrIV 525166 525167 . 6860
chrIV 525175 525176 . 8120
chrIV 525179 525180 . 120
chrIV 525237 525238 . 920
chrIV 525247 525248 . 140
chrIV 525292 525293 . 1840
chrIV 525306 525307 . 5860
chrIV 525328 525329 . 160
chrIV 525341 525342 . 260
chrIV 527328 527329 . 160
chrIV 527353 527354 . 260
chrIV 527364 527365 . 160
chrIV 527529 527530 . 120
chrIV 527970 527971 . 120
chrIV 535539 535540 . 160
chrIV 535543 535544 . 520
chrIV 535554 535555 . 140
chrIV 538392 538393 . 680
chrIV 538746 538747 . 140
chrIV 538754 538755 . 120
chrIV 538773 538774 . 620
chrIV 538777 538778 . 1640
chrIV 538809 538810 . 1640
chrIV 538833 538834 . 200
chrIV 538867 538868 . 460
chrIV 538873 538874 . 7960
chrIV 538881 538882 . 780
chrIV 538891 538892 . 120
chrIV 538901 538902 . 200
chrIV 538925 538926 . 2280
chrIV 538933 538934 . 2840
chrIV 538935 538936 . 2400
chrIV 538935 538936 . 140
chrIV 538937 538938 . 640
chrIV 538944 538945 . 1360
chrIV 539078 539079 . 1120
chrIV 539135 539136 . 120
chrIV 539150 539151 . 620
chrIV 539159 539160 . 180
chrIV 539209 539210 . 6080
chrIV 539223 539224 . 1660
chrIV 539246 539247 . 1020
chrIV 539254 539255 . 1760
chrIV 539262 539263 . 1820
chrIV 539265 539266 . 1120
chrIV 539278 539279 . 180
chrIV 539310 539311 . 2260
chrIV 539311 539312 . 440
chrIV 539312 539313 . 1900
chrIV 539319 539320 . 560
chrIV 539327 539328 . 560
chrIV 539337 539338 . 2560
chrIV 539359 539360 . 540
chrIV 539373 539374 . 240
chrIV 539377 539378 . 1580
chrIV 539380 539381 . 140
chrIV 539384 539385 . 880
chrIV 539384 539385 . 3460
chrIV 539386 539387 . 140
chrIV 539390 539391 . 5180
chrIV 539405 539406 . 4500
chrIV 539435 539436 . 3020
chrIV 539443 539444 . 2960
chrIV 539450 539451 . 600
chrIV 539521 539522 . 1580
chrIV 539535 539536 . 380
chrIV 539550 539551 . 480
chrIV 539604 539605 . 4100
chrIV 539645 539646 . 360
chrIV 539706 539707 . 2120
chrIV 539725 539726 . 120
chrIV 539756 539757 . 160
chrIV 539776 539777 . 580
chrIV 540047 540048 . 2420
chrIV 540216 540217 . 840
chrIV 540257 540258 . 540
chrIV 540570 540571 . 120
chrIV 540715 540716 . 160
chrIV 540722 540723 . 260
chrIV 540898 540899 . 600
chrIV 541257 541258 . 4600
chrIV 541394 541395 . 1020
chrIV 541421 541422 . 280
chrIV 541434 541435 . 1040
chrIV 541447 541448 . 420
chrIV 541455 541456 . 320
chrIV 541456 541457 . 160
chrIV 541457 541458 . 900
chrIV 541472 541473 . 140
chrIV 541484 541485 . 440
chrIV 541493 541494 . 460
chrIV 541518 541519 . 200
chrIV 541521 541522 . 2000
chrIV 541536 541537 . 360
chrIV 541650 541651 . 3360
chrIV 541831 541832 . 120
chrIV 541842 541843 . 240
chrIV 541843 541844 . 320
chrIV 541852 541853 . 260
chrIV 541853 541854 . 140
chrIV 541858 541859 . 180
chrIV 541881 541882 . 200
chrIV 541889 541890 . 120
chrIV 541892 541893 . 460
chrIV 541893 541894 . 480
chrIV 541897 541898 . 120
chrIV 541903 541904 . 5600
chrIV 541929 541930 . 300
chrIV 541981 541982 . 160
chrIV 541997 541998 . 240
chrIV 542005 542006 . 600
chrIV 542016 542017 . 320
chrIV 542116 542117 . 340
chrIV 542168 542169 . 1660
chrIV 542170 542171 . 120
chrIV 542233 542234 . 620
chrIV 542251 542252 . 320
chrIV 542259 542260 . 340
chrIV 542263 542264 . 160
chrIV 542319 542320 . 160
chrIV 542396 542397 . 5380
chrIV 542405 542406 . 3040
chrIV 542424 542425 . 2700
chrIV 542465 542466 . 2040
chrIV 542470 542471 . 3680
chrIV 542484 542485 . 2160
chrIV 542485 542486 . 840
chrIV 542486 542487 . 160
chrIV 542486 542487 . 120
chrIV 542495 542496 . 2220
chrIV 542529 542530 . 1940
chrIV 542537 542538 . 2780
chrIV 542558 542559 . 1540
chrIV 542579 542580 . 4520
chrIV 542583 542584 . 200
chrIV 542595 542596 . 140
chrIV 542601 542602 . 1140
chrIV 542640 542641 . 560
chrIV 542665 542666 . 880
chrIV 542722 542723 . 120
chrIV 542787 542788 . 980
chrIV 542952 542953 . 120
chrIV 543467 543468 . 160
chrIV 543484 543485 . 720
chrIV 543535 543536 . 140
chrIV 543670 543671 . 240
chrIV 543728 543729 . 220
chrIV 543786 543787 . 120
chrIV 543794 543795 . 120
chrIV 543806 543807 . 120
chrIV 543831 543832 . 120
chrIV 543926 543927 . 120
chrIV 543934 543935 . 180
chrIV 544308 544309 . 140
chrIV 544404 544405 . 320
chrIV 544452 544453 . 320
chrIV 544465 544466 . 840
chrIV 544567 544568 . 1360
chrIV 544716 544717 . 160
chrIV 544721 544722 . 220
chrIV 544848 544849 . 160
chrIV 545157 545158 . 920
chrIV 545185 545186 . 880
chrIV 545203 545204 . 1040
chrIV 545212 545213 . 240
chrIV 545266 545267 . 2820
chrIV 545322 545323 . 740
chrIV 545340 545341 . 1640
chrIV 545470 545471 . 1020
chrIV 545495 545496 . 320
chrIV 545519 545520 . 440
chrIV 545522 545523 . 140
chrIV 545530 545531 . 980
chrIV 545589 545590 . 480
chrIV 545775 545776 . 120
chrIV 546009 546010 . 1500
chrIV 546316 546317 . 120
chrIV 546325 546326 . 120
chrIV 546366 546367 . 220
chrIV 546379 546380 . 320
chrIV 546393 546394 . 220
chrIV 546399 546400 . 220
chrIV 546489 546490 . 1160
chrIV 546529 546530 . 500
chrIV 546590 546591 . 240
chrIV 546595 546596 . 200
chrIV 547209 547210 . 120
chrIV 547832 547833 . 260
chrIV 548332 548333 . 2000
chrIV 548480 548481 . 120
chrIV 548500 548501 . 840
chrIV 548532 548533 . 120
chrIV 548533 548534 . 120
chrIV 548535 548536 . 220
chrIV 548539 548540 . 1880
chrIV 548575 548576 . 2920
chrIV 548590 548591 . 520
chrIV 548601 548602 . 120
chrIV 548623 548624 . 1260
chrIV 548629 548630 . 260
chrIV 549031 549032 . 440
chrIV 549292 549293 . 120
chrIV 549521 549522 . 140
chrIV 549740 549741 . 1000
chrIV 549769 549770 . 180
chrIV 550228 550229 . 720
chrIV 550427 550428 . 760
chrIV 550558 550559 . 580
chrIV 550568 550569 . 360
chrIV 550710 550711 . 160
chrIV 550736 550737 . 460
chrIV 550761 550762 . 200
chrIV 550796 550797 . 640
chrIV 550799 550800 . 200
chrIV 550831 550832 . 120
chrIV 550834 550835 . 260
chrIV 550835 550836 . 120
chrIV 550843 550844 . 2760
chrIV 550853 550854 . 120
chrIV 550865 550866 . 360
chrIV 550883 550884 . 1940
chrIV 550940 550941 . 2980
chrIV 550960 550961 . 620
chrIV 551006 551007 . 1320
chrIV 551014 551015 . 340
chrIV 551050 551051 . 1060
chrIV 551068 551069 . 1560
chrIV 551078 551079 . 840
chrIV 551084 551085 . 140
chrIV 551092 551093 . 120
chrIV 551104 551105 . 140
chrIV 551129 551130 . 340
chrIV 551169 551170 . 140
chrIV 551256 551257 . 180
chrIV 551260 551261 . 2700
chrIV 551266 551267 . 160
chrIV 551285 551286 . 900
chrIV 551289 551290 . 340
chrIV 551292 551293 . 580
chrIV 551293 551294 . 340
chrIV 551294 551295 . 120
chrIV 551301 551302 . 260
chrIV 551312 551313 . 720
chrIV 551317 551318 . 380
chrIV 551321 551322 . 1240
chrIV 551324 551325 . 120
chrIV 551328 551329 . 2280
chrIV 551337 551338 . 1980
chrIV 551354 551355 . 1020
chrIV 551391 551392 . 1180
chrIV 551403 551404 . 2880
chrIV 551410 551411 . 120
chrIV 551423 551424 . 3720
chrIV 551464 551465 . 540
chrIV 551531 551532 . 180
chrIV 551592 551593 . 2820
chrIV 551604 551605 . 1060
chrIV 551606 551607 . 1640
chrIV 551628 551629 . 3920
chrIV 551651 551652 . 2720
chrIV 551669 551670 . 2120
chrIV 551699 551700 . 880
chrIV 551702 551703 . 120
chrIV 551713 551714 . 1300
chrIV 552268 552269 . 120
chrIV 553064 553065 . 560
chrIV 553091 553092 . 480
chrIV 553097 553098 . 260
chrIV 553099 553100 . 280
chrIV 553104 553105 . 160
chrIV 553108 553109 . 3820
chrIV 553112 553113 . 820
chrIV 553520 553521 . 1140
chrIV 553525 553526 . 4140
chrIV 553698 553699 . 120
chrIV 553812 553813 . 260
chrIV 553971 553972 . 180
chrIV 553981 553982 . 580
chrIV 554954 554955 . 460
chrIV 555101 555102 . 260
chrIV 555149 555150 . 300
chrIV 555324 555325 . 160
chrIV 555606 555607 . 120
chrIV 555613 555614 . 4100
chrIV 555656 555657 . 260
chrIV 555679 555680 . 140
chrIV 556606 556607 . 240
chrIV 556644 556645 . 180
chrIV 556655 556656 . 220
chrIV 556657 556658 . 120
chrIV 556660 556661 . 160
chrIV 556669 556670 . 2500
chrIV 556709 556710 . 1020
chrIV 556714 556715 . 1680
chrIV 556733 556734 . 560
chrIV 556738 556739 . 860
chrIV 556740 556741 . 2420
chrIV 556740 556741 . 120
chrIV 556742 556743 . 3600
chrIV 556763 556764 . 2360
chrIV 556771 556772 . 1900
chrIV 556884 556885 . 260
chrIV 556894 556895 . 860
chrIV 556901 556902 . 260
chrIV 556923 556924 . 260
chrIV 556947 556948 . 2560
chrIV 556953 556954 . 1000
chrIV 556964 556965 . 200
chrIV 556977 556978 . 300
chrIV 557110 557111 . 460
chrIV 557124 557125 . 500
chrIV 557128 557129 . 540
chrIV 557178 557179 . 220
chrIV 557337 557338 . 380
chrIV 557964 557965 . 160
chrIV 558145 558146 . 120
chrIV 558148 558149 . 820
chrIV 558153 558154 . 140
chrIV 558162 558163 . 600
chrIV 558180 558181 . 800
chrIV 558195 558196 . 120
chrIV 558195 558196 . 1800
chrIV 558200 558201 . 4980
chrIV 558212 558213 . 480
chrIV 558228 558229 . 220
chrIV 558238 558239 . 460
chrIV 558268 558269 . 540
chrIV 560156 560157 . 120
chrIV 560806 560807 . 1080
chrIV 560817 560818 . 140
chrIV 560898 560899 . 560
chrIV 560922 560923 . 1060
chrIV 560927 560928 . 180
chrIV 560931 560932 . 140
chrIV 560969 560970 . 260
chrIV 560982 560983 . 120
chrIV 561082 561083 . 700
chrIV 562368 562369 . 760
chrIV 562390 562391 . 300
chrIV 562540 562541 . 200
chrIV 562551 562552 . 820
chrIV 562636 562637 . 120
chrIV 562680 562681 . 300
chrIV 562701 562702 . 120
chrIV 562787 562788 . 160
chrIV 562793 562794 . 240
chrIV 562805 562806 . 140
chrIV 562856 562857 . 140
chrIV 562917 562918 . 200
chrIV 562927 562928 . 300
chrIV 562938 562939 . 120
chrIV 562939 562940 . 120
chrIV 562984 562985 . 140
chrIV 563020 563021 . 200
chrIV 563024 563025 . 220
chrIV 563038 563039 . 880
chrIV 563049 563050 . 980
chrIV 563054 563055 . 220
chrIV 563065 563066 . 120
chrIV 563078 563079 . 420
chrIV 563100 563101 . 120
chrIV 563107 563108 . 460
chrIV 563116 563117 . 500
chrIV 563121 563122 . 240
chrIV 563177 563178 . 240
chrIV 563211 563212 . 160
chrIV 563308 563309 . 1340
chrIV 563329 563330 . 600
chrIV 563341 563342 . 220
chrIV 563346 563347 . 1140
chrIV 563526 563527 . 140
chrIV 563888 563889 . 120
chrIV 564211 564212 . 140
chrIV 564253 564254 . 1260
chrIV 564350 564351 . 280
chrIV 564695 564696 . 1700
chrIV 564895 564896 . 780
chrIV 564920 564921 . 120
chrIV 564959 564960 . 460
chrIV 564986 564987 . 380
chrIV 565066 565067 . 180
chrIV 565146 565147 . 800
chrIV 565172 565173 . 1180
chrIV 565179 565180 . 460
chrIV 565194 565195 . 340
chrIV 565211 565212 . 520
chrIV 565540 565541 . 240
chrIV 565548 565549 . 260
chrIV 565556 565557 . 3080
chrIV 565731 565732 . 420
chrIV 565746 565747 . 120
chrIV 565769 565770 . 400
chrIV 565781 565782 . 340
chrIV 565783 565784 . 3140
chrIV 565789 565790 . 880
chrIV 565792 565793 . 340
chrIV 565795 565796 . 200
chrIV 565798 565799 . 860
chrIV 565799 565800 . 1220
chrIV 565800 565801 . 140
chrIV 565801 565802 . 180
chrIV 565807 565808 . 280
chrIV 565808 565809 . 1720
chrIV 565832 565833 . 340
chrIV 565833 565834 . 140
chrIV 565879 565880 . 120
chrIV 565902 565903 . 960
chrIV 566070 566071 . 1540
chrIV 566186 566187 . 960
chrIV 566460 566461 . 120
chrIV 566506 566507 . 120
chrIV 566857 566858 . 4580
chrIV 566942 566943 . 1240
chrIV 566965 566966 . 420
chrIV 567602 567603 . 180
chrIV 567662 567663 . 1460
chrIV 567796 567797 . 920
chrIV 567799 567800 . 1620
chrIV 567977 567978 . 1080
chrIV 568218 568219 . 340
chrIV 568556 568557 . 120
chrIV 568606 568607 . 4100
chrIV 568779 568780 . 380
chrIV 568794 568795 . 160
chrIV 568801 568802 . 900
chrIV 568803 568804 . 140
chrIV 568807 568808 . 820
chrIV 568812 568813 . 500
chrIV 568824 568825 . 720
chrIV 568852 568853 . 320
chrIV 569014 569015 . 300
chrIV 569048 569049 . 640
chrIV 569054 569055 . 520
chrIV 569058 569059 . 120
chrIV 569076 569077 . 120
chrIV 569078 569079 . 2460
chrIV 569253 569254 . 380
chrIV 569512 569513 . 260
chrIV 569725 569726 . 340
chrIV 569836 569837 . 2000
chrIV 569853 569854 . 460
chrIV 569881 569882 . 120
chrIV 569891 569892 . 400
chrIV 569897 569898 . 140
chrIV 569902 569903 . 2340
chrIV 569905 569906 . 340
chrIV 569911 569912 . 1400
chrIV 569914 569915 . 800
chrIV 569918 569919 . 1220
chrIV 569933 569934 . 500
chrIV 569941 569942 . 120
chrIV 569967 569968 . 4500
chrIV 569973 569974 . 160
chrIV 569977 569978 . 520
chrIV 569984 569985 . 200
chrIV 570027 570028 . 320
chrIV 570040 570041 . 860
chrIV 570046 570047 . 440
chrIV 570050 570051 . 4080
chrIV 570090 570091 . 1580
chrIV 570224 570225 . 200
chrIV 570395 570396 . 140
chrIV 570428 570429 . 420
chrIV 570431 570432 . 420
chrIV 570436 570437 . 180
chrIV 570439 570440 . 500
chrIV 570460 570461 . 580
chrIV 570511 570512 . 240
chrIV 570533 570534 . 280
chrIV 570548 570549 . 200
chrIV 570557 570558 . 320
chrIV 573471 573472 . 120
chrIV 573488 573489 . 520
chrIV 573538 573539 . 740
chrIV 573584 573585 . 680
chrIV 573822 573823 . 120
chrIV 573870 573871 . 880
chrIV 573874 573875 . 120
chrIV 573880 573881 . 300
chrIV 573896 573897 . 180
chrIV 573913 573914 . 140
chrIV 573936 573937 . 120
chrIV 573948 573949 . 120
chrIV 573949 573950 . 160
chrIV 573953 573954 . 360
chrIV 573960 573961 . 180
chrIV 573961 573962 . 260
chrIV 573970 573971 . 280
chrIV 573980 573981 . 120
chrIV 573985 573986 . 260
chrIV 573988 573989 . 360
chrIV 574023 574024 . 240
chrIV 574045 574046 . 140
chrIV 574063 574064 . 160
chrIV 574070 574071 . 120
chrIV 574074 574075 . 580
chrIV 574080 574081 . 140
chrIV 574096 574097 . 160
chrIV 574237 574238 . 140
chrIV 574245 574246 . 280
chrIV 574578 574579 . 220
chrIV 574597 574598 . 2160
chrIV 574627 574628 . 3380
chrIV 574734 574735 . 2000
chrIV 575115 575116 . 380
chrIV 575731 575732 . 180
chrIV 575734 575735 . 300
chrIV 575917 575918 . 660
chrIV 575921 575922 . 1400
chrIV 575925 575926 . 2240
chrIV 575934 575935 . 120
chrIV 575940 575941 . 2380
chrIV 575947 575948 . 120
chrIV 575957 575958 . 1720
chrIV 575960 575961 . 140
chrIV 575960 575961 . 120
chrIV 576007 576008 . 340
chrIV 576012 576013 . 1540
chrIV 576069 576070 . 640
chrIV 576114 576115 . 120
chrIV 576345 576346 . 260
chrIV 576370 576371 . 1080
chrIV 578437 578438 . 160
chrIV 578440 578441 . 180
chrIV 578441 578442 . 560
chrIV 578449 578450 . 260
chrIV 578490 578491 . 13140
chrIV 578857 578858 . 120
chrIV 579161 579162 . 300
chrIV 579180 579181 . 420
chrIV 579191 579192 . 140
chrIV 580506 580507 . 160
chrIV 580664 580665 . 260
chrIV 580712 580713 . 800
chrIV 580912 580913 . 2460
chrIV 581098 581099 . 3400
chrIV 581127 581128 . 4960
chrIV 581219 581220 . 700
chrIV 581281 581282 . 1660
chrIV 581295 581296 . 520
chrIV 581684 581685 . 1380
chrIV 581710 581711 . 400
chrIV 581988 581989 . 260
chrIV 582043 582044 . 480
chrIV 582114 582115 . 440
chrIV 582251 582252 . 3120
chrIV 582609 582610 . 220
chrIV 582686 582687 . 260
chrIV 582706 582707 . 2480
chrIV 582858 582859 . 1720
chrIV 582903 582904 . 1820
chrIV 582906 582907 . 160
chrIV 582909 582910 . 120
chrIV 583515 583516 . 2600
chrIV 583552 583553 . 4900
chrIV 583561 583562 . 1320
chrIV 583593 583594 . 680
chrIV 583597 583598 . 180
chrIV 583603 583604 . 3480
chrIV 583610 583611 . 440
chrIV 583641 583642 . 380
chrIV 583826 583827 . 640
chrIV 584009 584010 . 220
chrIV 584857 584858 . 140
chrIV 585789 585790 . 120
chrIV 586009 586010 . 120
chrIV 587826 587827 . 960
chrIV 587869 587870 . 160
chrIV 587878 587879 . 380
chrIV 587881 587882 . 760
chrIV 587884 587885 . 140
chrIV 587887 587888 . 400
chrIV 587888 587889 . 140
chrIV 587932 587933 . 640
chrIV 587952 587953 . 740
chrIV 588283 588284 . 120
chrIV 588353 588354 . 280
chrIV 588500 588501 . 180
chrIV 588580 588581 . 140
chrIV 589187 589188 . 320
chrIV 589394 589395 . 300
chrIV 589515 589516 . 300
chrIV 589517 589518 . 780
chrIV 589520 589521 . 820
chrIV 589529 589530 . 780
chrIV 589538 589539 . 380
chrIV 589545 589546 . 120
chrIV 589556 589557 . 400
chrIV 589567 589568 . 680
chrIV 589613 589614 . 160
chrIV 589623 589624 . 160
chrIV 589840 589841 . 2040
chrIV 589895 589896 . 1140
chrIV 589899 589900 . 220
chrIV 589903 589904 . 120
chrIV 589912 589913 . 2460
chrIV 590250 590251 . 120
chrIV 590487 590488 . 120
chrIV 590706 590707 . 300
chrIV 590755 590756 . 360
chrIV 590909 590910 . 120
chrIV 591207 591208 . 1320
chrIV 591253 591254 . 740
chrIV 591266 591267 . 120
chrIV 591383 591384 . 500
chrIV 591572 591573 . 160
chrIV 591582 591583 . 120
chrIV 591628 591629 . 600
chrIV 591635 591636 . 160
chrIV 591641 591642 . 160
chrIV 591645 591646 . 160
chrIV 591660 591661 . 240
chrIV 591662 591663 . 140
chrIV 591672 591673 . 180
chrIV 591697 591698 . 140
chrIV 591734 591735 . 280
chrIV 591841 591842 . 160
chrIV 591842 591843 . 180
chrIV 591853 591854 . 120
chrIV 591890 591891 . 120
chrIV 591896 591897 . 120
chrIV 591913 591914 . 120
chrIV 591920 591921 . 1120
chrIV 592000 592001 . 180
chrIV 592000 592001 . 180
chrIV 592003 592004 . 120
chrIV 592010 592011 . 540
chrIV 592013 592014 . 240
chrIV 592047 592048 . 240
chrIV 592067 592068 . 300
chrIV 592070 592071 . 160
chrIV 592078 592079 . 660
chrIV 592091 592092 . 1140
chrIV 592122 592123 . 860
chrIV 592161 592162 . 280
chrIV 592178 592179 . 260
chrIV 592280 592281 . 160
chrIV 592286 592287 . 160
chrIV 592296 592297 . 180
chrIV 592310 592311 . 240
chrIV 592319 592320 . 120
chrIV 592351 592352 . 160
chrIV 592358 592359 . 120
chrIV 592486 592487 . 360
chrIV 592576 592577 . 420
chrIV 592753 592754 . 3340
chrIV 592827 592828 . 1300
chrIV 592850 592851 . 240
chrIV 592938 592939 . 120
chrIV 592955 592956 . 2480
chrIV 593004 593005 . 220
chrIV 593023 593024 . 1040
chrIV 593032 593033 . 580
chrIV 593039 593040 . 780
chrIV 593055 593056 . 840
chrIV 593061 593062 . 1140
chrIV 593081 593082 . 440
chrIV 593101 593102 . 1160
chrIV 593250 593251 . 180
chrIV 593259 593260 . 120
chrIV 593276 593277 . 340
chrIV 593334 593335 . 160
chrIV 593399 593400 . 680
chrIV 593413 593414 . 120
chrIV 593423 593424 . 140
chrIV 593438 593439 . 460
chrIV 593453 593454 . 4660
chrIV 593540 593541 . 960
chrIV 593548 593549 . 220
chrIV 593565 593566 . 700
chrIV 593588 593589 . 120
chrIV 593637 593638 . 120
chrIV 593693 593694 . 260
chrIV 593704 593705 . 740
chrIV 593741 593742 . 440
chrIV 593826 593827 . 220
chrIV 593952 593953 . 1060
chrIV 594649 594650 . 1360
chrIV 594732 594733 . 860
chrIV 594773 594774 . 140
chrIV 596224 596225 . 260
chrIV 596461 596462 . 3280
chrIV 596473 596474 . 860
chrIV 596669 596670 . 140
chrIV 596695 596696 . 140
chrIV 596701 596702 . 1020
chrIV 596799 596800 . 1320
chrIV 596850 596851 . 2180
chrIV 596854 596855 . 120
chrIV 596856 596857 . 720
chrIV 596879 596880 . 1860
chrIV 596890 596891 . 7280
chrIV 596934 596935 . 220
chrIV 596950 596951 . 3600
chrIV 596956 596957 . 120
chrIV 597287 597288 . 420
chrIV 597292 597293 . 140
chrIV 597468 597469 . 140
chrIV 597611 597612 . 160
chrIV 597612 597613 . 600
chrIV 597761 597762 . 680
chrIV 598234 598235 . 140
chrIV 598275 598276 . 140
chrIV 598285 598286 . 1660
chrIV 598287 598288 . 180
chrIV 598295 598296 . 140
chrIV 598325 598326 . 520
chrIV 598331 598332 . 380
chrIV 598346 598347 . 220
chrIV 598421 598422 . 1560
chrIV 598733 598734 . 180
chrIV 598944 598945 . 160
chrIV 598961 598962 . 260
chrIV 599266 599267 . 240
chrIV 599298 599299 . 220
chrIV 599629 599630 . 1460
chrIV 599644 599645 . 1460
chrIV 599649 599650 . 780
chrIV 599657 599658 . 400
chrIV 599672 599673 . 440
chrIV 599677 599678 . 600
chrIV 599684 599685 . 120
chrIV 599692 599693 . 3940
chrIV 599706 599707 . 1220
chrIV 599712 599713 . 800
chrIV 599730 599731 . 1380
chrIV 599748 599749 . 760
chrIV 599774 599775 . 620
chrIV 599784 599785 . 220
chrIV 599823 599824 . 240
chrIV 600060 600061 . 120
chrIV 600128 600129 . 3060
chrIV 600151 600152 . 2140
chrIV 600168 600169 . 380
chrIV 600178 600179 . 140
chrIV 600194 600195 . 600
chrIV 600325 600326 . 220
chrIV 600346 600347 . 760
chrIV 600369 600370 . 300
chrIV 600373 600374 . 520
chrIV 600405 600406 . 740
chrIV 600437 600438 . 120
chrIV 600442 600443 . 2660
chrIV 600448 600449 . 200
chrIV 600536 600537 . 700
chrIV 600560 600561 . 1600
chrIV 600609 600610 . 380
chrIV 600616 600617 . 800
chrIV 600697 600698 . 140
chrIV 600884 600885 . 160
chrIV 600895 600896 . 140
chrIV 600934 600935 . 400
chrIV 601061 601062 . 740
chrIV 601586 601587 . 200
chrIV 601630 601631 . 1200
chrIV 601783 601784 . 260
chrIV 601817 601818 . 480
chrIV 601866 601867 . 400
chrIV 601936 601937 . 140
chrIV 601958 601959 . 120
chrIV 602162 602163 . 500
chrIV 602174 602175 . 300
chrIV 602194 602195 . 580
chrIV 602201 602202 . 880
chrIV 602202 602203 . 160
chrIV 602207 602208 . 2140
chrIV 602213 602214 . 600
chrIV 602247 602248 . 3920
chrIV 602258 602259 . 1060
chrIV 602411 602412 . 120
chrIV 602539 602540 . 640
chrIV 602749 602750 . 280
chrIV 602784 602785 . 560
chrIV 602930 602931 . 840
chrIV 602935 602936 . 400
chrIV 602940 602941 . 260
chrIV 602942 602943 . 180
chrIV 602943 602944 . 360
chrIV 602980 602981 . 1740
chrIV 602992 602993 . 1040
chrIV 603007 603008 . 500
chrIV 603015 603016 . 740
chrIV 603115 603116 . 120
chrIV 603166 603167 . 160
chrIV 603353 603354 . 140
chrIV 603863 603864 . 120
chrIV 603864 603865 . 200
chrIV 603871 603872 . 980
chrIV 603878 603879 . 740
chrIV 603887 603888 . 440
chrIV 603904 603905 . 380
chrIV 603925 603926 . 680
chrIV 603942 603943 . 2700
chrIV 607016 607017 . 660
chrIV 607194 607195 . 120
chrIV 607199 607200 . 1000
chrIV 607204 607205 . 460
chrIV 607212 607213 . 120
chrIV 607225 607226 . 760
chrIV 607247 607248 . 260
chrIV 607397 607398 . 680
chrIV 610194 610195 . 460
chrIV 610209 610210 . 820
chrIV 610211 610212 . 120
chrIV 610216 610217 . 1680
chrIV 610220 610221 . 1260
chrIV 610224 610225 . 460
chrIV 610236 610237 . 1080
chrIV 610289 610290 . 240
chrIV 610307 610308 . 160
chrIV 610334 610335 . 440
chrIV 610340 610341 . 120
chrIV 611905 611906 . 120
chrIV 611971 611972 . 700
chrIV 611992 611993 . 200
chrIV 612000 612001 . 2380
chrIV 612010 612011 . 1520
chrIV 612019 612020 . 1340
chrIV 612027 612028 . 180
chrIV 612147 612148 . 240
chrIV 612910 612911 . 200
chrIV 613391 613392 . 120
chrIV 613924 613925 . 120
chrIV 613936 613937 . 740
chrIV 614101 614102 . 660
chrIV 614102 614103 . 3620
chrIV 614103 614104 . 120
chrIV 614103 614104 . 140
chrIV 614129 614130 . 860
chrIV 614137 614138 . 280
chrIV 614145 614146 . 220
chrIV 614159 614160 . 1520
chrIV 614165 614166 . 320
chrIV 614171 614172 . 540
chrIV 614179 614180 . 260
chrIV 614201 614202 . 580
chrIV 614455 614456 . 1820
chrIV 614474 614475 . 440
chrIV 614633 614634 . 420
chrIV 614699 614700 . 260
chrIV 615418 615419 . 160
chrIV 615456 615457 . 1020
chrIV 615469 615470 . 200
chrIV 615557 615558 . 1120
chrIV 615820 615821 . 160
chrIV 616056 616057 . 280
chrIV 616285 616286 . 880
chrIV 616379 616380 . 120
chrIV 616395 616396 . 2700
chrIV 616397 616398 . 180
chrIV 616400 616401 . 1240
chrIV 616472 616473 . 120
chrIV 616483 616484 . 2440
chrIV 616532 616533 . 120
chrIV 616541 616542 . 760
chrIV 616560 616561 . 440
chrIV 616611 616612 . 120
chrIV 616618 616619 . 220
chrIV 617265 617266 . 120
chrIV 617341 617342 . 140
chrIV 617344 617345 . 120
chrIV 617361 617362 . 340
chrIV 617408 617409 . 120
chrIV 618362 618363 . 360
chrIV 618390 618391 . 140
chrIV 618399 618400 . 1380
chrIV 618400 618401 . 460
chrIV 618400 618401 . 120
chrIV 618406 618407 . 320
chrIV 618481 618482 . 300
chrIV 618492 618493 . 240
chrIV 618502 618503 . 280
chrIV 619421 619422 . 120
chrIV 619549 619550 . 780
chrIV 619695 619696 . 160
chrIV 619884 619885 . 220
chrIV 619889 619890 . 120
chrIV 619906 619907 . 200
chrIV 619911 619912 . 400
chrIV 619914 619915 . 140
chrIV 619934 619935 . 140
chrIV 619938 619939 . 1540
chrIV 619951 619952 . 120
chrIV 620022 620023 . 320
chrIV 620111 620112 . 180
chrIV 620123 620124 . 220
chrIV 620258 620259 . 160
chrIV 620277 620278 . 800
chrIV 620301 620302 . 120
chrIV 620320 620321 . 320
chrIV 620439 620440 . 240
chrIV 620479 620480 . 760
chrIV 620721 620722 . 140
chrIV 620990 620991 . 180
chrIV 621076 621077 . 780
chrIV 621574 621575 . 980
chrIV 621614 621615 . 140
chrIV 621648 621649 . 840
chrIV 621709 621710 . 180
chrIV 621719 621720 . 120
chrIV 621806 621807 . 300
chrIV 621827 621828 . 160
chrIV 621852 621853 . 140
chrIV 621869 621870 . 140
chrIV 621877 621878 . 240
chrIV 621906 621907 . 2440
chrIV 622182 622183 . 1940
chrIV 622225 622226 . 240
chrIV 622226 622227 . 1520
chrIV 622226 622227 . 3660
chrIV 622243 622244 . 120
chrIV 622354 622355 . 460
chrIV 622359 622360 . 120
chrIV 622740 622741 . 2560
chrIV 622766 622767 . 1340
chrIV 622900 622901 . 2380
chrIV 622907 622908 . 1360
chrIV 623130 623131 . 660
chrIV 623302 623303 . 220
chrIV 623605 623606 . 180
chrIV 623710 623711 . 540
chrIV 623822 623823 . 120
chrIV 623848 623849 . 180
chrIV 624747 624748 . 880
chrIV 624883 624884 . 1200
chrIV 624908 624909 . 260
chrIV 624915 624916 . 180
chrIV 624916 624917 . 120
chrIV 624928 624929 . 380
chrIV 624934 624935 . 120
chrIV 624946 624947 . 240
chrIV 624949 624950 . 500
chrIV 624989 624990 . 280
chrIV 625007 625008 . 1260
chrIV 625010 625011 . 320
chrIV 625020 625021 . 820
chrIV 625044 625045 . 160
chrIV 625143 625144 . 180
chrIV 625427 625428 . 680
chrIV 625455 625456 . 140
chrIV 625629 625630 . 2860
chrIV 625934 625935 . 1540
chrIV 625992 625993 . 200
chrIV 626136 626137 . 640
chrIV 626140 626141 . 740
chrIV 626144 626145 . 800
chrIV 626145 626146 . 520
chrIV 626149 626150 . 1080
chrIV 626154 626155 . 1060
chrIV 626164 626165 . 1680
chrIV 626172 626173 . 120
chrIV 626199 626200 . 320
chrIV 626230 626231 . 120
chrIV 626233 626234 . 160
chrIV 626241 626242 . 140
chrIV 626242 626243 . 740
chrIV 626280 626281 . 540
chrIV 626326 626327 . 120
chrIV 626555 626556 . 320
chrIV 626611 626612 . 800
chrIV 626689 626690 . 720
chrIV 628643 628644 . 480
chrIV 628681 628682 . 1540
chrIV 628694 628695 . 1940
chrIV 628769 628770 . 160
chrIV 628770 628771 . 2660
chrIV 628770 628771 . 620
chrIV 628771 628772 . 160
chrIV 628772 628773 . 140
chrIV 629041 629042 . 1300
chrIV 629173 629174 . 900
chrIV 629499 629500 . 1760
chrIV 629643 629644 . 860
chrIV 629667 629668 . 120
chrIV 629669 629670 . 140
chrIV 629733 629734 . 120
chrIV 629873 629874 . 120
chrIV 630060 630061 . 140
chrIV 630073 630074 . 940
chrIV 630088 630089 . 1060
chrIV 630106 630107 . 120
chrIV 630122 630123 . 240
chrIV 630274 630275 . 1180
chrIV 630308 630309 . 120
chrIV 630349 630350 . 800
chrIV 630673 630674 . 120
chrIV 630755 630756 . 200
chrIV 630764 630765 . 2280
chrIV 630787 630788 . 2200
chrIV 630805 630806 . 220
chrIV 630823 630824 . 140
chrIV 630832 630833 . 140
chrIV 630886 630887 . 180
chrIV 630895 630896 . 2040
chrIV 630916 630917 . 160
chrIV 630920 630921 . 160
chrIV 630935 630936 . 500
chrIV 630945 630946 . 780
chrIV 631151 631152 . 160
chrIV 631285 631286 . 120
chrIV 631304 631305 . 120
chrIV 631568 631569 . 1580
chrIV 632231 632232 . 160
chrIV 632325 632326 . 180
chrIV 633552 633553 . 140
chrIV 634210 634211 . 3100
chrIV 634409 634410 . 700
chrIV 634515 634516 . 240
chrIV 634758 634759 . 1080
chrIV 634803 634804 . 1140
chrIV 635090 635091 . 200
chrIV 635105 635106 . 140
chrIV 635109 635110 . 140
chrIV 635252 635253 . 4260
chrIV 635464 635465 . 460
chrIV 635470 635471 . 1040
chrIV 635470 635471 . 200
chrIV 635512 635513 . 500
chrIV 635685 635686 . 220
chrIV 635693 635694 . 520
chrIV 635705 635706 . 420
chrIV 635708 635709 . 200
chrIV 635729 635730 . 280
chrIV 635730 635731 . 260
chrIV 635752 635753 . 820
chrIV 635758 635759 . 180
chrIV 635782 635783 . 1020
chrIV 635787 635788 . 980
chrIV 635809 635810 . 360
chrIV 635818 635819 . 580
chrIV 635829 635830 . 860
chrIV 635836 635837 . 640
chrIV 635844 635845 . 160
chrIV 635858 635859 . 4060
chrIV 635858 635859 . 120
chrIV 635878 635879 . 720
chrIV 635880 635881 . 860
chrIV 635894 635895 . 300
chrIV 635914 635915 . 1060
chrIV 635918 635919 . 440
chrIV 635964 635965 . 540
chrIV 635995 635996 . 120
chrIV 636002 636003 . 1940
chrIV 636019 636020 . 2680
chrIV 636020 636021 . 240
chrIV 636021 636022 . 180
chrIV 636082 636083 . 140
chrIV 636106 636107 . 1400
chrIV 636109 636110 . 300
chrIV 636115 636116 . 140
chrIV 636152 636153 . 140
chrIV 636158 636159 . 180
chrIV 636159 636160 . 880
chrIV 636170 636171 . 340
chrIV 636188 636189 . 140
chrIV 636226 636227 . 140
chrIV 636251 636252 . 200
chrIV 636255 636256 . 1260
chrIV 636303 636304 . 420
chrIV 636311 636312 . 360
chrIV 636311 636312 . 160
chrIV 636506 636507 . 120
chrIV 636731 636732 . 880
chrIV 636766 636767 . 280
chrIV 636821 636822 . 1660
chrIV 637345 637346 . 140
chrIV 637529 637530 . 3340
chrIV 637826 637827 . 180
chrIV 638078 638079 . 420
chrIV 638471 638472 . 560
chrIV 638702 638703 . 240
chrIV 638739 638740 . 180
chrIV 638769 638770 . 160
chrIV 638849 638850 . 320
chrIV 638901 638902 . 140
chrIV 639478 639479 . 140
chrIV 639482 639483 . 140
chrIV 639604 639605 . 340
chrIV 639660 639661 . 1120
chrIV 639817 639818 . 140
chrIV 639820 639821 . 520
chrIV 639825 639826 . 1220
chrIV 639841 639842 . 460
chrIV 639981 639982 . 280
chrIV 640007 640008 . 160
chrIV 640029 640030 . 120
chrIV 640086 640087 . 120
chrIV 640093 640094 . 780
chrIV 640109 640110 . 500
chrIV 640274 640275 . 140
chrIV 640657 640658 . 160
chrIV 642348 642349 . 2300
chrIV 643342 643343 . 280
chrIV 643656 643657 . 180
chrIV 643947 643948 . 160
chrIV 644010 644011 . 7860
chrIV 644030 644031 . 3960
chrIV 644069 644070 . 1780
chrIV 644075 644076 . 760
chrIV 644077 644078 . 860
chrIV 644083 644084 . 2620
chrIV 644097 644098 . 720
chrIV 644105 644106 . 1040
chrIV 644130 644131 . 1080
chrIV 644225 644226 . 820
chrIV 644266 644267 . 440
chrIV 644282 644283 . 480
chrIV 644531 644532 . 140
chrIV 644707 644708 . 600
chrIV 644774 644775 . 360
chrIV 644869 644870 . 300
chrIV 645049 645050 . 6760
chrIV 645060 645061 . 220
chrIV 645070 645071 . 1980
chrIV 645113 645114 . 160
chrIV 645120 645121 . 880
chrIV 645125 645126 . 620
chrIV 645128 645129 . 160
chrIV 645133 645134 . 160
chrIV 645140 645141 . 120
chrIV 645505 645506 . 140
chrIV 651431 651432 . 140
chrIV 651648 651649 . 460
chrIV 651938 651939 . 140
chrIV 652029 652030 . 360
chrIV 652064 652065 . 340
chrIV 652073 652074 . 860
chrIV 652209 652210 . 200
chrIV 652442 652443 . 140
chrIV 652445 652446 . 560
chrIV 652450 652451 . 180
chrIV 652472 652473 . 660
chrIV 652505 652506 . 120
chrIV 652523 652524 . 120
chrIV 652533 652534 . 820
chrIV 652539 652540 . 120
chrIV 652560 652561 . 2760
chrIV 652568 652569 . 140
chrIV 652569 652570 . 1960
chrIV 652586 652587 . 160
chrIV 652601 652602 . 400
chrIV 652607 652608 . 1280
chrIV 652637 652638 . 320
chrIV 652655 652656 . 160
chrIV 652995 652996 . 140
chrIV 653176 653177 . 140
chrIV 653209 653210 . 160
chrIV 653220 653221 . 160
chrIV 653388 653389 . 120
chrIV 653489 653490 . 200
chrIV 653501 653502 . 720
chrIV 654045 654046 . 1020
chrIV 654092 654093 . 1320
chrIV 654286 654287 . 400
chrIV 654454 654455 . 380
chrIV 654536 654537 . 180
chrIV 654581 654582 . 120
chrIV 654621 654622 . 300
chrIV 654653 654654 . 180
chrIV 654773 654774 . 180
chrIV 654830 654831 . 1040
chrIV 654839 654840 . 360
chrIV 654840 654841 . 200
chrIV 654841 654842 . 140
chrIV 654856 654857 . 1140
chrIV 654886 654887 . 1900
chrIV 654936 654937 . 1480
chrIV 654958 654959 . 220
chrIV 654959 654960 . 340
chrIV 654982 654983 . 620
chrIV 655282 655283 . 580
chrIV 655302 655303 . 240
chrIV 655364 655365 . 720
chrIV 655375 655376 . 3220
chrIV 655383 655384 . 120
chrIV 655419 655420 . 1620
chrIV 655515 655516 . 140
chrIV 655590 655591 . 140
chrIV 655723 655724 . 600
chrIV 655833 655834 . 200
chrIV 656112 656113 . 120
chrIV 657038 657039 . 140
chrIV 657374 657375 . 140
chrIV 657519 657520 . 1460
chrIV 657557 657558 . 900
chrIV 657600 657601 . 1220
chrIV 657611 657612 . 140
chrIV 657691 657692 . 560
chrIV 657694 657695 . 380
chrIV 657702 657703 . 3380
chrIV 657717 657718 . 600
chrIV 657723 657724 . 540
chrIV 657732 657733 . 880
chrIV 657758 657759 . 300
chrIV 657764 657765 . 2520
chrIV 658021 658022 . 2120
chrIV 658162 658163 . 980
chrIV 658171 658172 . 120
chrIV 658177 658178 . 120
chrIV 658187 658188 . 180
chrIV 658193 658194 . 1420
chrIV 658289 658290 . 320
chrIV 658417 658418 . 120
chrIV 658427 658428 . 140
chrIV 658447 658448 . 180
chrIV 658561 658562 . 240
chrIV 659055 659056 . 1640
chrIV 659209 659210 . 140
chrIV 660122 660123 . 300
chrIV 660579 660580 . 200
chrIV 660586 660587 . 440
chrIV 660688 660689 . 1520
chrIV 660773 660774 . 260
chrIV 660952 660953 . 1160
chrIV 661070 661071 . 240
chrIV 661095 661096 . 300
chrIV 661427 661428 . 5480
chrIV 661512 661513 . 1540
chrIV 661624 661625 . 140
chrIV 661729 661730 . 2100
chrIV 662085 662086 . 820
chrIV 662283 662284 . 240
chrIV 662680 662681 . 1840
chrIV 662762 662763 . 140
chrIV 663103 663104 . 660
chrIV 663463 663464 . 120
chrIV 663691 663692 . 6260
chrIV 664027 664028 . 1220
chrIV 664739 664740 . 120
chrIV 664979 664980 . 3240
chrIV 664995 664996 . 180
chrIV 665003 665004 . 700
chrIV 665035 665036 . 500
chrIV 665043 665044 . 280
chrIV 665046 665047 . 1120
chrIV 665061 665062 . 740
chrIV 665068 665069 . 600
chrIV 665070 665071 . 120
chrIV 665091 665092 . 380
chrIV 665254 665255 . 120
chrIV 665489 665490 . 220
chrIV 665534 665535 . 400
chrIV 666092 666093 . 160
chrIV 666394 666395 . 280
chrIV 666490 666491 . 120
chrIV 666847 666848 . 140
chrIV 666860 666861 . 140
chrIV 666861 666862 . 220
chrIV 666865 666866 . 160
chrIV 666879 666880 . 120
chrIV 666914 666915 . 440
chrIV 667105 667106 . 740
chrIV 667304 667305 . 160
chrIV 667315 667316 . 260
chrIV 667326 667327 . 120
chrIV 667450 667451 . 2000
chrIV 667479 667480 . 120
chrIV 667537 667538 . 460
chrIV 667644 667645 . 320
chrIV 667747 667748 . 140
chrIV 667955 667956 . 1400
chrIV 667957 667958 . 120
chrIV 667972 667973 . 440
chrIV 667981 667982 . 960
chrIV 667985 667986 . 340
chrIV 668072 668073 . 720
chrIV 668160 668161 . 4780
chrIV 668169 668170 . 140
chrIV 668406 668407 . 520
chrIV 669623 669624 . 120
chrIV 669876 669877 . 2240
chrIV 670056 670057 . 140
chrIV 670899 670900 . 260
chrIV 670962 670963 . 260
chrIV 671057 671058 . 380
chrIV 671126 671127 . 140
chrIV 671127 671128 . 920
chrIV 671190 671191 . 680
chrIV 671249 671250 . 120
chrIV 671334 671335 . 1760
chrIV 671373 671374 . 360
chrIV 671377 671378 . 780
chrIV 671399 671400 . 120
chrIV 672674 672675 . 280
chrIV 673311 673312 . 2260
chrIV 673452 673453 . 160
chrIV 673472 673473 . 120
chrIV 673612 673613 . 520
chrIV 673757 673758 . 360
chrIV 674533 674534 . 280
chrIV 674661 674662 . 160
chrIV 674738 674739 . 220
chrIV 674741 674742 . 1040
chrIV 675366 675367 . 6100
chrIV 675381 675382 . 120
chrIV 675393 675394 . 1560
chrIV 675728 675729 . 3280
chrIV 675767 675768 . 300
chrIV 675783 675784 . 240
chrIV 675798 675799 . 2440
chrIV 675916 675917 . 3780
chrIV 675939 675940 . 140
chrIV 675996 675997 . 1860
chrIV 675997 675998 . 120
chrIV 676375 676376 . 120
chrIV 676874 676875 . 420
chrIV 677175 677176 . 220
chrIV 677521 677522 . 860
chrIV 677550 677551 . 1100
chrIV 677572 677573 . 9860
chrIV 677587 677588 . 760
chrIV 677723 677724 . 1480
chrIV 677789 677790 . 1720
chrIV 677802 677803 . 300
chrIV 677842 677843 . 960
chrIV 677899 677900 . 280
chrIV 677961 677962 . 1420
chrIV 678049 678050 . 120
chrIV 678278 678279 . 2800
chrIV 678337 678338 . 120
chrIV 678472 678473 . 3580
chrIV 679025 679026 . 200
chrIV 679028 679029 . 280
chrIV 679364 679365 . 220
chrIV 679444 679445 . 440
chrIV 679494 679495 . 720
chrIV 679555 679556 . 400
chrIV 679610 679611 . 520
chrIV 679895 679896 . 1560
chrIV 680119 680120 . 1240
chrIV 680210 680211 . 120
chrIV 680284 680285 . 120
chrIV 680303 680304 . 200
chrIV 680325 680326 . 2160
chrIV 680331 680332 . 120
chrIV 680331 680332 . 220
chrIV 680411 680412 . 2160
chrIV 680417 680418 . 1040
chrIV 680425 680426 . 4080
chrIV 680425 680426 . 260
chrIV 680426 680427 . 120
chrIV 680426 680427 . 120
chrIV 680427 680428 . 140
chrIV 680447 680448 . 1220
chrIV 680461 680462 . 280
chrIV 680469 680470 . 540
chrIV 680597 680598 . 180
chrIV 680613 680614 . 120
chrIV 681751 681752 . 120
chrIV 681815 681816 . 1360
chrIV 681826 681827 . 460
chrIV 681850 681851 . 240
chrIV 682002 682003 . 120
chrIV 682023 682024 . 220
chrIV 682095 682096 . 120
chrIV 682103 682104 . 120
chrIV 682429 682430 . 460
chrIV 682560 682561 . 140
chrIV 682612 682613 . 3740
chrIV 682817 682818 . 1000
chrIV 683140 683141 . 120
chrIV 683277 683278 . 680
chrIV 683283 683284 . 180
chrIV 683469 683470 . 140
chrIV 683517 683518 . 180
chrIV 683628 683629 . 520
chrIV 683698 683699 . 480
chrIV 683709 683710 . 300
chrIV 683723 683724 . 300
chrIV 683750 683751 . 780
chrIV 683916 683917 . 340
chrIV 684127 684128 . 120
chrIV 685669 685670 . 5000
chrIV 685731 685732 . 2420
chrIV 685750 685751 . 320
chrIV 685770 685771 . 520
chrIV 685773 685774 . 160
chrIV 685777 685778 . 760
chrIV 685786 685787 . 240
chrIV 685796 685797 . 780
chrIV 685822 685823 . 1460
chrIV 687603 687604 . 240
chrIV 687769 687770 . 120
chrIV 687819 687820 . 680
chrIV 687939 687940 . 300
chrIV 687949 687950 . 200
chrIV 687965 687966 . 1040
chrIV 687979 687980 . 1400
chrIV 687994 687995 . 1120
chrIV 688003 688004 . 400
chrIV 688036 688037 . 620
chrIV 688056 688057 . 2660
chrIV 688563 688564 . 620
chrIV 688879 688880 . 3900
chrIV 689408 689409 . 1540
chrIV 689980 689981 . 440
chrIV 690012 690013 . 940
chrIV 690026 690027 . 280
chrIV 690034 690035 . 900
chrIV 690213 690214 . 2380
chrIV 690222 690223 . 240
chrIV 690543 690544 . 1320
chrIV 690681 690682 . 340
chrIV 690695 690696 . 200
chrIV 690706 690707 . 320
chrIV 690727 690728 . 120
chrIV 690730 690731 . 1900
chrIV 690969 690970 . 180
chrIV 690992 690993 . 240
chrIV 691122 691123 . 620
chrIV 691197 691198 . 2440
chrIV 691458 691459 . 120
chrIV 691508 691509 . 120
chrIV 691571 691572 . 940
chrIV 691614 691615 . 740
chrIV 691644 691645 . 420
chrIV 691684 691685 . 780
chrIV 691739 691740 . 1740
chrIV 691889 691890 . 120
chrIV 691996 691997 . 820
chrIV 692174 692175 . 140
chrIV 692205 692206 . 460
chrIV 692355 692356 . 120
chrIV 693284 693285 . 980
chrIV 693290 693291 . 120
chrIV 693307 693308 . 320
chrIV 693329 693330 . 1400
chrIV 693335 693336 . 1140
chrIV 693381 693382 . 140
chrIV 693393 693394 . 540
chrIV 693400 693401 . 1380
chrIV 693543 693544 . 300
chrIV 693568 693569 . 120
chrIV 694094 694095 . 1280
chrIV 694228 694229 . 120
chrIV 694318 694319 . 220
chrIV 694337 694338 . 260
chrIV 694372 694373 . 160
chrIV 694541 694542 . 160
chrIV 695792 695793 . 120
chrIV 696307 696308 . 5300
chrIV 696878 696879 . 840
chrIV 697454 697455 . 260
chrIV 697861 697862 . 240
chrIV 698523 698524 . 120
chrIV 699462 699463 . 960
chrIV 699576 699577 . 180
chrIV 699616 699617 . 780
chrIV 699622 699623 . 160
chrIV 699631 699632 . 820
chrIV 699642 699643 . 180
chrIV 699649 699650 . 3460
chrIV 699653 699654 . 620
chrIV 699656 699657 . 160
chrIV 699660 699661 . 340
chrIV 699672 699673 . 640
chrIV 699701 699702 . 240
chrIV 699703 699704 . 400
chrIV 699704 699705 . 400
chrIV 699707 699708 . 500
chrIV 699710 699711 . 740
chrIV 699770 699771 . 360
chrIV 699855 699856 . 240
chrIV 699916 699917 . 120
chrIV 700124 700125 . 480
chrIV 700134 700135 . 360
chrIV 700286 700287 . 120
chrIV 700312 700313 . 160
chrIV 700315 700316 . 220
chrIV 700872 700873 . 960
chrIV 701046 701047 . 120
chrIV 701504 701505 . 460
chrIV 702021 702022 . 160
chrIV 702315 702316 . 1300
chrIV 702549 702550 . 120
chrIV 702594 702595 . 360
chrIV 702733 702734 . 160
chrIV 702768 702769 . 120
chrIV 702860 702861 . 120
chrIV 702922 702923 . 680
chrIV 703147 703148 . 420
chrIV 703161 703162 . 220
chrIV 703394 703395 . 120
chrIV 703700 703701 . 180
chrIV 703703 703704 . 120
chrIV 703750 703751 . 120
chrIV 703875 703876 . 200
chrIV 704080 704081 . 360
chrIV 704083 704084 . 1060
chrIV 704152 704153 . 140
chrIV 704174 704175 . 140
chrIV 704218 704219 . 160
chrIV 704247 704248 . 120
chrIV 704272 704273 . 440
chrIV 704275 704276 . 120
chrIV 704308 704309 . 2020
chrIV 704338 704339 . 120
chrIV 704347 704348 . 480
chrIV 704360 704361 . 5820
chrIV 704365 704366 . 140
chrIV 707982 707983 . 440
chrIV 708771 708772 . 360
chrIV 708785 708786 . 120
chrIV 709329 709330 . 320
chrIV 709361 709362 . 180
chrIV 709374 709375 . 440
chrIV 709376 709377 . 120
chrIV 709382 709383 . 760
chrIV 709423 709424 . 840
chrIV 709426 709427 . 360
chrIV 709432 709433 . 220
chrIV 709436 709437 . 340
chrIV 709443 709444 . 180
chrIV 709458 709459 . 140
chrIV 709466 709467 . 1100
chrIV 709922 709923 . 180
chrIV 710988 710989 . 160
chrIV 711173 711174 . 580
chrIV 712669 712670 . 360
chrIV 712674 712675 . 2100
chrIV 712732 712733 . 560
chrIV 712785 712786 . 180
chrIV 712841 712842 . 980
chrIV 712873 712874 . 1700
chrIV 712897 712898 . 2900
chrIV 712933 712934 . 1700
chrIV 712954 712955 . 140
chrIV 713118 713119 . 660
chrIV 714803 714804 . 200
chrIV 715320 715321 . 320
chrIV 715466 715467 . 400
chrIV 715469 715470 . 400
chrIV 715476 715477 . 200
chrIV 715490 715491 . 540
chrIV 715493 715494 . 1040
chrIV 715506 715507 . 540
chrIV 715531 715532 . 300
chrIV 715532 715533 . 760
chrIV 715534 715535 . 3080
chrIV 715534 715535 . 120
chrIV 715540 715541 . 200
chrIV 715548 715549 . 340
chrIV 715551 715552 . 260
chrIV 715554 715555 . 240
chrIV 715558 715559 . 140
chrIV 715615 715616 . 400
chrIV 715630 715631 . 540
chrIV 715637 715638 . 840
chrIV 715991 715992 . 700
chrIV 716159 716160 . 940
chrIV 716684 716685 . 340
chrIV 716806 716807 . 380
chrIV 716988 716989 . 720
chrIV 717009 717010 . 300
chrIV 717132 717133 . 260
chrIV 717145 717146 . 500
chrIV 717450 717451 . 480
chrIV 718565 718566 . 520
chrIV 718588 718589 . 160
chrIV 718647 718648 . 160
chrIV 718650 718651 . 120
chrIV 718664 718665 . 160
chrIV 718679 718680 . 200
chrIV 718829 718830 . 280
chrIV 719021 719022 . 420
chrIV 719222 719223 . 200
chrIV 719691 719692 . 1840
chrIV 720148 720149 . 860
chrIV 720286 720287 . 860
chrIV 720301 720302 . 120
chrIV 720387 720388 . 380
chrIV 720490 720491 . 540
chrIV 720494 720495 . 500
chrIV 720505 720506 . 200
chrIV 720523 720524 . 560
chrIV 720530 720531 . 160
chrIV 720531 720532 . 600
chrIV 720531 720532 . 5660
chrIV 720534 720535 . 1980
chrIV 720540 720541 . 2640
chrIV 720560 720561 . 160
chrIV 720583 720584 . 120
chrIV 720589 720590 . 180
chrIV 720937 720938 . 160
chrIV 721237 721238 . 640
chrIV 721441 721442 . 1220
chrIV 721447 721448 . 120
chrIV 721618 721619 . 260
chrIV 721625 721626 . 240
chrIV 721628 721629 . 260
chrIV 721712 721713 . 200
chrIV 721738 721739 . 600
chrIV 721787 721788 . 440
chrIV 721815 721816 . 160
chrIV 721826 721827 . 200
chrIV 721890 721891 . 620
chrIV 721909 721910 . 240
chrIV 722145 722146 . 440
chrIV 722157 722158 . 140
chrIV 722298 722299 . 420
chrIV 722432 722433 . 120
chrIV 722653 722654 . 120
chrIV 722711 722712 . 280
chrIV 722749 722750 . 180
chrIV 722762 722763 . 1100
chrIV 722768 722769 . 180
chrIV 722782 722783 . 1960
chrIV 722804 722805 . 180
chrIV 722810 722811 . 340
chrIV 722897 722898 . 380
chrIV 722909 722910 . 180
chrIV 723031 723032 . 280
chrIV 723329 723330 . 260
chrIV 723711 723712 . 340
chrIV 724283 724284 . 120
chrIV 724495 724496 . 120
chrIV 724605 724606 . 140
chrIV 725357 725358 . 1840
chrIV 725831 725832 . 800
chrIV 726827 726828 . 240
chrIV 727026 727027 . 180
chrIV 727199 727200 . 1820
chrIV 727317 727318 . 180
chrIV 727328 727329 . 600
chrIV 727704 727705 . 720
chrIV 727707 727708 . 1800
chrIV 727763 727764 . 360
chrIV 727766 727767 . 400
chrIV 727770 727771 . 140
chrIV 727794 727795 . 1640
chrIV 727823 727824 . 540
chrIV 727829 727830 . 860
chrIV 727842 727843 . 120
chrIV 728062 728063 . 3420
chrIV 728067 728068 . 460
chrIV 728068 728069 . 120
chrIV 728094 728095 . 460
chrIV 728107 728108 . 120
chrIV 728126 728127 . 460
chrIV 728139 728140 . 140
chrIV 728158 728159 . 580
chrIV 729613 729614 . 960
chrIV 730157 730158 . 160
chrIV 730159 730160 . 360
chrIV 730328 730329 . 440
chrIV 730356 730357 . 340
chrIV 730393 730394 . 4960
chrIV 730407 730408 . 1180
chrIV 730408 730409 . 120
chrIV 730408 730409 . 120
chrIV 730412 730413 . 3340
chrIV 730415 730416 . 120
chrIV 730462 730463 . 2300
chrIV 730469 730470 . 180
chrIV 732586 732587 . 480
chrIV 733093 733094 . 1320
chrIV 733360 733361 . 120
chrIV 733524 733525 . 240
chrIV 733550 733551 . 140
chrIV 734032 734033 . 140
chrIV 734038 734039 . 180
chrIV 734043 734044 . 780
chrIV 734057 734058 . 380
chrIV 734070 734071 . 260
chrIV 734085 734086 . 240
chrIV 734119 734120 . 200
chrIV 734957 734958 . 820
chrIV 737126 737127 . 180
chrIV 740093 740094 . 400
chrIV 740107 740108 . 1140
chrIV 740120 740121 . 240
chrIV 740132 740133 . 480
chrIV 740175 740176 . 280
chrIV 740189 740190 . 160
chrIV 740213 740214 . 520
chrIV 740232 740233 . 440
chrIV 740357 740358 . 240
chrIV 740388 740389 . 120
chrIV 740393 740394 . 160
chrIV 740433 740434 . 1420
chrIV 740535 740536 . 120
chrIV 740721 740722 . 1540
chrIV 741501 741502 . 120
chrIV 741594 741595 . 680
chrIV 741626 741627 . 4200
chrIV 741802 741803 . 920
chrIV 741860 741861 . 160
chrIV 741879 741880 . 1480
chrIV 742015 742016 . 200
chrIV 742074 742075 . 140
chrIV 742099 742100 . 240
chrIV 742104 742105 . 200
chrIV 742114 742115 . 300
chrIV 742447 742448 . 440
chrIV 743155 743156 . 160
chrIV 743749 743750 . 300
chrIV 743845 743846 . 160
chrIV 744045 744046 . 120
chrIV 744149 744150 . 160
chrIV 744748 744749 . 1580
chrIV 744937 744938 . 1260
chrIV 744972 744973 . 120
chrIV 745077 745078 . 620
chrIV 745130 745131 . 1040
chrIV 746271 746272 . 160
chrIV 746290 746291 . 180
chrIV 746331 746332 . 320
chrIV 746340 746341 . 820
chrIV 746398 746399 . 1080
chrIV 746435 746436 . 120
chrIV 746541 746542 . 220
chrIV 746550 746551 . 160
chrIV 746664 746665 . 660
chrIV 747751 747752 . 560
chrIV 748216 748217 . 980
chrIV 748594 748595 . 1300
chrIV 748891 748892 . 320
chrIV 750015 750016 . 160
chrIV 750851 750852 . 980
chrIV 751062 751063 . 480
chrIV 751070 751071 . 280
chrIV 751076 751077 . 540
chrIV 751118 751119 . 120
chrIV 751124 751125 . 220
chrIV 751140 751141 . 460
chrIV 751142 751143 . 320
chrIV 751153 751154 . 1060
chrIV 751156 751157 . 120
chrIV 751159 751160 . 120
chrIV 751160 751161 . 240
chrIV 751377 751378 . 280
chrIV 751383 751384 . 180
chrIV 751388 751389 . 1780
chrIV 751401 751402 . 160
chrIV 751497 751498 . 400
chrIV 751511 751512 . 140
chrIV 751515 751516 . 780
chrIV 751527 751528 . 2480
chrIV 751667 751668 . 1300
chrIV 751673 751674 . 120
chrIV 751685 751686 . 3900
chrIV 751696 751697 . 1840
chrIV 751703 751704 . 720
chrIV 752257 752258 . 240
chrIV 752807 752808 . 1120
chrIV 752931 752932 . 580
chrIV 752935 752936 . 400
chrIV 753014 753015 . 240
chrIV 753037 753038 . 220
chrIV 753241 753242 . 140
chrIV 753248 753249 . 180
chrIV 753367 753368 . 440
chrIV 753392 753393 . 160
chrIV 753543 753544 . 220
chrIV 753975 753976 . 140
chrIV 754840 754841 . 960
chrIV 755161 755162 . 580
chrIV 755226 755227 . 260
chrIV 755328 755329 . 280
chrIV 755336 755337 . 260
chrIV 755363 755364 . 540
chrIV 755475 755476 . 940
chrIV 755478 755479 . 140
chrIV 755509 755510 . 200
chrIV 755512 755513 . 680
chrIV 755518 755519 . 260
chrIV 755528 755529 . 260
chrIV 755569 755570 . 340
chrIV 756138 756139 . 120
chrIV 763720 763721 . 120
chrIV 763729 763730 . 240
chrIV 763734 763735 . 180
chrIV 763799 763800 . 1540
chrIV 763800 763801 . 1640
chrIV 763800 763801 . 160
chrIV 763807 763808 . 420
chrIV 763811 763812 . 420
chrIV 763818 763819 . 160
chrIV 763820 763821 . 940
chrIV 763823 763824 . 220
chrIV 763828 763829 . 200
chrIV 763841 763842 . 440
chrIV 764501 764502 . 5320
chrIV 764635 764636 . 180
chrIV 764699 764700 . 500
chrIV 764832 764833 . 440
chrIV 765035 765036 . 540
chrIV 765152 765153 . 240
chrIV 765163 765164 . 220
chrIV 765223 765224 . 2480
chrIV 765363 765364 . 240
chrIV 765393 765394 . 120
chrIV 765396 765397 . 520
chrIV 765398 765399 . 120
chrIV 765402 765403 . 280
chrIV 765404 765405 . 120
chrIV 765479 765480 . 2040
chrIV 765489 765490 . 300
chrIV 765602 765603 . 120
chrIV 765603 765604 . 460
chrIV 765629 765630 . 400
chrIV 765635 765636 . 400
chrIV 765779 765780 . 320
chrIV 765918 765919 . 600
chrIV 766124 766125 . 120
chrIV 766735 766736 . 280
chrIV 766863 766864 . 160
chrIV 766894 766895 . 160
chrIV 766961 766962 . 160
chrIV 767199 767200 . 520
chrIV 767855 767856 . 120
chrIV 767970 767971 . 140
chrIV 767994 767995 . 340
chrIV 768177 768178 . 420
chrIV 768212 768213 . 260
chrIV 768243 768244 . 120
chrIV 768337 768338 . 900
chrIV 768348 768349 . 980
chrIV 768366 768367 . 120
chrIV 768496 768497 . 700
chrIV 768799 768800 . 1540
chrIV 768924 768925 . 2520
chrIV 768934 768935 . 3000
chrIV 769065 769066 . 140
chrIV 769105 769106 . 180
chrIV 769165 769166 . 160
chrIV 769170 769171 . 200
chrIV 769174 769175 . 240
chrIV 769178 769179 . 540
chrIV 769179 769180 . 480
chrIV 769196 769197 . 480
chrIV 769204 769205 . 220
chrIV 769248 769249 . 660
chrIV 769415 769416 . 3740
chrIV 769422 769423 . 1780
chrIV 769766 769767 . 180
chrIV 769821 769822 . 440
chrIV 769827 769828 . 880
chrIV 769860 769861 . 260
chrIV 769882 769883 . 200
chrIV 769883 769884 . 220
chrIV 769890 769891 . 260
chrIV 769904 769905 . 1440
chrIV 769906 769907 . 540
chrIV 769921 769922 . 140
chrIV 769932 769933 . 880
chrIV 770026 770027 . 1540
chrIV 770056 770057 . 160
chrIV 770093 770094 . 680
chrIV 770165 770166 . 180
chrIV 770169 770170 . 200
chrIV 770172 770173 . 140
chrIV 770176 770177 . 120
chrIV 770179 770180 . 120
chrIV 770195 770196 . 1540
chrIV 770196 770197 . 220
chrIV 770196 770197 . 120
chrIV 770201 770202 . 6300
chrIV 770269 770270 . 1840
chrIV 770285 770286 . 420
chrIV 770441 770442 . 120
chrIV 770447 770448 . 140
chrIV 770752 770753 . 220
chrIV 770930 770931 . 1100
chrIV 771114 771115 . 280
chrIV 771462 771463 . 540
chrIV 771484 771485 . 180
chrIV 771531 771532 . 200
chrIV 771655 771656 . 400
chrIV 771659 771660 . 1060
chrIV 771674 771675 . 140
chrIV 771690 771691 . 340
chrIV 771717 771718 . 160
chrIV 771734 771735 . 260
chrIV 771759 771760 . 120
chrIV 775676 775677 . 160
chrIV 775836 775837 . 380
chrIV 775873 775874 . 740
chrIV 775876 775877 . 300
chrIV 775896 775897 . 120
chrIV 775897 775898 . 360
chrIV 775925 775926 . 1100
chrIV 775942 775943 . 140
chrIV 775951 775952 . 1140
chrIV 776146 776147 . 960
chrIV 776745 776746 . 940
chrIV 776877 776878 . 4720
chrIV 777577 777578 . 520
chrIV 777837 777838 . 1500
chrIV 778130 778131 . 340
chrIV 778495 778496 . 1200
chrIV 778653 778654 . 640
chrIV 778943 778944 . 120
chrIV 778974 778975 . 140
chrIV 781099 781100 . 320
chrIV 781112 781113 . 200
chrIV 781241 781242 . 140
chrIV 781273 781274 . 780
chrIV 781280 781281 . 180
chrIV 781313 781314 . 900
chrIV 781869 781870 . 120
chrIV 784313 784314 . 540
chrIV 784360 784361 . 8700
chrIV 784363 784364 . 400
chrIV 784370 784371 . 1520
chrIV 784378 784379 . 2980
chrIV 784426 784427 . 160
chrIV 784700 784701 . 120
chrIV 784720 784721 . 120
chrIV 784823 784824 . 220
chrIV 785823 785824 . 260
chrIV 785846 785847 . 360
chrIV 785862 785863 . 140
chrIV 785908 785909 . 420
chrIV 786129 786130 . 120
chrIV 786349 786350 . 240
chrIV 786978 786979 . 120
chrIV 787455 787456 . 120
chrIV 787464 787465 . 140
chrIV 787518 787519 . 120
chrIV 787526 787527 . 460
chrIV 787529 787530 . 3800
chrIV 789314 789315 . 500
chrIV 789321 789322 . 760
chrIV 789326 789327 . 140
chrIV 789332 789333 . 220
chrIV 789393 789394 . 120
chrIV 790234 790235 . 1020
chrIV 790266 790267 . 9840
chrIV 790271 790272 . 1920
chrIV 792017 792018 . 3240
chrIV 792055 792056 . 520
chrIV 792067 792068 . 260
chrIV 792070 792071 . 260
chrIV 792073 792074 . 1840
chrIV 792077 792078 . 720
chrIV 792096 792097 . 980
chrIV 792152 792153 . 260
chrIV 792163 792164 . 960
chrIV 792629 792630 . 2840
chrIV 794315 794316 . 1180
chrIV 794322 794323 . 120
chrIV 794328 794329 . 460
chrIV 794328 794329 . 2580
chrIV 794329 794330 . 120
chrIV 794329 794330 . 140
chrIV 794337 794338 . 460
chrIV 794343 794344 . 220
chrIV 794346 794347 . 7300
chrIV 794350 794351 . 320
chrIV 794354 794355 . 220
chrIV 794419 794420 . 1300
chrIV 794453 794454 . 1300
chrIV 794710 794711 . 540
chrIV 794843 794844 . 2980
chrIV 794896 794897 . 1040
chrIV 794917 794918 . 180
chrIV 795083 795084 . 360
chrIV 795400 795401 . 820
chrIV 795541 795542 . 200
chrIV 795721 795722 . 160
chrIV 795912 795913 . 260
chrIV 795928 795929 . 2640
chrIV 795992 795993 . 940
chrIV 796126 796127 . 2400
chrIV 796142 796143 . 1840
chrIV 802146 802147 . 740
chrIV 802303 802304 . 1800
chrIV 802585 802586 . 140
chrIV 802778 802779 . 1780
chrIV 802883 802884 . 660
chrIV 803013 803014 . 340
chrIV 803026 803027 . 140
chrIV 803046 803047 . 220
chrIV 803273 803274 . 120
chrIV 803296 803297 . 120
chrIV 803537 803538 . 120
chrIV 803541 803542 . 1080
chrIV 803816 803817 . 200
chrIV 804019 804020 . 360
chrIV 804903 804904 . 120
chrIV 805079 805080 . 140
chrIV 805098 805099 . 160
chrIV 806074 806075 . 120
chrIV 806114 806115 . 360
chrIV 806361 806362 . 960
chrIV 806401 806402 . 120
chrIV 806404 806405 . 240
chrIV 806430 806431 . 1820
chrIV 806473 806474 . 780
chrIV 806494 806495 . 140
chrIV 806773 806774 . 180
chrIV 806958 806959 . 200
chrIV 807240 807241 . 160
chrIV 807479 807480 . 1200
chrIV 807597 807598 . 600
chrIV 807713 807714 . 3180
chrIV 807726 807727 . 1000
chrIV 807744 807745 . 1340
chrIV 807821 807822 . 800
chrIV 807914 807915 . 1860
chrIV 807915 807916 . 140
chrIV 807917 807918 . 200
chrIV 807924 807925 . 700
chrIV 807938 807939 . 460
chrIV 807947 807948 . 880
chrIV 807962 807963 . 180
chrIV 807982 807983 . 4080
chrIV 808200 808201 . 1720
chrIV 808227 808228 . 2080
chrIV 811766 811767 . 820
chrIV 811771 811772 . 1400
chrIV 811771 811772 . 120
chrIV 811772 811773 . 140
chrIV 811772 811773 . 3180
chrIV 811775 811776 . 200
chrIV 811780 811781 . 2920
chrIV 811842 811843 . 940
chrIV 811864 811865 . 1720
chrIV 811924 811925 . 540
chrIV 811943 811944 . 760
chrIV 811949 811950 . 1360
chrIV 811965 811966 . 180
chrIV 811983 811984 . 520
chrIV 812028 812029 . 120
chrIV 812060 812061 . 1460
chrIV 812068 812069 . 140
chrIV 812072 812073 . 280
chrIV 812081 812082 . 1000
chrIV 812747 812748 . 5460
chrIV 813043 813044 . 220
chrIV 813094 813095 . 200
chrIV 813167 813168 . 160
chrIV 814091 814092 . 140
chrIV 814237 814238 . 1200
chrIV 814272 814273 . 1000
chrIV 814284 814285 . 980
chrIV 814317 814318 . 220
chrIV 814325 814326 . 1740
chrIV 814341 814342 . 800
chrIV 814348 814349 . 1120
chrIV 814357 814358 . 1980
chrIV 816607 816608 . 2060
chrIV 816611 816612 . 240
chrIV 816631 816632 . 120
chrIV 816658 816659 . 2220
chrIV 816672 816673 . 1700
chrIV 816689 816690 . 4140
chrIV 816689 816690 . 120
chrIV 816690 816691 . 140
chrIV 816690 816691 . 200
chrIV 816691 816692 . 120
chrIV 816692 816693 . 620
chrIV 816704 816705 . 1200
chrIV 816713 816714 . 2220
chrIV 816741 816742 . 180
chrIV 816780 816781 . 1600
chrIV 816797 816798 . 340
chrIV 817657 817658 . 840
chrIV 817694 817695 . 1420
chrIV 817705 817706 . 1940
chrIV 817717 817718 . 120
chrIV 817747 817748 . 160
chrIV 817762 817763 . 560
chrIV 817863 817864 . 960
chrIV 817999 818000 . 380
chrIV 818118 818119 . 2260
chrIV 818144 818145 . 1360
chrIV 818700 818701 . 120
chrIV 818717 818718 . 120
chrIV 818881 818882 . 920
chrIV 819243 819244 . 240
chrIV 819799 819800 . 120
chrIV 819800 819801 . 160
chrIV 820100 820101 . 1640
chrIV 820988 820989 . 160
chrIV 821054 821055 . 120
chrIV 821060 821061 . 600
chrIV 821102 821103 . 240
chrIV 821115 821116 . 740
chrIV 821251 821252 . 120
chrIV 825895 825896 . 220
chrIV 826404 826405 . 200
chrIV 826806 826807 . 240
chrIV 827051 827052 . 2800
chrIV 827455 827456 . 2380
chrIV 829276 829277 . 260
chrIV 829451 829452 . 220
chrIV 829467 829468 . 740
chrIV 829482 829483 . 240
chrIV 829487 829488 . 1780
chrIV 829507 829508 . 400
chrIV 829519 829520 . 1260
chrIV 829565 829566 . 580
chrIV 829787 829788 . 560
chrIV 829840 829841 . 300
chrIV 830318 830319 . 1360
chrIV 830352 830353 . 120
chrIV 830359 830360 . 140
chrIV 830378 830379 . 120
chrIV 830384 830385 . 3100
chrIV 830451 830452 . 1260
chrIV 830695 830696 . 380
chrIV 831256 831257 . 180
chrIV 831602 831603 . 1620
chrIV 831633 831634 . 160
chrIV 831674 831675 . 160
chrIV 831682 831683 . 180
chrIV 832057 832058 . 440
chrIV 832064 832065 . 1880
chrIV 832570 832571 . 240
chrIV 832596 832597 . 1440
chrIV 832662 832663 . 140
chrIV 832678 832679 . 2340
chrIV 832706 832707 . 2000
chrIV 832856 832857 . 340
chrIV 833343 833344 . 580
chrIV 834262 834263 . 760
chrIV 835061 835062 . 120
chrIV 835080 835081 . 120
chrIV 835178 835179 . 540
chrIV 835355 835356 . 380
chrIV 835572 835573 . 940
chrIV 835587 835588 . 120
chrIV 835660 835661 . 2440
chrIV 835704 835705 . 240
chrIV 835808 835809 . 480
chrIV 835818 835819 . 360
chrIV 835826 835827 . 1080
chrIV 835868 835869 . 360
chrIV 835887 835888 . 140
chrIV 835891 835892 . 140
chrIV 835897 835898 . 640
chrIV 835909 835910 . 220
chrIV 835918 835919 . 260
chrIV 835931 835932 . 240
chrIV 835980 835981 . 160
chrIV 836006 836007 . 660
chrIV 836011 836012 . 120
chrIV 836042 836043 . 460
chrIV 836064 836065 . 1360
chrIV 836076 836077 . 120
chrIV 836079 836080 . 640
chrIV 836096 836097 . 440
chrIV 836100 836101 . 180
chrIV 836104 836105 . 320
chrIV 836110 836111 . 640
chrIV 836122 836123 . 500
chrIV 836124 836125 . 1500
chrIV 836134 836135 . 120
chrIV 836153 836154 . 1960
chrIV 836159 836160 . 2020
chrIV 836281 836282 . 220
chrIV 836338 836339 . 120
chrIV 837396 837397 . 140
chrIV 838243 838244 . 120
chrIV 838259 838260 . 380
chrIV 838303 838304 . 120
chrIV 840469 840470 . 140
chrIV 842079 842080 . 220
chrIV 842086 842087 . 120
chrIV 842094 842095 . 220
chrIV 842116 842117 . 420
chrIV 842189 842190 . 220
chrIV 842212 842213 . 860
chrIV 842219 842220 . 120
chrIV 842225 842226 . 120
chrIV 842251 842252 . 1560
chrIV 843118 843119 . 2120
chrIV 843354 843355 . 1920
chrIV 843917 843918 . 120
chrIV 844154 844155 . 240
chrIV 844651 844652 . 360
chrIV 844656 844657 . 1480
chrIV 844768 844769 . 120
chrIV 844793 844794 . 340
chrIV 844941 844942 . 480
chrIV 844963 844964 . 140
chrIV 844970 844971 . 680
chrIV 844978 844979 . 780
chrIV 844996 844997 . 500
chrIV 845032 845033 . 220
chrIV 845039 845040 . 120
chrIV 845051 845052 . 160
chrIV 845401 845402 . 640
chrIV 845574 845575 . 120
chrIV 845746 845747 . 320
chrIV 846117 846118 . 400
chrIV 846560 846561 . 360
chrIV 847218 847219 . 700
chrIV 847720 847721 . 1280
chrIV 847960 847961 . 760
chrIV 847991 847992 . 680
chrIV 848093 848094 . 160
chrIV 848217 848218 . 120
chrIV 848312 848313 . 140
chrIV 848326 848327 . 180
chrIV 848337 848338 . 120
chrIV 848917 848918 . 760
chrIV 848995 848996 . 580
chrIV 849058 849059 . 780
chrIV 850243 850244 . 300
chrIV 850353 850354 . 120
chrIV 851056 851057 . 1660
chrIV 851064 851065 . 680
chrIV 851066 851067 . 260
chrIV 851069 851070 . 340
chrIV 851075 851076 . 200
chrIV 851089 851090 . 120
chrIV 851097 851098 . 860
chrIV 851159 851160 . 2180
chrIV 852175 852176 . 160
chrIV 852327 852328 . 1180
chrIV 852442 852443 . 1280
chrIV 852544 852545 . 380
chrIV 852628 852629 . 1100
chrIV 852782 852783 . 2560
chrIV 852837 852838 . 460
chrIV 853867 853868 . 120
chrIV 853886 853887 . 500
chrIV 854033 854034 . 680
chrIV 854048 854049 . 300
chrIV 854053 854054 . 240
chrIV 854064 854065 . 600
chrIV 854066 854067 . 980
chrIV 854123 854124 . 3580
chrIV 854153 854154 . 140
chrIV 854295 854296 . 340
chrIV 854330 854331 . 140
chrIV 854343 854344 . 220
chrIV 854460 854461 . 120
chrIV 855977 855978 . 200
chrIV 856029 856030 . 140
chrIV 856200 856201 . 300
chrIV 856206 856207 . 220
chrIV 856217 856218 . 1060
chrIV 857484 857485 . 160
chrIV 857547 857548 . 160
chrIV 858017 858018 . 120
chrIV 858026 858027 . 1660
chrIV 858093 858094 . 180
chrIV 858104 858105 . 180
chrIV 858706 858707 . 260
chrIV 859149 859150 . 800
chrIV 859195 859196 . 980
chrIV 859265 859266 . 360
chrIV 859299 859300 . 1140
chrIV 860415 860416 . 200
chrIV 861228 861229 . 400
chrIV 861441 861442 . 160
chrIV 861565 861566 . 320
chrIV 861570 861571 . 140
chrIV 861577 861578 . 880
chrIV 861582 861583 . 420
chrIV 861586 861587 . 220
chrIV 861594 861595 . 140
chrIV 861680 861681 . 1800
chrIV 861684 861685 . 420
chrIV 861687 861688 . 400
chrIV 861691 861692 . 160
chrIV 862523 862524 . 760
chrIV 862622 862623 . 920
chrIV 862919 862920 . 120
chrIV 863315 863316 . 140
chrIV 864051 864052 . 520
chrIV 864239 864240 . 3040
chrIV 864414 864415 . 460
chrIV 864600 864601 . 120
chrIV 864664 864665 . 140
chrIV 864947 864948 . 120
chrIV 866729 866730 . 140
chrIV 866742 866743 . 1200
chrIV 866774 866775 . 360
chrIV 866925 866926 . 160
chrIV 867371 867372 . 120
chrIV 867441 867442 . 140
chrIV 867443 867444 . 280
chrIV 867657 867658 . 120
chrIV 867666 867667 . 1020
chrIV 867671 867672 . 320
chrIV 867674 867675 . 380
chrIV 867852 867853 . 800
chrIV 867858 867859 . 340
chrIV 867869 867870 . 1020
chrIV 867879 867880 . 880
chrIV 867887 867888 . 240
chrIV 867977 867978 . 740
chrIV 868006 868007 . 460
chrIV 868011 868012 . 3260
chrIV 868019 868020 . 140
chrIV 868020 868021 . 1940
chrIV 868020 868021 . 320
chrIV 868021 868022 . 120
chrIV 868021 868022 . 960
chrIV 868041 868042 . 2680
chrIV 868049 868050 . 360
chrIV 868055 868056 . 500
chrIV 868238 868239 . 360
chrIV 868262 868263 . 180
chrIV 868940 868941 . 7980
chrIV 869286 869287 . 220
chrIV 870826 870827 . 200
chrIV 870972 870973 . 120
chrIV 870978 870979 . 160
chrIV 870981 870982 . 1020
chrIV 870990 870991 . 120
chrIV 871180 871181 . 120
chrIV 871318 871319 . 1160
chrIV 873302 873303 . 120
chrIV 874667 874668 . 120
chrIV 878023 878024 . 160
chrIV 878148 878149 . 160
chrIV 878357 878358 . 120
chrIV 879067 879068 . 160
chrIV 879080 879081 . 120
chrIV 882715 882716 . 120
chrIV 884372 884373 . 540
chrIV 884414 884415 . 180
chrIV 884546 884547 . 120
chrIV 884562 884563 . 120
chrIV 884607 884608 . 1860
chrIV 884639 884640 . 1400
chrIV 884646 884647 . 240
chrIV 885185 885186 . 120
chrIV 886863 886864 . 220
chrIV 887068 887069 . 1920
chrIV 887071 887072 . 180
chrIV 887076 887077 . 3320
chrIV 887080 887081 . 220
chrIV 887085 887086 . 180
chrIV 887165 887166 . 120
chrIV 889074 889075 . 220
chrIV 889112 889113 . 2120
chrIV 889128 889129 . 160
chrIV 889332 889333 . 6760
chrIV 889342 889343 . 320
chrIV 889398 889399 . 200
chrIV 889412 889413 . 160
chrIV 889458 889459 . 1800
chrIV 889465 889466 . 480
chrIV 889627 889628 . 900
chrIV 889945 889946 . 640
chrIV 890677 890678 . 140
chrIV 890691 890692 . 240
chrIV 890901 890902 . 680
chrIV 890981 890982 . 380
chrIV 891170 891171 . 600
chrIV 891230 891231 . 240
chrIV 891446 891447 . 940
chrIV 891586 891587 . 1060
chrIV 892132 892133 . 1480
chrIV 892167 892168 . 5560
chrIV 892471 892472 . 700
chrIV 892527 892528 . 660
chrIV 892582 892583 . 120
chrIV 892595 892596 . 180
chrIV 892605 892606 . 120
chrIV 892632 892633 . 180
chrIV 892641 892642 . 140
chrIV 892649 892650 . 200
chrIV 892663 892664 . 280
chrIV 892697 892698 . 120
chrIV 892737 892738 . 220
chrIV 893599 893600 . 120
chrIV 893625 893626 . 2100
chrIV 893633 893634 . 1340
chrIV 893715 893716 . 140
chrIV 893949 893950 . 360
chrIV 893973 893974 . 1780
chrIV 893976 893977 . 3060
chrIV 893976 893977 . 920
chrIV 893977 893978 . 2120
chrIV 893979 893980 . 1380
chrIV 893991 893992 . 120
chrIV 894140 894141 . 2560
chrIV 894153 894154 . 200
chrIV 894208 894209 . 300
chrIV 894264 894265 . 140
chrIV 894319 894320 . 240
chrIV 894337 894338 . 1280
chrIV 894346 894347 . 580
chrIV 894383 894384 . 360
chrIV 894406 894407 . 1760
chrIV 894419 894420 . 120
chrIV 894426 894427 . 2060
chrIV 894629 894630 . 1180
chrIV 895032 895033 . 240
chrIV 895116 895117 . 120
chrIV 896665 896666 . 1280
chrIV 897130 897131 . 1320
chrIV 897233 897234 . 2760
chrIV 898116 898117 . 980
chrIV 898316 898317 . 120
chrIV 898601 898602 . 120
chrIV 898680 898681 . 2440
chrIV 898819 898820 . 140
chrIV 898877 898878 . 600
chrIV 898940 898941 . 180
chrIV 899094 899095 . 2100
chrIV 899271 899272 . 120
chrIV 899396 899397 . 200
chrIV 899661 899662 . 1440
chrIV 899899 899900 . 1120
chrIV 900180 900181 . 340
chrIV 900404 900405 . 1180
chrIV 900721 900722 . 120
chrIV 901002 901003 . 3240
chrIV 901048 901049 . 120
chrIV 901052 901053 . 860
chrIV 901790 901791 . 220
chrIV 901940 901941 . 360
chrIV 902467 902468 . 520
chrIV 902558 902559 . 620
chrIV 903600 903601 . 900
chrIV 903611 903612 . 740
chrIV 903624 903625 . 500
chrIV 903633 903634 . 120
chrIV 903635 903636 . 980
chrIV 903811 903812 . 340
chrIV 903969 903970 . 220
chrIV 903980 903981 . 180
chrIV 904237 904238 . 1600
chrIV 904309 904310 . 160
chrIV 904406 904407 . 1560
chrIV 904653 904654 . 820
chrIV 904959 904960 . 1760
chrIV 904986 904987 . 1740
chrIV 905133 905134 . 120
chrIV 905139 905140 . 680
chrIV 905142 905143 . 4720
chrIV 905145 905146 . 440
chrIV 905440 905441 . 240
chrIV 905855 905856 . 300
chrIV 906756 906757 . 660
chrIV 906790 906791 . 160
chrIV 907126 907127 . 240
chrIV 907142 907143 . 300
chrIV 907416 907417 . 260
chrIV 907793 907794 . 880
chrIV 909037 909038 . 1040
chrIV 909470 909471 . 380
chrIV 909484 909485 . 480
chrIV 909487 909488 . 360
chrIV 909493 909494 . 760
chrIV 909498 909499 . 820
chrIV 909506 909507 . 280
chrIV 909518 909519 . 1280
chrIV 909538 909539 . 240
chrIV 909568 909569 . 200
chrIV 909666 909667 . 480
chrIV 909685 909686 . 120
chrIV 909700 909701 . 160
chrIV 909778 909779 . 1000
chrIV 909978 909979 . 1960
chrIV 910167 910168 . 140
chrIV 910639 910640 . 2840
chrIV 910744 910745 . 560
chrIV 911179 911180 . 120
chrIV 911274 911275 . 160
chrIV 911422 911423 . 1100
chrIV 911492 911493 . 120
chrIV 911507 911508 . 400
chrIV 911512 911513 . 3800
chrIV 911594 911595 . 2000
chrIV 911601 911602 . 4800
chrIV 911648 911649 . 160
chrIV 911741 911742 . 160
chrIV 912973 912974 . 11140
chrIV 913450 913451 . 400
chrIV 913623 913624 . 1480
chrIV 913832 913833 . 220
chrIV 913967 913968 . 620
chrIV 913975 913976 . 240
chrIV 914111 914112 . 1140
chrIV 914155 914156 . 400
chrIV 914399 914400 . 120
chrIV 914909 914910 . 200
chrIV 914920 914921 . 360
chrIV 914923 914924 . 180
chrIV 915015 915016 . 160
chrIV 915060 915061 . 140
chrIV 915069 915070 . 140
chrIV 915095 915096 . 920
chrIV 915276 915277 . 140
chrIV 915299 915300 . 240
chrIV 916145 916146 . 140
chrIV 916146 916147 . 1040
chrIV 916214 916215 . 620
chrIV 916267 916268 . 140
chrIV 916289 916290 . 4120
chrIV 916305 916306 . 140
chrIV 916330 916331 . 120
chrIV 916334 916335 . 380
chrIV 916343 916344 . 2200
chrIV 916344 916345 . 260
chrIV 916344 916345 . 280
chrIV 916356 916357 . 200
chrIV 916376 916377 . 440
chrIV 916459 916460 . 140
chrIV 917322 917323 . 160
chrIV 917381 917382 . 3100
chrIV 917391 917392 . 700
chrIV 917435 917436 . 120
chrIV 917449 917450 . 160
chrIV 917561 917562 . 180
chrIV 917750 917751 . 200
chrIV 918061 918062 . 800
chrIV 918976 918977 . 120
chrIV 919151 919152 . 1820
chrIV 919566 919567 . 120
chrIV 920264 920265 . 740
chrIV 920303 920304 . 120
chrIV 920309 920310 . 820
chrIV 920892 920893 . 1080
chrIV 921122 921123 . 240
chrIV 921168 921169 . 2740
chrIV 921204 921205 . 140
chrIV 921274 921275 . 320
chrIV 923971 923972 . 140
chrIV 923989 923990 . 980
chrIV 924002 924003 . 660
chrIV 924012 924013 . 220
chrIV 924019 924020 . 2160
chrIV 924019 924020 . 3100
chrIV 924037 924038 . 560
chrIV 924059 924060 . 880
chrIV 924065 924066 . 2320
chrIV 924065 924066 . 120
chrIV 924067 924068 . 120
chrIV 924067 924068 . 320
chrIV 924068 924069 . 160
chrIV 924068 924069 . 140
chrIV 924529 924530 . 180
chrIV 924549 924550 . 300
chrIV 924558 924559 . 120
chrIV 924577 924578 . 2220
chrIV 924593 924594 . 520
chrIV 924603 924604 . 400
chrIV 924625 924626 . 240
chrIV 924633 924634 . 1060
chrIV 924708 924709 . 220
chrIV 924843 924844 . 180
chrIV 924850 924851 . 120
chrIV 924857 924858 . 260
chrIV 924959 924960 . 640
chrIV 925023 925024 . 340
chrIV 925041 925042 . 120
chrIV 925147 925148 . 1500
chrIV 925170 925171 . 440
chrIV 925294 925295 . 1520
chrIV 925632 925633 . 220
chrIV 925843 925844 . 440
chrIV 925901 925902 . 1000
chrIV 925912 925913 . 840
chrIV 925988 925989 . 340
chrIV 926352 926353 . 180
chrIV 926544 926545 . 980
chrIV 926932 926933 . 1240
chrIV 926946 926947 . 780
chrIV 926970 926971 . 520
chrIV 926977 926978 . 200
chrIV 926986 926987 . 620
chrIV 926988 926989 . 160
chrIV 926991 926992 . 280
chrIV 927003 927004 . 900
chrIV 927014 927015 . 180
chrIV 927112 927113 . 1240
chrIV 927117 927118 . 480
chrIV 927120 927121 . 180
chrIV 927155 927156 . 120
chrIV 927160 927161 . 460
chrIV 927185 927186 . 140
chrIV 927215 927216 . 1020
chrIV 927375 927376 . 860
chrIV 929297 929298 . 120
chrIV 929361 929362 . 160
chrIV 929857 929858 . 240
chrIV 930470 930471 . 380
chrIV 930493 930494 . 300
chrIV 930498 930499 . 180
chrIV 930500 930501 . 960
chrIV 930523 930524 . 160
chrIV 930544 930545 . 160
chrIV 930547 930548 . 240
chrIV 930550 930551 . 120
chrIV 930562 930563 . 240
chrIV 930586 930587 . 480
chrIV 930589 930590 . 140
chrIV 930591 930592 . 740
chrIV 930592 930593 . 280
chrIV 930596 930597 . 160
chrIV 930618 930619 . 360
chrIV 930628 930629 . 300
chrIV 930645 930646 . 500
chrIV 930648 930649 . 1300
chrIV 930655 930656 . 260
chrIV 930674 930675 . 2160
chrIV 930691 930692 . 780
chrIV 930878 930879 . 1600
chrIV 930892 930893 . 160
chrIV 930908 930909 . 200
chrIV 930958 930959 . 120
chrIV 931006 931007 . 300
chrIV 931121 931122 . 220
chrIV 931308 931309 . 2120
chrIV 931459 931460 . 920
chrIV 931494 931495 . 360
chrIV 932526 932527 . 140
chrIV 932748 932749 . 220
chrIV 932764 932765 . 140
chrIV 932788 932789 . 160
chrIV 933365 933366 . 300
chrIV 933371 933372 . 180
chrIV 933381 933382 . 120
chrIV 933386 933387 . 120
chrIV 933398 933399 . 140
chrIV 933428 933429 . 160
chrIV 935259 935260 . 140
chrIV 935963 935964 . 140
chrIV 935983 935984 . 660
chrIV 935987 935988 . 900
chrIV 935992 935993 . 160
chrIV 935995 935996 . 120
chrIV 936008 936009 . 420
chrIV 936038 936039 . 320
chrIV 936050 936051 . 1280
chrIV 936205 936206 . 640
chrIV 936365 936366 . 140
chrIV 936406 936407 . 120
chrIV 936429 936430 . 120
chrIV 936431 936432 . 420
chrIV 936438 936439 . 360
chrIV 936480 936481 . 560
chrIV 940891 940892 . 420
chrIV 940897 940898 . 200
chrIV 940903 940904 . 1620
chrIV 940914 940915 . 1380
chrIV 940920 940921 . 1480
chrIV 940933 940934 . 120
chrIV 940941 940942 . 720
chrIV 940942 940943 . 160
chrIV 940948 940949 . 160
chrIV 940950 940951 . 860
chrIV 940972 940973 . 1780
chrIV 941022 941023 . 2700
chrIV 941033 941034 . 2860
chrIV 941037 941038 . 280
chrIV 941043 941044 . 740
chrIV 941183 941184 . 2320
chrIV 941435 941436 . 280
chrIV 941462 941463 . 160
chrIV 941502 941503 . 1780
chrIV 941542 941543 . 120
chrIV 942831 942832 . 240
chrIV 943161 943162 . 180
chrIV 943304 943305 . 120
chrIV 943310 943311 . 480
chrIV 943321 943322 . 640
chrIV 943492 943493 . 120
chrIV 943517 943518 . 440
chrIV 943529 943530 . 220
chrIV 943540 943541 . 1580
chrIV 943540 943541 . 660
chrIV 943550 943551 . 820
chrIV 943555 943556 . 2120
chrIV 943575 943576 . 480
chrIV 943601 943602 . 120
chrIV 945236 945237 . 240
chrIV 945256 945257 . 160
chrIV 945445 945446 . 120
chrIV 946033 946034 . 140
chrIV 946240 946241 . 460
chrIV 946359 946360 . 200
chrIV 946375 946376 . 120
chrIV 946408 946409 . 220
chrIV 946524 946525 . 560
chrIV 946557 946558 . 580
chrIV 946563 946564 . 1180
chrIV 946602 946603 . 120
chrIV 946678 946679 . 480
chrIV 947168 947169 . 480
chrIV 947479 947480 . 1860
chrIV 948381 948382 . 1640
chrIV 948391 948392 . 140
chrIV 950358 950359 . 120
chrIV 950359 950360 . 120
chrIV 950363 950364 . 2240
chrIV 950371 950372 . 1220
chrIV 950393 950394 . 1120
chrIV 950428 950429 . 880
chrIV 950443 950444 . 180
chrIV 950451 950452 . 480
chrIV 950461 950462 . 1560
chrIV 951134 951135 . 120
chrIV 952199 952200 . 680
chrIV 952619 952620 . 500
chrIV 952633 952634 . 1280
chrIV 952642 952643 . 180
chrIV 952686 952687 . 220
chrIV 953956 953957 . 140
chrIV 954145 954146 . 120
chrIV 954173 954174 . 120
chrIV 954180 954181 . 660
chrIV 954187 954188 . 340
chrIV 954194 954195 . 740
chrIV 954213 954214 . 220
chrIV 954229 954230 . 120
chrIV 954933 954934 . 1540
chrIV 954939 954940 . 3260
chrIV 954942 954943 . 780
chrIV 954950 954951 . 160
chrIV 955042 955043 . 1720
chrIV 955089 955090 . 740
chrIV 955127 955128 . 300
chrIV 955150 955151 . 500
chrIV 955170 955171 . 2140
chrIV 955176 955177 . 200
chrIV 955179 955180 . 260
chrIV 955209 955210 . 760
chrIV 955210 955211 . 540
chrIV 955220 955221 . 380
chrIV 955229 955230 . 1320
chrIV 955253 955254 . 940
chrIV 955267 955268 . 1060
chrIV 955296 955297 . 880
chrIV 955308 955309 . 240
chrIV 955326 955327 . 120
chrIV 955334 955335 . 560
chrIV 955337 955338 . 360
chrIV 955391 955392 . 280
chrIV 955474 955475 . 140
chrIV 955477 955478 . 140
chrIV 955480 955481 . 1820
chrIV 955490 955491 . 920
chrIV 956121 956122 . 300
chrIV 956344 956345 . 2400
chrIV 956359 956360 . 3960
chrIV 956425 956426 . 120
chrIV 956877 956878 . 2600
chrIV 957022 957023 . 4320
chrIV 957193 957194 . 500
chrIV 957370 957371 . 140
chrIV 957401 957402 . 160
chrIV 957425 957426 . 2180
chrIV 957698 957699 . 580
chrIV 957736 957737 . 1320
chrIV 957780 957781 . 4040
chrIV 958190 958191 . 3160
chrIV 958521 958522 . 700
chrIV 958708 958709 . 280
chrIV 958906 958907 . 400
chrIV 959247 959248 . 1920
chrIV 959512 959513 . 2260
chrIV 959934 959935 . 680
chrIV 959991 959992 . 1220
chrIV 960140 960141 . 200
chrIV 960146 960147 . 820
chrIV 960156 960157 . 1460
chrIV 960164 960165 . 1560
chrIV 960194 960195 . 160
chrIV 960200 960201 . 1920
chrIV 960205 960206 . 1000
chrIV 960222 960223 . 520
chrIV 960224 960225 . 2920
chrIV 960241 960242 . 140
chrIV 960286 960287 . 180
chrIV 960410 960411 . 640
chrIV 960427 960428 . 500
chrIV 960458 960459 . 860
chrIV 961201 961202 . 520
chrIV 961981 961982 . 660
chrIV 962454 962455 . 120
chrIV 962512 962513 . 1820
chrIV 962528 962529 . 120
chrIV 962825 962826 . 460
chrIV 962933 962934 . 140
chrIV 963045 963046 . 200
chrIV 963316 963317 . 780
chrIV 963343 963344 . 1820
chrIV 963348 963349 . 620
chrIV 963356 963357 . 180
chrIV 963372 963373 . 2920
chrIV 963383 963384 . 240
chrIV 964511 964512 . 200
chrIV 964803 964804 . 260
chrIV 964905 964906 . 1920
chrIV 964955 964956 . 1480
chrIV 964960 964961 . 340
chrIV 965026 965027 . 1600
chrIV 967415 967416 . 320
chrIV 967559 967560 . 500
chrIV 967880 967881 . 140
chrIV 967888 967889 . 5120
chrIV 967911 967912 . 200
chrIV 967930 967931 . 2360
chrIV 967939 967940 . 120
chrIV 968001 968002 . 260
chrIV 968165 968166 . 120
chrIV 968203 968204 . 200
chrIV 968458 968459 . 1020
chrIV 969339 969340 . 340
chrIV 969409 969410 . 120
chrIV 969557 969558 . 2080
chrIV 969801 969802 . 200
chrIV 969887 969888 . 120
chrIV 969892 969893 . 120
chrIV 969897 969898 . 260
chrIV 970153 970154 . 1460
chrIV 971352 971353 . 2260
chrIV 971495 971496 . 4940
chrIV 971518 971519 . 3700
chrIV 971526 971527 . 2480
chrIV 971574 971575 . 240
chrIV 971605 971606 . 540
chrIV 971622 971623 . 760
chrIV 971636 971637 . 120
chrIV 971643 971644 . 1040
chrIV 971681 971682 . 360
chrIV 971863 971864 . 1000
chrIV 972128 972129 . 920
chrIV 972279 972280 . 1180
chrIV 972516 972517 . 1620
chrIV 972894 972895 . 520
chrIV 972970 972971 . 900
chrIV 973544 973545 . 180
chrIV 973552 973553 . 1000
chrIV 974186 974187 . 520
chrIV 974200 974201 . 700
chrIV 974316 974317 . 120
chrIV 974374 974375 . 120
chrIV 974382 974383 . 160
chrIV 974396 974397 . 360
chrIV 974404 974405 . 120
chrIV 974462 974463 . 280
chrIV 974481 974482 . 120
chrIV 974519 974520 . 180
chrIV 974534 974535 . 440
chrIV 974657 974658 . 120
chrIV 974882 974883 . 1660
chrIV 975247 975248 . 4200
chrIV 975272 975273 . 140
chrIV 975306 975307 . 260
chrIV 975979 975980 . 660
chrIV 976029 976030 . 1460
chrIV 976085 976086 . 1380
chrIV 976098 976099 . 120
chrIV 976326 976327 . 760
chrIV 976378 976379 . 200
chrIV 976486 976487 . 140
chrIV 976488 976489 . 180
chrIV 976495 976496 . 120
chrIV 976512 976513 . 880
chrIV 976514 976515 . 160
chrIV 976515 976516 . 120
chrIV 976518 976519 . 120
chrIV 976636 976637 . 160
chrIV 976640 976641 . 620
chrIV 976644 976645 . 500
chrIV 976700 976701 . 440
chrIV 976718 976719 . 440
chrIV 976730 976731 . 1240
chrIV 976735 976736 . 600
chrIV 976748 976749 . 200
chrIV 976757 976758 . 520
chrIV 976805 976806 . 440
chrIV 976839 976840 . 380
chrIV 976891 976892 . 520
chrIV 977012 977013 . 140
chrIV 977057 977058 . 140
chrIV 977088 977089 . 2460
chrIV 977219 977220 . 200
chrIV 977290 977291 . 320
chrIV 977295 977296 . 560
chrIV 977309 977310 . 2580
chrIV 977323 977324 . 3340
chrIV 977331 977332 . 480
chrIV 977357 977358 . 600
chrIV 977384 977385 . 160
chrIV 977444 977445 . 140
chrIV 977562 977563 . 860
chrIV 977596 977597 . 5700
chrIV 977766 977767 . 220
chrIV 977773 977774 . 1560
chrIV 977817 977818 . 1460
chrIV 977888 977889 . 840
chrIV 977896 977897 . 120
chrIV 977900 977901 . 900
chrIV 978035 978036 . 160
chrIV 978240 978241 . 1840
chrIV 978792 978793 . 180
chrIV 978981 978982 . 1040
chrIV 979319 979320 . 840
chrIV 979340 979341 . 120
chrIV 979344 979345 . 1380
chrIV 979413 979414 . 120
chrIV 979424 979425 . 440
chrIV 979429 979430 . 3480
chrIV 979606 979607 . 340
chrIV 979626 979627 . 1120
chrIV 979644 979645 . 260
chrIV 980340 980341 . 2320
chrIV 980362 980363 . 3180
chrIV 980399 980400 . 200
chrIV 980439 980440 . 5620
chrIV 980496 980497 . 140
chrIV 980700 980701 . 360
chrIV 980750 980751 . 200
chrIV 980925 980926 . 200
chrIV 981002 981003 . 120
chrIV 981010 981011 . 200
chrIV 981124 981125 . 280
chrIV 981977 981978 . 120
chrIV 982036 982037 . 120
chrIV 982062 982063 . 120
chrIV 982068 982069 . 1080
chrIV 982567 982568 . 120
chrIV 986435 986436 . 120
chrIV 986676 986677 . 120
chrIV 986761 986762 . 120
chrIV 987190 987191 . 140
chrIV 992919 992920 . 120
chrIV 992927 992928 . 280
chrIV 992930 992931 . 300
chrIV 992940 992941 . 240
chrIV 992944 992945 . 2180
chrIV 992945 992946 . 560
chrIV 992945 992946 . 320
chrIV 992951 992952 . 260
chrIV 992953 992954 . 120
chrIV 992953 992954 . 700
chrIV 992957 992958 . 1260
chrIV 992963 992964 . 1180
chrIV 992976 992977 . 180
chrIV 992978 992979 . 1080
chrIV 992984 992985 . 1420
chrIV 993046 993047 . 180
chrIV 993057 993058 . 180
chrIV 993110 993111 . 220
chrIV 993398 993399 . 2220
chrIV 993451 993452 . 1380
chrIV 994071 994072 . 500
chrIV 994186 994187 . 120
chrIV 994238 994239 . 220
chrIV 994358 994359 . 500
chrIV 994564 994565 . 3520
chrIV 994661 994662 . 680
chrIV 994691 994692 . 360
chrIV 994737 994738 . 600
chrIV 995034 995035 . 1320
chrIV 995781 995782 . 1160
chrIV 995828 995829 . 160
chrIV 995919 995920 . 160
chrIV 996314 996315 . 1240
chrIV 996345 996346 . 120
chrIV 996351 996352 . 2520
chrIV 996362 996363 . 180
chrIV 996373 996374 . 120
chrIV 996754 996755 . 320
chrIV 997201 997202 . 700
chrIV 997801 997802 . 160
chrIV 998270 998271 . 120
chrIV 998295 998296 . 240
chrIV 998423 998424 . 300
chrIV 998439 998440 . 360
chrIV 998485 998486 . 180
chrIV 998720 998721 . 120
chrIV 998734 998735 . 140
chrIV 998745 998746 . 140
chrIV 998777 998778 . 940
chrIV 998783 998784 . 140
chrIV 998910 998911 . 180
chrIV 999609 999610 . 140
chrIV 1000198 1000199 . 140
chrIV 1000211 1000212 . 120
chrIV 1001352 1001353 . 140
chrIV 1001798 1001799 . 240
chrIV 1002268 1002269 . 280
chrIV 1002275 1002276 . 380
chrIV 1002323 1002324 . 160
chrIV 1002331 1002332 . 640
chrIV 1002349 1002350 . 300
chrIV 1002361 1002362 . 680
chrIV 1002390 1002391 . 1260
chrIV 1002403 1002404 . 720
chrIV 1002410 1002411 . 600
chrIV 1003577 1003578 . 980
chrIV 1003618 1003619 . 120
chrIV 1003625 1003626 . 620
chrIV 1003656 1003657 . 160
chrIV 1003658 1003659 . 1120
chrIV 1003658 1003659 . 740
chrIV 1003660 1003661 . 120
chrIV 1003664 1003665 . 200
chrIV 1003694 1003695 . 740
chrIV 1003705 1003706 . 220
chrIV 1003720 1003721 . 980
chrIV 1003832 1003833 . 1080
chrIV 1003905 1003906 . 180
chrIV 1003908 1003909 . 240
chrIV 1004059 1004060 . 1820
chrIV 1004361 1004362 . 120
chrIV 1005049 1005050 . 340
chrIV 1005123 1005124 . 380
chrIV 1005137 1005138 . 160
chrIV 1005145 1005146 . 220
chrIV 1005162 1005163 . 220
chrIV 1005182 1005183 . 760
chrIV 1005335 1005336 . 1200
chrIV 1005366 1005367 . 120
chrIV 1005371 1005372 . 600
chrIV 1005377 1005378 . 120
chrIV 1005447 1005448 . 280
chrIV 1005451 1005452 . 160
chrIV 1005456 1005457 . 200
chrIV 1005463 1005464 . 260
chrIV 1005473 1005474 . 380
chrIV 1005479 1005480 . 280
chrIV 1005508 1005509 . 400
chrIV 1005515 1005516 . 740
chrIV 1005588 1005589 . 120
chrIV 1005593 1005594 . 340
chrIV 1005641 1005642 . 400
chrIV 1008198 1008199 . 140
chrIV 1008293 1008294 . 300
chrIV 1008617 1008618 . 1060
chrIV 1008631 1008632 . 3060
chrIV 1008638 1008639 . 120
chrIV 1008640 1008641 . 1900
chrIV 1008647 1008648 . 420
chrIV 1008658 1008659 . 120
chrIV 1008782 1008783 . 400
chrIV 1008854 1008855 . 220
chrIV 1008859 1008860 . 1180
chrIV 1008914 1008915 . 120
chrIV 1009060 1009061 . 180
chrIV 1009434 1009435 . 120
chrIV 1009605 1009606 . 1380
chrIV 1009935 1009936 . 140
chrIV 1009953 1009954 . 620
chrIV 1009956 1009957 . 180
chrIV 1009965 1009966 . 440
chrIV 1009986 1009987 . 300
chrIV 1010004 1010005 . 1740
chrIV 1010018 1010019 . 120
chrIV 1010019 1010020 . 840
chrIV 1010039 1010040 . 120
chrIV 1010215 1010216 . 980
chrIV 1010803 1010804 . 2580
chrIV 1011058 1011059 . 660
chrIV 1011144 1011145 . 140
chrIV 1011321 1011322 . 300
chrIV 1011338 1011339 . 120
chrIV 1011340 1011341 . 300
chrIV 1011365 1011366 . 660
chrIV 1011371 1011372 . 120
chrIV 1011394 1011395 . 220
chrIV 1011428 1011429 . 320
chrIV 1011434 1011435 . 920
chrIV 1011454 1011455 . 840
chrIV 1011462 1011463 . 120
chrIV 1011481 1011482 . 960
chrIV 1011507 1011508 . 120
chrIV 1011508 1011509 . 240
chrIV 1011562 1011563 . 500
chrIV 1011565 1011566 . 1220
chrIV 1011619 1011620 . 180
chrIV 1011628 1011629 . 920
chrIV 1011630 1011631 . 3140
chrIV 1011673 1011674 . 300
chrIV 1011681 1011682 . 120
chrIV 1011695 1011696 . 700
chrIV 1011713 1011714 . 460
chrIV 1011725 1011726 . 340
chrIV 1011739 1011740 . 320
chrIV 1011741 1011742 . 160
chrIV 1011743 1011744 . 180
chrIV 1011782 1011783 . 380
chrIV 1011786 1011787 . 9860
chrIV 1011792 1011793 . 1120
chrIV 1011802 1011803 . 1040
chrIV 1011805 1011806 . 660
chrIV 1011824 1011825 . 320
chrIV 1011848 1011849 . 120
chrIV 1011870 1011871 . 3620
chrIV 1011875 1011876 . 280
chrIV 1011894 1011895 . 160
chrIV 1011898 1011899 . 1400
chrIV 1011904 1011905 . 7800
chrIV 1011930 1011931 . 1100
chrIV 1012008 1012009 . 1500
chrIV 1012024 1012025 . 320
chrIV 1012056 1012057 . 1660
chrIV 1012175 1012176 . 1280
chrIV 1012187 1012188 . 200
chrIV 1012244 1012245 . 120
chrIV 1012248 1012249 . 780
chrIV 1012254 1012255 . 3000
chrIV 1012273 1012274 . 2940
chrIV 1012297 1012298 . 160
chrIV 1012299 1012300 . 120
chrIV 1012331 1012332 . 120
chrIV 1012380 1012381 . 300
chrIV 1012430 1012431 . 600
chrIV 1012453 1012454 . 160
chrIV 1012476 1012477 . 140
chrIV 1012564 1012565 . 4760
chrIV 1013137 1013138 . 900
chrIV 1013151 1013152 . 200
chrIV 1013175 1013176 . 1420
chrIV 1013194 1013195 . 2540
chrIV 1013297 1013298 . 2320
chrIV 1013322 1013323 . 140
chrIV 1013404 1013405 . 400
chrIV 1013577 1013578 . 980
chrIV 1013682 1013683 . 120
chrIV 1013701 1013702 . 140
chrIV 1013713 1013714 . 360
chrIV 1013765 1013766 . 320
chrIV 1013770 1013771 . 340
chrIV 1013815 1013816 . 220
chrIV 1013821 1013822 . 1460
chrIV 1013829 1013830 . 200
chrIV 1013829 1013830 . 140
chrIV 1013900 1013901 . 500
chrIV 1013907 1013908 . 160
chrIV 1013940 1013941 . 400
chrIV 1013982 1013983 . 280
chrIV 1014031 1014032 . 2680
chrIV 1014069 1014070 . 700
chrIV 1014086 1014087 . 2840
chrIV 1014124 1014125 . 140
chrIV 1014130 1014131 . 1240
chrIV 1014165 1014166 . 160
chrIV 1014182 1014183 . 240
chrIV 1014191 1014192 . 160
chrIV 1014200 1014201 . 1120
chrIV 1014222 1014223 . 240
chrIV 1014235 1014236 . 880
chrIV 1014263 1014264 . 500
chrIV 1014282 1014283 . 860
chrIV 1014382 1014383 . 1240
chrIV 1014408 1014409 . 3980
chrIV 1014629 1014630 . 140
chrIV 1014662 1014663 . 240
chrIV 1014666 1014667 . 380
chrIV 1014692 1014693 . 2000
chrIV 1014729 1014730 . 5020
chrIV 1015358 1015359 . 6540
chrIV 1015399 1015400 . 580
chrIV 1015942 1015943 . 3340
chrIV 1016131 1016132 . 400
chrIV 1016314 1016315 . 320
chrIV 1016363 1016364 . 420
chrIV 1016377 1016378 . 220
chrIV 1016378 1016379 . 320
chrIV 1016436 1016437 . 800
chrIV 1016450 1016451 . 140
chrIV 1016456 1016457 . 160
chrIV 1016501 1016502 . 120
chrIV 1016535 1016536 . 220
chrIV 1016546 1016547 . 220
chrIV 1016571 1016572 . 360
chrIV 1016585 1016586 . 880
chrIV 1016615 1016616 . 360
chrIV 1016616 1016617 . 620
chrIV 1016636 1016637 . 200
chrIV 1016709 1016710 . 120
chrIV 1016712 1016713 . 140
chrIV 1016720 1016721 . 120
chrIV 1016814 1016815 . 540
chrIV 1016852 1016853 . 120
chrIV 1016879 1016880 . 240
chrIV 1016952 1016953 . 2340
chrIV 1017155 1017156 . 260
chrIV 1017338 1017339 . 540
chrIV 1017361 1017362 . 280
chrIV 1017372 1017373 . 140
chrIV 1018790 1018791 . 3480
chrIV 1019130 1019131 . 660
chrIV 1019144 1019145 . 300
chrIV 1019202 1019203 . 3120
chrIV 1019203 1019204 . 400
chrIV 1019213 1019214 . 140
chrIV 1019219 1019220 . 360
chrIV 1019224 1019225 . 400
chrIV 1019411 1019412 . 680
chrIV 1020073 1020074 . 200
chrIV 1020258 1020259 . 200
chrIV 1020470 1020471 . 1920
chrIV 1020477 1020478 . 120
chrIV 1020492 1020493 . 180
chrIV 1020530 1020531 . 160
chrIV 1020567 1020568 . 660
chrIV 1021793 1021794 . 780
chrIV 1021821 1021822 . 500
chrIV 1021874 1021875 . 740
chrIV 1021894 1021895 . 2020
chrIV 1021918 1021919 . 300
chrIV 1021923 1021924 . 300
chrIV 1022319 1022320 . 220
chrIV 1022493 1022494 . 160
chrIV 1022523 1022524 . 320
chrIV 1022584 1022585 . 1120
chrIV 1022598 1022599 . 1600
chrIV 1022632 1022633 . 140
chrIV 1022656 1022657 . 240
chrIV 1022853 1022854 . 400
chrIV 1023211 1023212 . 1000
chrIV 1023393 1023394 . 120
chrIV 1023400 1023401 . 140
chrIV 1023511 1023512 . 120
chrIV 1023530 1023531 . 120
chrIV 1023678 1023679 . 120
chrIV 1023999 1024000 . 640
chrIV 1024482 1024483 . 380
chrIV 1024758 1024759 . 180
chrIV 1024805 1024806 . 280
chrIV 1024819 1024820 . 280
chrIV 1024837 1024838 . 120
chrIV 1024963 1024964 . 140
chrIV 1025001 1025002 . 2160
chrIV 1025012 1025013 . 1120
chrIV 1027542 1027543 . 120
chrIV 1029545 1029546 . 140
chrIV 1029852 1029853 . 140
chrIV 1030059 1030060 . 140
chrIV 1030335 1030336 . 140
chrIV 1030360 1030361 . 2020
chrIV 1030364 1030365 . 400
chrIV 1030398 1030399 . 160
chrIV 1030423 1030424 . 240
chrIV 1030578 1030579 . 1200
chrIV 1030626 1030627 . 300
chrIV 1030682 1030683 . 540
chrIV 1030755 1030756 . 140
chrIV 1030787 1030788 . 760
chrIV 1030931 1030932 . 280
chrIV 1031542 1031543 . 400
chrIV 1031593 1031594 . 140
chrIV 1031598 1031599 . 2320
chrIV 1031783 1031784 . 260
chrIV 1031784 1031785 . 620
chrIV 1031785 1031786 . 940
chrIV 1031797 1031798 . 220
chrIV 1031866 1031867 . 560
chrIV 1031882 1031883 . 380
chrIV 1031889 1031890 . 120
chrIV 1031893 1031894 . 380
chrIV 1031895 1031896 . 120
chrIV 1031895 1031896 . 940
chrIV 1031928 1031929 . 340
chrIV 1032114 1032115 . 160
chrIV 1032139 1032140 . 680
chrIV 1032158 1032159 . 160
chrIV 1032167 1032168 . 320
chrIV 1032786 1032787 . 1980
chrIV 1033076 1033077 . 1280
chrIV 1033886 1033887 . 320
chrIV 1033893 1033894 . 260
chrIV 1034511 1034512 . 300
chrIV 1035121 1035122 . 260
chrIV 1035129 1035130 . 5380
chrIV 1035145 1035146 . 200
chrIV 1035673 1035674 . 160
chrIV 1035729 1035730 . 120
chrIV 1035761 1035762 . 120
chrIV 1035856 1035857 . 460
chrIV 1035892 1035893 . 240
chrIV 1035915 1035916 . 140
chrIV 1035931 1035932 . 540
chrIV 1036308 1036309 . 1440
chrIV 1036876 1036877 . 3020
chrIV 1036877 1036878 . 280
chrIV 1036889 1036890 . 180
chrIV 1037024 1037025 . 160
chrIV 1037037 1037038 . 160
chrIV 1037044 1037045 . 180
chrIV 1037049 1037050 . 500
chrIV 1037060 1037061 . 2300
chrIV 1037065 1037066 . 140
chrIV 1037068 1037069 . 2440
chrIV 1037079 1037080 . 3580
chrIV 1037087 1037088 . 2180
chrIV 1037107 1037108 . 120
chrIV 1037140 1037141 . 120
chrIV 1038076 1038077 . 5640
chrIV 1038346 1038347 . 640
chrIV 1038480 1038481 . 220
chrIV 1038613 1038614 . 320
chrIV 1038922 1038923 . 240
chrIV 1039306 1039307 . 200
chrIV 1039581 1039582 . 240
chrIV 1039595 1039596 . 760
chrIV 1039653 1039654 . 240
chrIV 1039674 1039675 . 200
chrIV 1039675 1039676 . 1100
chrIV 1039687 1039688 . 880
chrIV 1040714 1040715 . 120
chrIV 1041549 1041550 . 380
chrIV 1041601 1041602 . 140
chrIV 1042071 1042072 . 180
chrIV 1042445 1042446 . 220
chrIV 1042730 1042731 . 2260
chrIV 1043045 1043046 . 740
chrIV 1043159 1043160 . 160
chrIV 1045205 1045206 . 120
chrIV 1045234 1045235 . 140
chrIV 1045285 1045286 . 220
chrIV 1045346 1045347 . 160
chrIV 1045380 1045381 . 1120
chrIV 1045705 1045706 . 480
chrIV 1045711 1045712 . 500
chrIV 1045757 1045758 . 2180
chrIV 1046041 1046042 . 440
chrIV 1046074 1046075 . 240
chrIV 1046258 1046259 . 2220
chrIV 1046657 1046658 . 560
chrIV 1047270 1047271 . 220
chrIV 1047723 1047724 . 140
chrIV 1048632 1048633 . 200
chrIV 1048739 1048740 . 120
chrIV 1049212 1049213 . 300
chrIV 1049599 1049600 . 380
chrIV 1049633 1049634 . 200
chrIV 1049642 1049643 . 220
chrIV 1049663 1049664 . 240
chrIV 1049965 1049966 . 120
chrIV 1050092 1050093 . 340
chrIV 1050288 1050289 . 200
chrIV 1050319 1050320 . 300
chrIV 1050334 1050335 . 180
chrIV 1050337 1050338 . 860
chrIV 1050344 1050345 . 200
chrIV 1050409 1050410 . 800
chrIV 1050439 1050440 . 160
chrIV 1050553 1050554 . 160
chrIV 1050761 1050762 . 1680
chrIV 1050959 1050960 . 880
chrIV 1051126 1051127 . 140
chrIV 1051531 1051532 . 420
chrIV 1051786 1051787 . 2700
chrIV 1051839 1051840 . 1680
chrIV 1052132 1052133 . 200
chrIV 1052137 1052138 . 300
chrIV 1052273 1052274 . 780
chrIV 1052301 1052302 . 340
chrIV 1052349 1052350 . 1060
chrIV 1052355 1052356 . 940
chrIV 1052373 1052374 . 1820
chrIV 1052383 1052384 . 1900
chrIV 1052391 1052392 . 360
chrIV 1052399 1052400 . 1060
chrIV 1052431 1052432 . 620
chrIV 1052604 1052605 . 1760
chrIV 1053345 1053346 . 340
chrIV 1053685 1053686 . 5480
chrIV 1054776 1054777 . 160
chrIV 1054817 1054818 . 120
chrIV 1054944 1054945 . 780
chrIV 1054956 1054957 . 1040
chrIV 1054970 1054971 . 1560
chrIV 1055000 1055001 . 1900
chrIV 1055015 1055016 . 120
chrIV 1055057 1055058 . 3100
chrIV 1055092 1055093 . 2100
chrIV 1055107 1055108 . 660
chrIV 1055117 1055118 . 840
chrIV 1055117 1055118 . 240
chrIV 1055130 1055131 . 180
chrIV 1055146 1055147 . 120
chrIV 1055318 1055319 . 140
chrIV 1055608 1055609 . 320
chrIV 1055906 1055907 . 2900
chrIV 1055922 1055923 . 500
chrIV 1055950 1055951 . 360
chrIV 1056071 1056072 . 120
chrIV 1056125 1056126 . 120
chrIV 1056230 1056231 . 140
chrIV 1056237 1056238 . 140
chrIV 1056349 1056350 . 320
chrIV 1056378 1056379 . 160
chrIV 1056381 1056382 . 120
chrIV 1057908 1057909 . 120
chrIV 1057911 1057912 . 240
chrIV 1057979 1057980 . 280
chrIV 1057992 1057993 . 160
chrIV 1058035 1058036 . 400
chrIV 1058996 1058997 . 920
chrIV 1059050 1059051 . 1500
chrIV 1059115 1059116 . 280
chrIV 1059120 1059121 . 540
chrIV 1059128 1059129 . 200
chrIV 1059166 1059167 . 360
chrIV 1059184 1059185 . 340
chrIV 1059350 1059351 . 120
chrIV 1059360 1059361 . 200
chrIV 1059392 1059393 . 120
chrIV 1059413 1059414 . 3760
chrIV 1059416 1059417 . 1240
chrIV 1059427 1059428 . 460
chrIV 1059431 1059432 . 120
chrIV 1059538 1059539 . 140
chrIV 1059551 1059552 . 260
chrIV 1059574 1059575 . 120
chrIV 1062921 1062922 . 440
chrIV 1062927 1062928 . 940
chrIV 1062931 1062932 . 2940
chrIV 1062985 1062986 . 1040
chrIV 1062993 1062994 . 3920
chrIV 1062996 1062997 . 540
chrIV 1063123 1063124 . 120
chrIV 1063143 1063144 . 900
chrIV 1063146 1063147 . 120
chrIV 1063218 1063219 . 1420
chrIV 1063230 1063231 . 500
chrIV 1063792 1063793 . 120
chrIV 1067529 1067530 . 2740
chrIV 1067534 1067535 . 140
chrIV 1067543 1067544 . 2560
chrIV 1067547 1067548 . 1140
chrIV 1067580 1067581 . 1740
chrIV 1067644 1067645 . 400
chrIV 1068371 1068372 . 120
chrIV 1068460 1068461 . 120
chrIV 1068644 1068645 . 3200
chrIV 1068772 1068773 . 140
chrIV 1071517 1071518 . 580
chrIV 1071524 1071525 . 160
chrIV 1071532 1071533 . 280
chrIV 1071556 1071557 . 280
chrIV 1071563 1071564 . 180
chrIV 1071589 1071590 . 960
chrIV 1071603 1071604 . 480
chrIV 1071609 1071610 . 1940
chrIV 1071718 1071719 . 720
chrIV 1071727 1071728 . 2680
chrIV 1071750 1071751 . 1160
chrIV 1071755 1071756 . 240
chrIV 1071758 1071759 . 220
chrIV 1071832 1071833 . 160
chrIV 1071994 1071995 . 1040
chrIV 1072630 1072631 . 2040
chrIV 1072631 1072632 . 300
chrIV 1072631 1072632 . 180
chrIV 1072642 1072643 . 560
chrIV 1072643 1072644 . 620
chrIV 1072664 1072665 . 320
chrIV 1073051 1073052 . 220
chrIV 1073162 1073163 . 340
chrIV 1073477 1073478 . 140
chrIV 1073486 1073487 . 280
chrIV 1073553 1073554 . 120
chrIV 1073568 1073569 . 1620
chrIV 1073707 1073708 . 220
chrIV 1074225 1074226 . 860
chrIV 1074459 1074460 . 160
chrIV 1074594 1074595 . 200
chrIV 1075055 1075056 . 120
chrIV 1075264 1075265 . 280
chrIV 1075271 1075272 . 1060
chrIV 1075281 1075282 . 280
chrIV 1075289 1075290 . 800
chrIV 1075293 1075294 . 160
chrIV 1075296 1075297 . 1920
chrIV 1075343 1075344 . 1240
chrIV 1075345 1075346 . 1720
chrIV 1075416 1075417 . 120
chrIV 1075638 1075639 . 800
chrIV 1075726 1075727 . 400
chrIV 1075734 1075735 . 1280
chrIV 1075746 1075747 . 180
chrIV 1075795 1075796 . 240
chrIV 1075809 1075810 . 2620
chrIV 1076312 1076313 . 1080
chrIV 1077288 1077289 . 700
chrIV 1077465 1077466 . 1020
chrIV 1077493 1077494 . 540
chrIV 1077645 1077646 . 160
chrIV 1077831 1077832 . 960
chrIV 1077902 1077903 . 900
chrIV 1078043 1078044 . 140
chrIV 1078587 1078588 . 1420
chrIV 1078595 1078596 . 240
chrIV 1078599 1078600 . 120
chrIV 1078608 1078609 . 760
chrIV 1078685 1078686 . 600
chrIV 1078783 1078784 . 120
chrIV 1078788 1078789 . 260
chrIV 1079104 1079105 . 120
chrIV 1079565 1079566 . 940
chrIV 1080241 1080242 . 600
chrIV 1080315 1080316 . 560
chrIV 1080523 1080524 . 720
chrIV 1080614 1080615 . 2540
chrIV 1080642 1080643 . 680
chrIV 1080659 1080660 . 120
chrIV 1080692 1080693 . 9340
chrIV 1080755 1080756 . 1540
chrIV 1080764 1080765 . 1560
chrIV 1080796 1080797 . 660
chrIV 1080810 1080811 . 480
chrIV 1080845 1080846 . 260
chrIV 1080853 1080854 . 200
chrIV 1080863 1080864 . 1100
chrIV 1080923 1080924 . 240
chrIV 1080931 1080932 . 120
chrIV 1080953 1080954 . 180
chrIV 1080955 1080956 . 3920
chrIV 1081331 1081332 . 2060
chrIV 1081574 1081575 . 180
chrIV 1081908 1081909 . 140
chrIV 1082965 1082966 . 1600
chrIV 1083414 1083415 . 340
chrIV 1083869 1083870 . 140
chrIV 1084297 1084298 . 160
chrIV 1084476 1084477 . 260
chrIV 1084628 1084629 . 120
chrIV 1084642 1084643 . 180
chrIV 1084656 1084657 . 420
chrIV 1084668 1084669 . 180
chrIV 1084678 1084679 . 300
chrIV 1084707 1084708 . 1000
chrIV 1084726 1084727 . 280
chrIV 1084729 1084730 . 840
chrIV 1084896 1084897 . 240
chrIV 1084997 1084998 . 1020
chrIV 1085000 1085001 . 120
chrIV 1085026 1085027 . 460
chrIV 1087164 1087165 . 620
chrIV 1087404 1087405 . 1200
chrIV 1087442 1087443 . 2860
chrIV 1087450 1087451 . 180
chrIV 1087472 1087473 . 540
chrIV 1087474 1087475 . 260
chrIV 1087474 1087475 . 120
chrIV 1087481 1087482 . 1140
chrIV 1088151 1088152 . 120
chrIV 1088950 1088951 . 1440
chrIV 1088960 1088961 . 2060
chrIV 1089064 1089065 . 160
chrIV 1089180 1089181 . 1180
chrIV 1089833 1089834 . 700
chrIV 1090039 1090040 . 180
chrIV 1090190 1090191 . 4640
chrIV 1090202 1090203 . 920
chrIV 1090231 1090232 . 1460
chrIV 1090241 1090242 . 700
chrIV 1090279 1090280 . 500
chrIV 1090293 1090294 . 160
chrIV 1090294 1090295 . 780
chrIV 1090295 1090296 . 2240
chrIV 1090312 1090313 . 2000
chrIV 1090315 1090316 . 460
chrIV 1090326 1090327 . 140
chrIV 1090327 1090328 . 880
chrIV 1090327 1090328 . 1200
chrIV 1090328 1090329 . 120
chrIV 1090331 1090332 . 120
chrIV 1090331 1090332 . 520
chrIV 1090332 1090333 . 580
chrIV 1090337 1090338 . 1160
chrIV 1090359 1090360 . 880
chrIV 1090499 1090500 . 180
chrIV 1090675 1090676 . 3460
chrIV 1091334 1091335 . 300
chrIV 1092610 1092611 . 120
chrIV 1092614 1092615 . 540
chrIV 1092649 1092650 . 580
chrIV 1092666 1092667 . 1500
chrIV 1092685 1092686 . 640
chrIV 1092700 1092701 . 940
chrIV 1093441 1093442 . 600
chrIV 1093611 1093612 . 640
chrIV 1093635 1093636 . 1000
chrIV 1093638 1093639 . 120
chrIV 1093665 1093666 . 200
chrIV 1093681 1093682 . 1960
chrIV 1093708 1093709 . 680
chrIV 1093726 1093727 . 200
chrIV 1093887 1093888 . 4720
chrIV 1094222 1094223 . 360
chrIV 1094605 1094606 . 1440
chrIV 1094687 1094688 . 2000
chrIV 1094945 1094946 . 560
chrIV 1095022 1095023 . 300
chrIV 1095157 1095158 . 160
chrIV 1095167 1095168 . 200
chrIV 1095303 1095304 . 1980
chrIV 1095315 1095316 . 1660
chrIV 1095340 1095341 . 1700
chrIV 1095353 1095354 . 860
chrIV 1095389 1095390 . 120
chrIV 1095415 1095416 . 120
chrIV 1095448 1095449 . 880
chrIV 1101628 1101629 . 440
chrIV 1101639 1101640 . 260
chrIV 1101825 1101826 . 420
chrIV 1102008 1102009 . 200
chrIV 1102015 1102016 . 160
chrIV 1102142 1102143 . 160
chrIV 1102234 1102235 . 120
chrIV 1102573 1102574 . 920
chrIV 1102752 1102753 . 260
chrIV 1103587 1103588 . 220
chrIV 1105142 1105143 . 200
chrIV 1105269 1105270 . 120
chrIV 1105588 1105589 . 120
chrIV 1105780 1105781 . 140
chrIV 1105957 1105958 . 380
chrIV 1105976 1105977 . 160
chrIV 1105977 1105978 . 320
chrIV 1105998 1105999 . 180
chrIV 1106006 1106007 . 180
chrIV 1107671 1107672 . 820
chrIV 1108149 1108150 . 1900
chrIV 1108549 1108550 . 180
chrIV 1108556 1108557 . 2700
chrIV 1108569 1108570 . 1140
chrIV 1108620 1108621 . 980
chrIV 1108882 1108883 . 120
chrIV 1109113 1109114 . 740
chrIV 1109749 1109750 . 5080
chrIV 1109822 1109823 . 140
chrIV 1109901 1109902 . 120
chrIV 1109926 1109927 . 4440
chrIV 1110149 1110150 . 140
chrIV 1110274 1110275 . 220
chrIV 1110441 1110442 . 380
chrIV 1110448 1110449 . 1040
chrIV 1110490 1110491 . 200
chrIV 1110515 1110516 . 320
chrIV 1110522 1110523 . 340
chrIV 1110530 1110531 . 140
chrIV 1111605 1111606 . 660
chrIV 1111661 1111662 . 920
chrIV 1112182 1112183 . 1340
chrIV 1112207 1112208 . 2040
chrIV 1112286 1112287 . 2200
chrIV 1112324 1112325 . 120
chrIV 1112336 1112337 . 300
chrIV 1112425 1112426 . 1900
chrIV 1112500 1112501 . 120
chrIV 1112763 1112764 . 960
chrIV 1113913 1113914 . 1020
chrIV 1113920 1113921 . 2940
chrIV 1113963 1113964 . 1300
chrIV 1114085 1114086 . 360
chrIV 1114187 1114188 . 420
chrIV 1114206 1114207 . 120
chrIV 1114223 1114224 . 4340
chrIV 1114230 1114231 . 160
chrIV 1114393 1114394 . 500
chrIV 1114400 1114401 . 520
chrIV 1116766 1116767 . 320
chrIV 1116837 1116838 . 260
chrIV 1116843 1116844 . 240
chrIV 1117015 1117016 . 2700
chrIV 1117061 1117062 . 2840
chrIV 1117077 1117078 . 2860
chrIV 1120296 1120297 . 2940
chrIV 1120329 1120330 . 160
chrIV 1120332 1120333 . 140
chrIV 1120334 1120335 . 720
chrIV 1120345 1120346 . 120
chrIV 1120349 1120350 . 900
chrIV 1120354 1120355 . 580
chrIV 1120403 1120404 . 800
chrIV 1120415 1120416 . 140
chrIV 1120433 1120434 . 1240
chrIV 1120436 1120437 . 140
chrIV 1120436 1120437 . 540
chrIV 1120443 1120444 . 200
chrIV 1120477 1120478 . 120
chrIV 1120582 1120583 . 220
chrIV 1120925 1120926 . 1480
chrIV 1121091 1121092 . 1000
chrIV 1121100 1121101 . 240
chrIV 1121373 1121374 . 400
chrIV 1121534 1121535 . 900
chrIV 1122740 1122741 . 160
chrIV 1124040 1124041 . 3040
chrIV 1124949 1124950 . 440
chrIV 1124960 1124961 . 500
chrIV 1125148 1125149 . 120
chrIV 1125168 1125169 . 260
chrIV 1125171 1125172 . 3040
chrIV 1125191 1125192 . 540
chrIV 1125206 1125207 . 1040
chrIV 1125247 1125248 . 1060
chrIV 1125265 1125266 . 1200
chrIV 1125272 1125273 . 1320
chrIV 1126159 1126160 . 320
chrIV 1126207 1126208 . 400
chrIV 1126386 1126387 . 120
chrIV 1126394 1126395 . 360
chrIV 1127159 1127160 . 440
chrIV 1127186 1127187 . 180
chrIV 1127282 1127283 . 760
chrIV 1127306 1127307 . 540
chrIV 1127634 1127635 . 360
chrIV 1127668 1127669 . 240
chrIV 1127679 1127680 . 2280
chrIV 1127681 1127682 . 120
chrIV 1127758 1127759 . 460
chrIV 1127761 1127762 . 120
chrIV 1127766 1127767 . 2660
chrIV 1128028 1128029 . 340
chrIV 1128263 1128264 . 120
chrIV 1128898 1128899 . 220
chrIV 1129409 1129410 . 240
chrIV 1129419 1129420 . 840
chrIV 1129427 1129428 . 260
chrIV 1129472 1129473 . 380
chrIV 1129477 1129478 . 3500
chrIV 1129500 1129501 . 180
chrIV 1129532 1129533 . 240
chrIV 1129537 1129538 . 120
chrIV 1129540 1129541 . 1220
chrIV 1129548 1129549 . 120
chrIV 1130417 1130418 . 120
chrIV 1131013 1131014 . 380
chrIV 1131120 1131121 . 280
chrIV 1131156 1131157 . 120
chrIV 1131284 1131285 . 300
chrIV 1131291 1131292 . 160
chrIV 1131297 1131298 . 700
chrIV 1131325 1131326 . 320
chrIV 1131431 1131432 . 140
chrIV 1132011 1132012 . 1000
chrIV 1132022 1132023 . 1140
chrIV 1132499 1132500 . 120
chrIV 1132756 1132757 . 140
chrIV 1132967 1132968 . 1620
chrIV 1133031 1133032 . 500
chrIV 1133403 1133404 . 160
chrIV 1133890 1133891 . 380
chrIV 1133904 1133905 . 2300
chrIV 1134062 1134063 . 1540
chrIV 1134402 1134403 . 640
chrIV 1135500 1135501 . 160
chrIV 1135503 1135504 . 840
chrIV 1135532 1135533 . 240
chrIV 1135539 1135540 . 400
chrIV 1135546 1135547 . 1180
chrIV 1135640 1135641 . 180
chrIV 1135683 1135684 . 620
chrIV 1135919 1135920 . 1340
chrIV 1139485 1139486 . 480
chrIV 1139730 1139731 . 120
chrIV 1140611 1140612 . 1120
chrIV 1140625 1140626 . 120
chrIV 1140642 1140643 . 200
chrIV 1140645 1140646 . 260
chrIV 1140691 1140692 . 120
chrIV 1140696 1140697 . 200
chrIV 1140702 1140703 . 1060
chrIV 1140704 1140705 . 380
chrIV 1140706 1140707 . 180
chrIV 1140715 1140716 . 580
chrIV 1140775 1140776 . 1480
chrIV 1140981 1140982 . 120
chrIV 1144981 1144982 . 1400
chrIV 1144992 1144993 . 160
chrIV 1144995 1144996 . 620
chrIV 1145011 1145012 . 360
chrIV 1145016 1145017 . 120
chrIV 1145030 1145031 . 200
chrIV 1145106 1145107 . 380
chrIV 1145169 1145170 . 540
chrIV 1145338 1145339 . 660
chrIV 1146095 1146096 . 220
chrIV 1146129 1146130 . 660
chrIV 1146134 1146135 . 260
chrIV 1146180 1146181 . 320
chrIV 1146189 1146190 . 680
chrIV 1146202 1146203 . 140
chrIV 1146553 1146554 . 580
chrIV 1147313 1147314 . 360
chrIV 1147394 1147395 . 320
chrIV 1147474 1147475 . 3980
chrIV 1147488 1147489 . 1220
chrIV 1147511 1147512 . 640
chrIV 1147568 1147569 . 120
chrIV 1147677 1147678 . 840
chrIV 1147698 1147699 . 3400
chrIV 1148399 1148400 . 140
chrIV 1148702 1148703 . 220
chrIV 1148927 1148928 . 760
chrIV 1149250 1149251 . 1980
chrIV 1149403 1149404 . 1940
chrIV 1149651 1149652 . 140
chrIV 1149655 1149656 . 300
chrIV 1149700 1149701 . 360
chrIV 1149814 1149815 . 1000
chrIV 1149854 1149855 . 280
chrIV 1149952 1149953 . 160
chrIV 1150591 1150592 . 320
chrIV 1150608 1150609 . 120
chrIV 1150618 1150619 . 300
chrIV 1150621 1150622 . 120
chrIV 1150682 1150683 . 280
chrIV 1150693 1150694 . 120
chrIV 1150882 1150883 . 1740
chrIV 1150888 1150889 . 460
chrIV 1151062 1151063 . 760
chrIV 1151150 1151151 . 120
chrIV 1151201 1151202 . 140
chrIV 1151280 1151281 . 120
chrIV 1151466 1151467 . 120
chrIV 1151469 1151470 . 280
chrIV 1151490 1151491 . 380
chrIV 1151506 1151507 . 320
chrIV 1151520 1151521 . 740
chrIV 1153728 1153729 . 120
chrIV 1153778 1153779 . 120
chrIV 1153809 1153810 . 260
chrIV 1153828 1153829 . 2480
chrIV 1154001 1154002 . 240
chrIV 1154160 1154161 . 120
chrIV 1154245 1154246 . 3100
chrIV 1154263 1154264 . 1460
chrIV 1156173 1156174 . 120
chrIV 1156177 1156178 . 680
chrIV 1156206 1156207 . 1880
chrIV 1156240 1156241 . 440
chrIV 1156280 1156281 . 580
chrIV 1156314 1156315 . 400
chrIV 1156326 1156327 . 440
chrIV 1156369 1156370 . 2320
chrIV 1156669 1156670 . 380
chrIV 1156741 1156742 . 700
chrIV 1156750 1156751 . 520
chrIV 1156758 1156759 . 160
chrIV 1156790 1156791 . 660
chrIV 1156811 1156812 . 600
chrIV 1156912 1156913 . 1240
chrIV 1156920 1156921 . 120
chrIV 1156977 1156978 . 280
chrIV 1157010 1157011 . 140
chrIV 1157134 1157135 . 2920
chrIV 1157180 1157181 . 200
chrIV 1157204 1157205 . 180
chrIV 1157264 1157265 . 120
chrIV 1157306 1157307 . 360
chrIV 1157427 1157428 . 120
chrIV 1157427 1157428 . 120
chrIV 1157428 1157429 . 720
chrIV 1157428 1157429 . 360
chrIV 1157437 1157438 . 740
chrIV 1157470 1157471 . 280
chrIV 1157530 1157531 . 380
chrIV 1157577 1157578 . 360
chrIV 1157631 1157632 . 1380
chrIV 1157666 1157667 . 960
chrIV 1157741 1157742 . 420
chrIV 1157775 1157776 . 3480
chrIV 1157799 1157800 . 1020
chrIV 1157838 1157839 . 7060
chrIV 1157919 1157920 . 3360
chrIV 1157977 1157978 . 340
chrIV 1158003 1158004 . 400
chrIV 1158247 1158248 . 200
chrIV 1158271 1158272 . 420
chrIV 1158462 1158463 . 660
chrIV 1159151 1159152 . 140
chrIV 1159240 1159241 . 120
chrIV 1159358 1159359 . 340
chrIV 1159363 1159364 . 700
chrIV 1159393 1159394 . 140
chrIV 1159424 1159425 . 560
chrIV 1159572 1159573 . 120
chrIV 1159631 1159632 . 760
chrIV 1161522 1161523 . 140
chrIV 1161532 1161533 . 180
chrIV 1161539 1161540 . 240
chrIV 1161540 1161541 . 220
chrIV 1161593 1161594 . 160
chrIV 1161602 1161603 . 440
chrIV 1161607 1161608 . 600
chrIV 1161877 1161878 . 960
chrIV 1161974 1161975 . 1160
chrIV 1162019 1162020 . 260
chrIV 1162028 1162029 . 1040
chrIV 1162047 1162048 . 120
chrIV 1162049 1162050 . 900
chrIV 1162049 1162050 . 980
chrIV 1162178 1162179 . 180
chrIV 1162199 1162200 . 140
chrIV 1162216 1162217 . 700
chrIV 1162294 1162295 . 120
chrIV 1162354 1162355 . 120
chrIV 1162445 1162446 . 320
chrIV 1162448 1162449 . 480
chrIV 1162464 1162465 . 540
chrIV 1162509 1162510 . 600
chrIV 1162561 1162562 . 500
chrIV 1162587 1162588 . 1520
chrIV 1162597 1162598 . 560
chrIV 1162626 1162627 . 220
chrIV 1162633 1162634 . 400
chrIV 1162659 1162660 . 4320
chrIV 1162694 1162695 . 2280
chrIV 1162703 1162704 . 280
chrIV 1162753 1162754 . 140
chrIV 1162924 1162925 . 140
chrIV 1162996 1162997 . 120
chrIV 1163325 1163326 . 2560
chrIV 1163477 1163478 . 560
chrIV 1163479 1163480 . 400
chrIV 1163486 1163487 . 120
chrIV 1163487 1163488 . 540
chrIV 1163527 1163528 . 340
chrIV 1163541 1163542 . 120
chrIV 1163544 1163545 . 1260
chrIV 1163549 1163550 . 860
chrIV 1163574 1163575 . 380
chrIV 1163678 1163679 . 140
chrIV 1164550 1164551 . 1760
chrIV 1164785 1164786 . 2840
chrIV 1164929 1164930 . 160
chrIV 1165236 1165237 . 140
chrIV 1165402 1165403 . 120
chrIV 1165407 1165408 . 120
chrIV 1165498 1165499 . 260
chrIV 1165554 1165555 . 120
chrIV 1165720 1165721 . 160
chrIV 1165781 1165782 . 1140
chrIV 1165807 1165808 . 400
chrIV 1166024 1166025 . 120
chrIV 1166025 1166026 . 1900
chrIV 1166031 1166032 . 1340
chrIV 1166053 1166054 . 300
chrIV 1166196 1166197 . 5600
chrIV 1166202 1166203 . 120
chrIV 1166212 1166213 . 2160
chrIV 1166218 1166219 . 880
chrIV 1166264 1166265 . 500
chrIV 1166306 1166307 . 120
chrIV 1166362 1166363 . 120
chrIV 1166387 1166388 . 1460
chrIV 1166429 1166430 . 900
chrIV 1166439 1166440 . 14760
chrIV 1166448 1166449 . 200
chrIV 1166449 1166450 . 220
chrIV 1166453 1166454 . 1280
chrIV 1166506 1166507 . 180
chrIV 1166507 1166508 . 1440
chrIV 1166516 1166517 . 200
chrIV 1166577 1166578 . 800
chrIV 1166685 1166686 . 800
chrIV 1166719 1166720 . 520
chrIV 1166912 1166913 . 340
chrIV 1167035 1167036 . 880
chrIV 1167053 1167054 . 140
chrIV 1167881 1167882 . 240
chrIV 1168744 1168745 . 280
chrIV 1168871 1168872 . 420
chrIV 1168894 1168895 . 600
chrIV 1168896 1168897 . 200
chrIV 1168903 1168904 . 2340
chrIV 1168908 1168909 . 600
chrIV 1168918 1168919 . 220
chrIV 1168925 1168926 . 380
chrIV 1168929 1168930 . 120
chrIV 1168930 1168931 . 160
chrIV 1168936 1168937 . 120
chrIV 1168941 1168942 . 180
chrIV 1168960 1168961 . 260
chrIV 1168965 1168966 . 380
chrIV 1168968 1168969 . 220
chrIV 1169012 1169013 . 280
chrIV 1169023 1169024 . 580
chrIV 1169028 1169029 . 1060
chrIV 1169576 1169577 . 120
chrIV 1169720 1169721 . 600
chrIV 1170071 1170072 . 200
chrIV 1170090 1170091 . 1360
chrIV 1170236 1170237 . 820
chrIV 1170289 1170290 . 2960
chrIV 1170298 1170299 . 400
chrIV 1170361 1170362 . 280
chrIV 1170860 1170861 . 340
chrIV 1170923 1170924 . 120
chrIV 1170932 1170933 . 760
chrIV 1170963 1170964 . 1580
chrIV 1170968 1170969 . 620
chrIV 1171143 1171144 . 120
chrIV 1171661 1171662 . 140
chrIV 1171924 1171925 . 1500
chrIV 1172080 1172081 . 960
chrIV 1172096 1172097 . 2760
chrIV 1172134 1172135 . 4160
chrIV 1172151 1172152 . 1200
chrIV 1172154 1172155 . 160
chrIV 1172187 1172188 . 120
chrIV 1172201 1172202 . 580
chrIV 1172227 1172228 . 1320
chrIV 1172419 1172420 . 160
chrIV 1172431 1172432 . 120
chrIV 1173631 1173632 . 680
chrIV 1174282 1174283 . 980
chrIV 1174330 1174331 . 720
chrIV 1174347 1174348 . 140
chrIV 1174366 1174367 . 260
chrIV 1174412 1174413 . 2320
chrIV 1174423 1174424 . 280
chrIV 1174430 1174431 . 120
chrIV 1174431 1174432 . 140
chrIV 1174431 1174432 . 280
chrIV 1174820 1174821 . 220
chrIV 1174827 1174828 . 480
chrIV 1174851 1174852 . 120
chrIV 1174858 1174859 . 120
chrIV 1174869 1174870 . 120
chrIV 1174945 1174946 . 300
chrIV 1174955 1174956 . 120
chrIV 1174959 1174960 . 420
chrIV 1174967 1174968 . 120
chrIV 1174969 1174970 . 120
chrIV 1174976 1174977 . 180
chrIV 1175166 1175167 . 120
chrIV 1175349 1175350 . 140
chrIV 1175479 1175480 . 240
chrIV 1175538 1175539 . 160
chrIV 1175541 1175542 . 120
chrIV 1175749 1175750 . 140
chrIV 1175760 1175761 . 300
chrIV 1175761 1175762 . 500
chrIV 1175930 1175931 . 180
chrIV 1175953 1175954 . 360
chrIV 1175962 1175963 . 1220
chrIV 1176005 1176006 . 140
chrIV 1176180 1176181 . 600
chrIV 1176631 1176632 . 140
chrIV 1177217 1177218 . 240
chrIV 1177480 1177481 . 820
chrIV 1177611 1177612 . 1320
chrIV 1177899 1177900 . 180
chrIV 1178366 1178367 . 360
chrIV 1178556 1178557 . 420
chrIV 1178704 1178705 . 960
chrIV 1179138 1179139 . 400
chrIV 1179412 1179413 . 1580
chrIV 1180350 1180351 . 120
chrIV 1180903 1180904 . 340
chrIV 1180954 1180955 . 1160
chrIV 1180977 1180978 . 120
chrIV 1181235 1181236 . 260
chrIV 1181249 1181250 . 160
chrIV 1181555 1181556 . 920
chrIV 1181581 1181582 . 1540
chrIV 1181610 1181611 . 220
chrIV 1181715 1181716 . 160
chrIV 1181901 1181902 . 800
chrIV 1182066 1182067 . 220
chrIV 1182134 1182135 . 1280
chrIV 1182170 1182171 . 120
chrIV 1182176 1182177 . 1620
chrIV 1182332 1182333 . 320
chrIV 1182350 1182351 . 2000
chrIV 1182442 1182443 . 120
chrIV 1182466 1182467 . 540
chrIV 1183065 1183066 . 140
chrIV 1183072 1183073 . 520
chrIV 1183090 1183091 . 1620
chrIV 1183095 1183096 . 120
chrIV 1183138 1183139 . 820
chrIV 1183165 1183166 . 2720
chrIV 1183177 1183178 . 140
chrIV 1183194 1183195 . 1260
chrIV 1183233 1183234 . 200
chrIV 1184449 1184450 . 980
chrIV 1184495 1184496 . 400
chrIV 1184519 1184520 . 2120
chrIV 1184586 1184587 . 540
chrIV 1184607 1184608 . 200
chrIV 1185933 1185934 . 580
chrIV 1185936 1185937 . 120
chrIV 1186003 1186004 . 760
chrIV 1186023 1186024 . 2040
chrIV 1186028 1186029 . 120
chrIV 1189041 1189042 . 740
chrIV 1189189 1189190 . 1660
chrIV 1189205 1189206 . 180
chrIV 1189214 1189215 . 140
chrIV 1189266 1189267 . 180
chrIV 1189269 1189270 . 680
chrIV 1189275 1189276 . 160
chrIV 1189276 1189277 . 120
chrIV 1189277 1189278 . 340
chrIV 1189277 1189278 . 300
chrIV 1189278 1189279 . 140
chrIV 1189303 1189304 . 220
chrIV 1189312 1189313 . 140
chrIV 1189681 1189682 . 300
chrIV 1189703 1189704 . 1160
chrIV 1189711 1189712 . 8340
chrIV 1189723 1189724 . 180
chrIV 1189730 1189731 . 660
chrIV 1189731 1189732 . 240
chrIV 1189732 1189733 . 120
chrIV 1189740 1189741 . 180
chrIV 1189744 1189745 . 140
chrIV 1189746 1189747 . 1960
chrIV 1189764 1189765 . 120
chrIV 1189862 1189863 . 120
chrIV 1189945 1189946 . 760
chrIV 1189952 1189953 . 120
chrIV 1189960 1189961 . 1940
chrIV 1189971 1189972 . 1760
chrIV 1190296 1190297 . 180
chrIV 1190920 1190921 . 1020
chrIV 1191166 1191167 . 1200
chrIV 1191302 1191303 . 260
chrIV 1191516 1191517 . 2420
chrIV 1192028 1192029 . 120
chrIV 1192563 1192564 . 1660
chrIV 1195193 1195194 . 200
chrIV 1195199 1195200 . 180
chrIV 1195255 1195256 . 2000
chrIV 1195276 1195277 . 400
chrIV 1195280 1195281 . 2400
chrIV 1195283 1195284 . 140
chrIV 1195286 1195287 . 120
chrIV 1195289 1195290 . 320
chrIV 1195321 1195322 . 800
chrIV 1195330 1195331 . 520
chrIV 1195334 1195335 . 320
chrIV 1195352 1195353 . 1520
chrIV 1195383 1195384 . 260
chrIV 1195399 1195400 . 200
chrIV 1196343 1196344 . 440
chrIV 1196346 1196347 . 320
chrIV 1196351 1196352 . 200
chrIV 1196356 1196357 . 320
chrIV 1196383 1196384 . 260
chrIV 1196387 1196388 . 180
chrIV 1196405 1196406 . 320
chrIV 1196446 1196447 . 140
chrIV 1196459 1196460 . 240
chrIV 1196485 1196486 . 400
chrIV 1196640 1196641 . 200
chrIV 1198529 1198530 . 140
chrIV 1198936 1198937 . 520
chrIV 1198946 1198947 . 1560
chrIV 1198954 1198955 . 300
chrIV 1198971 1198972 . 360
chrIV 1198994 1198995 . 260
chrIV 1199121 1199122 . 580
chrIV 1199131 1199132 . 120
chrIV 1199348 1199349 . 1420
chrIV 1199886 1199887 . 360
chrIV 1200090 1200091 . 900
chrIV 1200178 1200179 . 340
chrIV 1200635 1200636 . 220
chrIV 1200702 1200703 . 3400
chrIV 1200836 1200837 . 140
chrIV 1201024 1201025 . 2220
chrIV 1201118 1201119 . 220
chrIV 1201479 1201480 . 280
chrIV 1201483 1201484 . 500
chrIV 1201486 1201487 . 220
chrIV 1201769 1201770 . 120
chrIV 1201815 1201816 . 520
chrIV 1201871 1201872 . 140
chrIV 1201934 1201935 . 960
chrIV 1201948 1201949 . 2120
chrIV 1201962 1201963 . 620
chrIV 1202029 1202030 . 880
chrIV 1202043 1202044 . 300
chrIV 1202056 1202057 . 160
chrIV 1202062 1202063 . 520
chrIV 1202066 1202067 . 140
chrIV 1202719 1202720 . 560
chrIV 1204235 1204236 . 200
chrIV 1204257 1204258 . 660
chrIV 1204294 1204295 . 140
chrIV 1204298 1204299 . 140
chrIV 1204491 1204492 . 240
chrIV 1204508 1204509 . 640
chrIV 1206496 1206497 . 1860
chrIV 1206589 1206590 . 260
chrIV 1209333 1209334 . 120
chrIV 1212666 1212667 . 440
chrIV 1213705 1213706 . 980
chrIV 1213719 1213720 . 300
chrIV 1213730 1213731 . 320
chrIV 1213764 1213765 . 160
chrIV 1213789 1213790 . 140
chrIV 1213969 1213970 . 380
chrIV 1214022 1214023 . 120
chrIV 1214094 1214095 . 160
chrIV 1214315 1214316 . 140
chrIV 1214321 1214322 . 660
chrIV 1214356 1214357 . 120
chrIV 1214397 1214398 . 340
chrIV 1214513 1214514 . 180
chrIV 1214954 1214955 . 660
chrIV 1215049 1215050 . 120
chrIV 1215050 1215051 . 160
chrIV 1215063 1215064 . 140
chrIV 1215074 1215075 . 260
chrIV 1215253 1215254 . 3060
chrIV 1215312 1215313 . 280
chrIV 1216244 1216245 . 280
chrIV 1216250 1216251 . 160
chrIV 1216694 1216695 . 1140
chrIV 1217486 1217487 . 620
chrIV 1217652 1217653 . 200
chrIV 1217675 1217676 . 200
chrIV 1217693 1217694 . 880
chrIV 1217714 1217715 . 140
chrIV 1217719 1217720 . 180
chrIV 1217851 1217852 . 380
chrIV 1217879 1217880 . 1080
chrIV 1217895 1217896 . 180
chrIV 1218058 1218059 . 1360
chrIV 1218799 1218800 . 260
chrIV 1218865 1218866 . 140
chrIV 1218951 1218952 . 800
chrIV 1219151 1219152 . 280
chrIV 1219158 1219159 . 160
chrIV 1219163 1219164 . 300
chrIV 1219171 1219172 . 280
chrIV 1219177 1219178 . 120
chrIV 1219187 1219188 . 380
chrIV 1219192 1219193 . 320
chrIV 1219200 1219201 . 400
chrIV 1219205 1219206 . 780
chrIV 1219281 1219282 . 2260
chrIV 1219310 1219311 . 3420
chrIV 1219313 1219314 . 1680
chrIV 1219315 1219316 . 520
chrIV 1219427 1219428 . 140
chrIV 1219615 1219616 . 560
chrIV 1219656 1219657 . 120
chrIV 1219969 1219970 . 160
chrIV 1220479 1220480 . 4520
chrIV 1220848 1220849 . 140
chrIV 1220997 1220998 . 200
chrIV 1221238 1221239 . 760
chrIV 1221242 1221243 . 520
chrIV 1221375 1221376 . 620
chrIV 1222327 1222328 . 220
chrIV 1222441 1222442 . 560
chrIV 1222486 1222487 . 180
chrIV 1222495 1222496 . 1080
chrIV 1222524 1222525 . 720
chrIV 1222526 1222527 . 1400
chrIV 1222529 1222530 . 240
chrIV 1222537 1222538 . 1100
chrIV 1222541 1222542 . 1260
chrIV 1222555 1222556 . 3120
chrIV 1222596 1222597 . 180
chrIV 1222615 1222616 . 120
chrIV 1222621 1222622 . 2200
chrIV 1222626 1222627 . 140
chrIV 1222650 1222651 . 460
chrIV 1223429 1223430 . 340
chrIV 1223827 1223828 . 580
chrIV 1224431 1224432 . 380
chrIV 1224667 1224668 . 280
chrIV 1225394 1225395 . 180
chrIV 1225610 1225611 . 1220
chrIV 1225782 1225783 . 620
chrIV 1226548 1226549 . 240
chrIV 1226614 1226615 . 760
chrIV 1226627 1226628 . 340
chrIV 1226635 1226636 . 1460
chrIV 1226676 1226677 . 680
chrIV 1226693 1226694 . 1680
chrIV 1226702 1226703 . 140
chrIV 1226705 1226706 . 380
chrIV 1228342 1228343 . 540
chrIV 1228416 1228417 . 120
chrIV 1228421 1228422 . 5440
chrIV 1228430 1228431 . 340
chrIV 1228438 1228439 . 140
chrIV 1228465 1228466 . 120
chrIV 1228468 1228469 . 480
chrIV 1228473 1228474 . 780
chrIV 1228488 1228489 . 480
chrIV 1228656 1228657 . 1060
chrIV 1228817 1228818 . 220
chrIV 1229689 1229690 . 120
chrIV 1229689 1229690 . 320
chrIV 1229705 1229706 . 140
chrIV 1229705 1229706 . 300
chrIV 1229782 1229783 . 260
chrIV 1229921 1229922 . 220
chrIV 1229934 1229935 . 820
chrIV 1229942 1229943 . 340
chrIV 1229962 1229963 . 1900
chrIV 1229990 1229991 . 760
chrIV 1230000 1230001 . 140
chrIV 1230018 1230019 . 460
chrIV 1230113 1230114 . 800
chrIV 1230158 1230159 . 120
chrIV 1230204 1230205 . 140
chrIV 1230649 1230650 . 120
chrIV 1230655 1230656 . 200
chrIV 1231076 1231077 . 140
chrIV 1231193 1231194 . 1060
chrIV 1232192 1232193 . 1140
chrIV 1232522 1232523 . 160
chrIV 1232592 1232593 . 120
chrIV 1232919 1232920 . 7560
chrIV 1232987 1232988 . 720
chrIV 1233081 1233082 . 1600
chrIV 1233087 1233088 . 1900
chrIV 1233200 1233201 . 260
chrIV 1233239 1233240 . 520
chrIV 1233344 1233345 . 860
chrIV 1233558 1233559 . 760
chrIV 1233706 1233707 . 360
chrIV 1233826 1233827 . 180
chrIV 1233840 1233841 . 1920
chrIV 1233854 1233855 . 1140
chrIV 1233942 1233943 . 1240
chrIV 1233950 1233951 . 280
chrIV 1233962 1233963 . 280
chrIV 1233966 1233967 . 140
chrIV 1233974 1233975 . 220
chrIV 1233981 1233982 . 640
chrIV 1233984 1233985 . 180
chrIV 1233993 1233994 . 160
chrIV 1233996 1233997 . 860
chrIV 1234382 1234383 . 2160
chrIV 1234402 1234403 . 180
chrIV 1234462 1234463 . 360
chrIV 1234513 1234514 . 440
chrIV 1235082 1235083 . 200
chrIV 1235580 1235581 . 140
chrIV 1235920 1235921 . 120
chrIV 1236058 1236059 . 1460
chrIV 1236254 1236255 . 200
chrIV 1236259 1236260 . 120
chrIV 1236269 1236270 . 420
chrIV 1236276 1236277 . 440
chrIV 1236300 1236301 . 620
chrIV 1236346 1236347 . 120
chrIV 1236349 1236350 . 120
chrIV 1236422 1236423 . 480
chrIV 1238132 1238133 . 120
chrIV 1238149 1238150 . 160
chrIV 1238172 1238173 . 200
chrIV 1238274 1238275 . 200
chrIV 1238422 1238423 . 120
chrIV 1238949 1238950 . 140
chrIV 1239181 1239182 . 3380
chrIV 1239939 1239940 . 120
chrIV 1239950 1239951 . 200
chrIV 1239981 1239982 . 120
chrIV 1240074 1240075 . 180
chrIV 1240210 1240211 . 260
chrIV 1240224 1240225 . 120
chrIV 1240745 1240746 . 720
chrIV 1240766 1240767 . 1800
chrIV 1240780 1240781 . 580
chrIV 1240903 1240904 . 280
chrIV 1240947 1240948 . 120
chrIV 1240983 1240984 . 160
chrIV 1240989 1240990 . 140
chrIV 1241019 1241020 . 360
chrIV 1241052 1241053 . 1960
chrIV 1241223 1241224 . 300
chrIV 1241234 1241235 . 280
chrIV 1241257 1241258 . 660
chrIV 1241412 1241413 . 560
chrIV 1241554 1241555 . 140
chrIV 1241866 1241867 . 4880
chrIV 1241872 1241873 . 140
chrIV 1242202 1242203 . 140
chrIV 1242253 1242254 . 260
chrIV 1242259 1242260 . 200
chrIV 1242306 1242307 . 140
chrIV 1242347 1242348 . 200
chrIV 1242364 1242365 . 120
chrIV 1242401 1242402 . 120
chrIV 1242405 1242406 . 180
chrIV 1242408 1242409 . 140
chrIV 1242461 1242462 . 500
chrIV 1242463 1242464 . 120
chrIV 1242506 1242507 . 180
chrIV 1242597 1242598 . 140
chrIV 1242611 1242612 . 120
chrIV 1242663 1242664 . 2600
chrIV 1242678 1242679 . 460
chrIV 1242751 1242752 . 280
chrIV 1242752 1242753 . 140
chrIV 1242752 1242753 . 520
chrIV 1242760 1242761 . 200
chrIV 1242760 1242761 . 120
chrIV 1242766 1242767 . 4480
chrIV 1242773 1242774 . 2180
chrIV 1242777 1242778 . 840
chrIV 1242817 1242818 . 120
chrIV 1242826 1242827 . 120
chrIV 1242869 1242870 . 380
chrIV 1242896 1242897 . 340
chrIV 1242906 1242907 . 680
chrIV 1242916 1242917 . 240
chrIV 1242917 1242918 . 220
chrIV 1242924 1242925 . 120
chrIV 1242936 1242937 . 620
chrIV 1242970 1242971 . 180
chrIV 1242984 1242985 . 160
chrIV 1243014 1243015 . 320
chrIV 1243014 1243015 . 920
chrIV 1243017 1243018 . 180
chrIV 1243017 1243018 . 1480
chrIV 1243022 1243023 . 140
chrIV 1243046 1243047 . 500
chrIV 1243107 1243108 . 180
chrIV 1243118 1243119 . 160
chrIV 1243125 1243126 . 540
chrIV 1243132 1243133 . 140
chrIV 1243141 1243142 . 120
chrIV 1243623 1243624 . 120
chrIV 1245930 1245931 . 280
chrIV 1245943 1245944 . 700
chrIV 1245953 1245954 . 280
chrIV 1245968 1245969 . 120
chrIV 1247096 1247097 . 640
chrIV 1248076 1248077 . 120
chrIV 1248163 1248164 . 520
chrIV 1248187 1248188 . 2820
chrIV 1248668 1248669 . 200
chrIV 1248754 1248755 . 120
chrIV 1248929 1248930 . 1680
chrIV 1249334 1249335 . 2460
chrIV 1249503 1249504 . 2220
chrIV 1249822 1249823 . 460
chrIV 1249997 1249998 . 3000
chrIV 1250002 1250003 . 780
chrIV 1250007 1250008 . 2820
chrIV 1250013 1250014 . 2100
chrIV 1250047 1250048 . 7900
chrIV 1250079 1250080 . 540
chrIV 1250090 1250091 . 300
chrIV 1250096 1250097 . 2860
chrIV 1250145 1250146 . 600
chrIV 1250264 1250265 . 120
chrIV 1250273 1250274 . 200
chrIV 1250453 1250454 . 260
chrIV 1250456 1250457 . 200
chrIV 1251351 1251352 . 160
chrIV 1251385 1251386 . 140
chrIV 1251415 1251416 . 200
chrIV 1251653 1251654 . 120
chrIV 1251695 1251696 . 320
chrIV 1251751 1251752 . 4240
chrIV 1251767 1251768 . 860
chrIV 1251896 1251897 . 1120
chrIV 1251907 1251908 . 220
chrIV 1251910 1251911 . 280
chrIV 1251918 1251919 . 880
chrIV 1251924 1251925 . 920
chrIV 1251928 1251929 . 120
chrIV 1251936 1251937 . 2440
chrIV 1251957 1251958 . 740
chrIV 1251958 1251959 . 140
chrIV 1251982 1251983 . 320
chrIV 1251992 1251993 . 1040
chrIV 1252009 1252010 . 1960
chrIV 1252782 1252783 . 540
chrIV 1254720 1254721 . 220
chrIV 1254765 1254766 . 120
chrIV 1254821 1254822 . 140
chrIV 1254921 1254922 . 240
chrIV 1255069 1255070 . 120
chrIV 1255122 1255123 . 160
chrIV 1256920 1256921 . 720
chrIV 1256931 1256932 . 300
chrIV 1256938 1256939 . 320
chrIV 1256943 1256944 . 1580
chrIV 1256951 1256952 . 940
chrIV 1256975 1256976 . 2640
chrIV 1256980 1256981 . 620
chrIV 1257140 1257141 . 220
chrIV 1257163 1257164 . 2180
chrIV 1257165 1257166 . 120
chrIV 1257171 1257172 . 2340
chrIV 1257186 1257187 . 5580
chrIV 1257197 1257198 . 240
chrIV 1257316 1257317 . 880
chrIV 1257326 1257327 . 1580
chrIV 1257504 1257505 . 2200
chrIV 1258176 1258177 . 800
chrIV 1258180 1258181 . 340
chrIV 1258504 1258505 . 380
chrIV 1258509 1258510 . 140
chrIV 1258512 1258513 . 120
chrIV 1258539 1258540 . 180
chrIV 1258544 1258545 . 320
chrIV 1258551 1258552 . 120
chrIV 1259197 1259198 . 120
chrIV 1259753 1259754 . 760
chrIV 1259913 1259914 . 900
chrIV 1259931 1259932 . 340
chrIV 1259961 1259962 . 620
chrIV 1259978 1259979 . 1160
chrIV 1260024 1260025 . 1040
chrIV 1260167 1260168 . 160
chrIV 1260789 1260790 . 3260
chrIV 1260915 1260916 . 140
chrIV 1261236 1261237 . 120
chrIV 1261405 1261406 . 1540
chrIV 1261441 1261442 . 280
chrIV 1261444 1261445 . 320
chrIV 1261502 1261503 . 1120
chrIV 1261503 1261504 . 3060
chrIV 1261514 1261515 . 140
chrIV 1263020 1263021 . 820
chrIV 1263047 1263048 . 520
chrIV 1263079 1263080 . 5920
chrIV 1263089 1263090 . 540
chrIV 1263168 1263169 . 120
chrIV 1263174 1263175 . 860
chrIV 1263181 1263182 . 160
chrIV 1264696 1264697 . 140
chrIV 1265612 1265613 . 120
chrIV 1266061 1266062 . 120
chrIV 1266966 1266967 . 580
chrIV 1266991 1266992 . 120
chrIV 1267021 1267022 . 140
chrIV 1267038 1267039 . 120
chrIV 1267051 1267052 . 160
chrIV 1267058 1267059 . 4600
chrIV 1267082 1267083 . 140
chrIV 1267228 1267229 . 120
chrIV 1267275 1267276 . 120
chrIV 1267343 1267344 . 2060
chrIV 1267374 1267375 . 1640
chrIV 1267382 1267383 . 400
chrIV 1267391 1267392 . 200
chrIV 1269450 1269451 . 160
chrIV 1269470 1269471 . 160
chrIV 1269482 1269483 . 440
chrIV 1269487 1269488 . 340
chrIV 1269493 1269494 . 820
chrIV 1269594 1269595 . 260
chrIV 1269612 1269613 . 380
chrIV 1269658 1269659 . 280
chrIV 1269662 1269663 . 2560
chrIV 1269683 1269684 . 480
chrIV 1269751 1269752 . 300
chrIV 1269754 1269755 . 1100
chrIV 1269763 1269764 . 160
chrIV 1269796 1269797 . 3260
chrIV 1269842 1269843 . 380
chrIV 1269875 1269876 . 120
chrIV 1269940 1269941 . 580
chrIV 1269944 1269945 . 240
chrIV 1269948 1269949 . 240
chrIV 1270204 1270205 . 120
chrIV 1270847 1270848 . 420
chrIV 1270870 1270871 . 140
chrIV 1270893 1270894 . 900
chrIV 1270927 1270928 . 120
chrIV 1271275 1271276 . 1080
chrIV 1271916 1271917 . 120
chrIV 1271928 1271929 . 800
chrIV 1272224 1272225 . 420
chrIV 1272312 1272313 . 1600
chrIV 1272316 1272317 . 240
chrIV 1272346 1272347 . 220
chrIV 1272402 1272403 . 120
chrIV 1272487 1272488 . 200
chrIV 1272525 1272526 . 820
chrIV 1272583 1272584 . 980
chrIV 1272930 1272931 . 2440
chrIV 1273439 1273440 . 500
chrIV 1273599 1273600 . 140
chrIV 1273809 1273810 . 300
chrIV 1273819 1273820 . 120
chrIV 1273843 1273844 . 200
chrIV 1274006 1274007 . 200
chrIV 1274091 1274092 . 240
chrIV 1274306 1274307 . 180
chrIV 1274443 1274444 . 4820
chrIV 1274748 1274749 . 140
chrIV 1275293 1275294 . 140
chrIV 1275322 1275323 . 620
chrIV 1275344 1275345 . 660
chrIV 1276084 1276085 . 940
chrIV 1276113 1276114 . 180
chrIV 1276507 1276508 . 180
chrIV 1276577 1276578 . 120
chrIV 1277396 1277397 . 740
chrIV 1277402 1277403 . 580
chrIV 1277432 1277433 . 160
chrIV 1277435 1277436 . 580
chrIV 1277500 1277501 . 140
chrIV 1277517 1277518 . 1140
chrIV 1277519 1277520 . 820
chrIV 1277520 1277521 . 140
chrIV 1277524 1277525 . 480
chrIV 1277530 1277531 . 360
chrIV 1277546 1277547 . 180
chrIV 1278091 1278092 . 860
chrIV 1278109 1278110 . 1100
chrIV 1278166 1278167 . 620
chrIV 1278166 1278167 . 960
chrIV 1278183 1278184 . 1060
chrIV 1278210 1278211 . 5160
chrIV 1278240 1278241 . 520
chrIV 1278258 1278259 . 2660
chrIV 1278275 1278276 . 2040
chrIV 1278310 1278311 . 180
chrIV 1278325 1278326 . 700
chrIV 1278329 1278330 . 220
chrIV 1278349 1278350 . 1880
chrIV 1278367 1278368 . 220
chrIV 1278401 1278402 . 1240
chrIV 1278411 1278412 . 420
chrIV 1278484 1278485 . 340
chrIV 1278683 1278684 . 1780
chrIV 1278687 1278688 . 3560
chrIV 1278696 1278697 . 840
chrIV 1278722 1278723 . 460
chrIV 1278728 1278729 . 520
chrIV 1278758 1278759 . 280
chrIV 1278900 1278901 . 1280
chrIV 1278901 1278902 . 140
chrIV 1278901 1278902 . 120
chrIV 1278904 1278905 . 1420
chrIV 1278904 1278905 . 820
chrIV 1278906 1278907 . 120
chrIV 1278906 1278907 . 860
chrIV 1278907 1278908 . 1940
chrIV 1278950 1278951 . 120
chrIV 1279092 1279093 . 300
chrIV 1279106 1279107 . 180
chrIV 1279394 1279395 . 940
chrIV 1279409 1279410 . 3040
chrIV 1279412 1279413 . 1900
chrIV 1279426 1279427 . 380
chrIV 1279448 1279449 . 580
chrIV 1279471 1279472 . 580
chrIV 1279472 1279473 . 120
chrIV 1279521 1279522 . 120
chrIV 1279522 1279523 . 120
chrIV 1279522 1279523 . 1840
chrIV 1279538 1279539 . 720
chrIV 1279570 1279571 . 2260
chrIV 1279866 1279867 . 260
chrIV 1279974 1279975 . 360
chrIV 1279979 1279980 . 920
chrIV 1280010 1280011 . 2340
chrIV 1280018 1280019 . 1260
chrIV 1280045 1280046 . 200
chrIV 1280050 1280051 . 140
chrIV 1280062 1280063 . 400
chrIV 1280095 1280096 . 280
chrIV 1280205 1280206 . 120
chrIV 1281634 1281635 . 460
chrIV 1281672 1281673 . 120
chrIV 1281676 1281677 . 120
chrIV 1281970 1281971 . 1260
chrIV 1282262 1282263 . 1580
chrIV 1282307 1282308 . 200
chrIV 1282435 1282436 . 120
chrIV 1282482 1282483 . 120
chrIV 1282517 1282518 . 300
chrIV 1282769 1282770 . 2320
chrIV 1282824 1282825 . 2040
chrIV 1282979 1282980 . 380
chrIV 1283331 1283332 . 580
chrIV 1283635 1283636 . 2260
chrIV 1283638 1283639 . 120
chrIV 1283680 1283681 . 240
chrIV 1283744 1283745 . 180
chrIV 1283756 1283757 . 540
chrIV 1283766 1283767 . 200
chrIV 1283907 1283908 . 140
chrIV 1283965 1283966 . 140
chrIV 1284120 1284121 . 1360
chrIV 1288060 1288061 . 160
chrIV 1288091 1288092 . 1440
chrIV 1288157 1288158 . 900
chrIV 1288178 1288179 . 2240
chrIV 1288181 1288182 . 280
chrIV 1288187 1288188 . 180
chrIV 1288217 1288218 . 140
chrIV 1288297 1288298 . 880
chrIV 1288343 1288344 . 1240
chrIV 1288357 1288358 . 2420
chrIV 1288371 1288372 . 120
chrIV 1288386 1288387 . 320
chrIV 1288869 1288870 . 120
chrIV 1288966 1288967 . 200
chrIV 1288981 1288982 . 140
chrIV 1288991 1288992 . 220
chrIV 1289055 1289056 . 220
chrIV 1289237 1289238 . 260
chrIV 1289295 1289296 . 160
chrIV 1289317 1289318 . 140
chrIV 1289325 1289326 . 120
chrIV 1290561 1290562 . 2040
chrIV 1290592 1290593 . 2020
chrIV 1290780 1290781 . 160
chrIV 1292185 1292186 . 140
chrIV 1292194 1292195 . 200
chrIV 1292217 1292218 . 180
chrIV 1292234 1292235 . 180
chrIV 1292237 1292238 . 140
chrIV 1292268 1292269 . 2100
chrIV 1292374 1292375 . 380
chrIV 1292407 1292408 . 120
chrIV 1292468 1292469 . 180
chrIV 1292470 1292471 . 740
chrIV 1292502 1292503 . 1400
chrIV 1292523 1292524 . 200
chrIV 1292681 1292682 . 400
chrIV 1292699 1292700 . 120
chrIV 1293215 1293216 . 260
chrIV 1293235 1293236 . 860
chrIV 1293240 1293241 . 7560
chrIV 1293296 1293297 . 920
chrIV 1293328 1293329 . 280
chrIV 1293334 1293335 . 1000
chrIV 1293989 1293990 . 840
chrIV 1294482 1294483 . 1780
chrIV 1294492 1294493 . 260
chrIV 1294514 1294515 . 1300
chrIV 1294574 1294575 . 240
chrIV 1294607 1294608 . 1200
chrIV 1295740 1295741 . 120
chrIV 1295790 1295791 . 780
chrIV 1295849 1295850 . 600
chrIV 1295859 1295860 . 140
chrIV 1295870 1295871 . 600
chrIV 1295875 1295876 . 360
chrIV 1296083 1296084 . 300
chrIV 1296091 1296092 . 220
chrIV 1296267 1296268 . 300
chrIV 1296625 1296626 . 740
chrIV 1296886 1296887 . 140
chrIV 1296916 1296917 . 2640
chrIV 1296921 1296922 . 340
chrIV 1296929 1296930 . 120
chrIV 1296949 1296950 . 220
chrIV 1297049 1297050 . 120
chrIV 1297155 1297156 . 320
chrIV 1297534 1297535 . 920
chrIV 1298255 1298256 . 600
chrIV 1298276 1298277 . 660
chrIV 1298292 1298293 . 300
chrIV 1300993 1300994 . 240
chrIV 1301030 1301031 . 140
chrIV 1301038 1301039 . 140
chrIV 1301046 1301047 . 720
chrIV 1301048 1301049 . 720
chrIV 1301057 1301058 . 740
chrIV 1301076 1301077 . 600
chrIV 1301078 1301079 . 120
chrIV 1301323 1301324 . 120
chrIV 1302278 1302279 . 1260
chrIV 1302310 1302311 . 260
chrIV 1302468 1302469 . 480
chrIV 1302513 1302514 . 1800
chrIV 1302530 1302531 . 180
chrIV 1302554 1302555 . 340
chrIV 1302585 1302586 . 140
chrIV 1303034 1303035 . 220
chrIV 1303058 1303059 . 120
chrIV 1303078 1303079 . 460
chrIV 1303099 1303100 . 1300
chrIV 1303109 1303110 . 4880
chrIV 1303117 1303118 . 440
chrIV 1303120 1303121 . 500
chrIV 1303120 1303121 . 440
chrIV 1303448 1303449 . 580
chrIV 1303653 1303654 . 2700
chrIV 1303912 1303913 . 120
chrIV 1304743 1304744 . 160
chrIV 1304856 1304857 . 120
chrIV 1305360 1305361 . 760
chrIV 1305377 1305378 . 140
chrIV 1305794 1305795 . 340
chrIV 1305797 1305798 . 120
chrIV 1305811 1305812 . 120
chrIV 1305872 1305873 . 300
chrIV 1305885 1305886 . 680
chrIV 1305937 1305938 . 180
chrIV 1305945 1305946 . 120
chrIV 1307548 1307549 . 120
chrIV 1307593 1307594 . 820
chrIV 1307690 1307691 . 120
chrIV 1309056 1309057 . 560
chrIV 1309146 1309147 . 400
chrIV 1309474 1309475 . 1120
chrIV 1309755 1309756 . 120
chrIV 1309867 1309868 . 1100
chrIV 1310257 1310258 . 260
chrIV 1310436 1310437 . 360
chrIV 1311118 1311119 . 1920
chrIV 1311472 1311473 . 220
chrIV 1311473 1311474 . 140
chrIV 1311722 1311723 . 3640
chrIV 1311802 1311803 . 280
chrIV 1311807 1311808 . 140
chrIV 1311865 1311866 . 120
chrIV 1311883 1311884 . 500
chrIV 1311891 1311892 . 120
chrIV 1311895 1311896 . 640
chrIV 1311897 1311898 . 700
chrIV 1311898 1311899 . 3380
chrIV 1311914 1311915 . 220
chrIV 1312109 1312110 . 660
chrIV 1312270 1312271 . 120
chrIV 1312931 1312932 . 620
chrIV 1313086 1313087 . 120
chrIV 1313224 1313225 . 120
chrIV 1314031 1314032 . 1060
chrIV 1314473 1314474 . 640
chrIV 1314711 1314712 . 1060
chrIV 1314769 1314770 . 120
chrIV 1314803 1314804 . 1000
chrIV 1315033 1315034 . 280
chrIV 1315108 1315109 . 140
chrIV 1315193 1315194 . 280
chrIV 1315259 1315260 . 140
chrIV 1315600 1315601 . 120
chrIV 1315662 1315663 . 260
chrIV 1315902 1315903 . 140
chrIV 1316700 1316701 . 520
chrIV 1316932 1316933 . 6840
chrIV 1317445 1317446 . 6100
chrIV 1317450 1317451 . 960
chrIV 1317580 1317581 . 7360
chrIV 1317916 1317917 . 240
chrIV 1317931 1317932 . 940
chrIV 1317939 1317940 . 540
chrIV 1317941 1317942 . 1460
chrIV 1317949 1317950 . 220
chrIV 1317952 1317953 . 1240
chrIV 1318005 1318006 . 840
chrIV 1318045 1318046 . 160
chrIV 1318357 1318358 . 3120
chrIV 1318791 1318792 . 140
chrIV 1318932 1318933 . 520
chrIV 1318977 1318978 . 2020
chrIV 1319135 1319136 . 940
chrIV 1319275 1319276 . 160
chrIV 1319284 1319285 . 1380
chrIV 1319286 1319287 . 640
chrIV 1319379 1319380 . 440
chrIV 1319928 1319929 . 4360
chrIV 1319929 1319930 . 1140
chrIV 1319930 1319931 . 160
chrIV 1319931 1319932 . 120
chrIV 1319967 1319968 . 260
chrIV 1320312 1320313 . 1780
chrIV 1320479 1320480 . 400
chrIV 1320808 1320809 . 2780
chrIV 1321197 1321198 . 1720
chrIV 1321546 1321547 . 120
chrIV 1321855 1321856 . 3160
chrIV 1322094 1322095 . 1800
chrIV 1322109 1322110 . 880
chrIV 1322140 1322141 . 1600
chrIV 1322909 1322910 . 140
chrIV 1323430 1323431 . 300
chrIV 1324210 1324211 . 1340
chrIV 1324291 1324292 . 220
chrIV 1324300 1324301 . 200
chrIV 1324357 1324358 . 280
chrIV 1324364 1324365 . 120
chrIV 1325361 1325362 . 160
chrIV 1325407 1325408 . 1100
chrIV 1325473 1325474 . 2600
chrIV 1325479 1325480 . 320
chrIV 1326011 1326012 . 140
chrIV 1326534 1326535 . 120
chrIV 1326841 1326842 . 280
chrIV 1327809 1327810 . 180
chrIV 1328113 1328114 . 520
chrIV 1328572 1328573 . 2440
chrIV 1328595 1328596 . 520
chrIV 1328613 1328614 . 2440
chrIV 1328675 1328676 . 1080
chrIV 1328723 1328724 . 140
chrIV 1330264 1330265 . 900
chrIV 1330431 1330432 . 220
chrIV 1330436 1330437 . 2020
chrIV 1330624 1330625 . 400
chrIV 1330809 1330810 . 120
chrIV 1331017 1331018 . 280
chrIV 1331021 1331022 . 140
chrIV 1331024 1331025 . 160
chrIV 1331090 1331091 . 760
chrIV 1331896 1331897 . 120
chrIV 1333021 1333022 . 380
chrIV 1333141 1333142 . 180
chrIV 1333280 1333281 . 120
chrIV 1333507 1333508 . 120
chrIV 1333838 1333839 . 1780
chrIV 1333869 1333870 . 260
chrIV 1334018 1334019 . 120
chrIV 1334028 1334029 . 220
chrIV 1334032 1334033 . 560
chrIV 1334048 1334049 . 320
chrIV 1334085 1334086 . 260
chrIV 1334086 1334087 . 160
chrIV 1334094 1334095 . 1280
chrIV 1334115 1334116 . 760
chrIV 1334132 1334133 . 220
chrIV 1334420 1334421 . 140
chrIV 1334441 1334442 . 120
chrIV 1334442 1334443 . 140
chrIV 1334442 1334443 . 1340
chrIV 1334465 1334466 . 580
chrIV 1334670 1334671 . 200
chrIV 1334680 1334681 . 180
chrIV 1334821 1334822 . 120
chrIV 1334825 1334826 . 320
chrIV 1334989 1334990 . 2060
chrIV 1335070 1335071 . 640
chrIV 1335343 1335344 . 160
chrIV 1335785 1335786 . 780
chrIV 1335841 1335842 . 640
chrIV 1336151 1336152 . 120
chrIV 1336365 1336366 . 120
chrIV 1337167 1337168 . 120
chrIV 1337200 1337201 . 120
chrIV 1337831 1337832 . 2040
chrIV 1337928 1337929 . 280
chrIV 1338029 1338030 . 160
chrIV 1338116 1338117 . 120
chrIV 1338161 1338162 . 460
chrIV 1338182 1338183 . 180
chrIV 1338763 1338764 . 440
chrIV 1339268 1339269 . 140
chrIV 1339328 1339329 . 420
chrIV 1339487 1339488 . 200
chrIV 1339488 1339489 . 1540
chrIV 1339518 1339519 . 1320
chrIV 1339523 1339524 . 120
chrIV 1339530 1339531 . 660
chrIV 1339543 1339544 . 240
chrIV 1339610 1339611 . 1020
chrIV 1340672 1340673 . 220
chrIV 1340720 1340721 . 120
chrIV 1340740 1340741 . 140
chrIV 1341414 1341415 . 1840
chrIV 1341622 1341623 . 280
chrIV 1341738 1341739 . 180
chrIV 1342052 1342053 . 1380
chrIV 1342289 1342290 . 160
chrIV 1342298 1342299 . 2320
chrIV 1342354 1342355 . 120
chrIV 1342487 1342488 . 180
chrIV 1342512 1342513 . 200
chrIV 1342743 1342744 . 560
chrIV 1342751 1342752 . 120
chrIV 1342862 1342863 . 220
chrIV 1343693 1343694 . 160
chrIV 1344149 1344150 . 1100
chrIV 1344217 1344218 . 6020
chrIV 1344228 1344229 . 1660
chrIV 1344235 1344236 . 2140
chrIV 1344516 1344517 . 1160
chrIV 1344554 1344555 . 340
chrIV 1344557 1344558 . 640
chrIV 1344763 1344764 . 120
chrIV 1345098 1345099 . 480
chrIV 1345299 1345300 . 140
chrIV 1345391 1345392 . 200
chrIV 1345568 1345569 . 120
chrIV 1345632 1345633 . 1180
chrIV 1345692 1345693 . 500
chrIV 1346619 1346620 . 660
chrIV 1350042 1350043 . 360
chrIV 1350045 1350046 . 1880
chrIV 1350053 1350054 . 580
chrIV 1350055 1350056 . 320
chrIV 1350066 1350067 . 360
chrIV 1350076 1350077 . 760
chrIV 1350115 1350116 . 200
chrIV 1350148 1350149 . 120
chrIV 1350148 1350149 . 440
chrIV 1350154 1350155 . 2200
chrIV 1350158 1350159 . 120
chrIV 1350162 1350163 . 160
chrIV 1350167 1350168 . 200
chrIV 1350182 1350183 . 1600
chrIV 1350339 1350340 . 180
chrIV 1350516 1350517 . 1060
chrIV 1350531 1350532 . 200
chrIV 1350537 1350538 . 180
chrIV 1351375 1351376 . 180
chrIV 1351421 1351422 . 400
chrIV 1351896 1351897 . 140
chrIV 1351967 1351968 . 140
chrIV 1352062 1352063 . 220
chrIV 1352077 1352078 . 440
chrIV 1352243 1352244 . 340
chrIV 1352411 1352412 . 120
chrIV 1352417 1352418 . 1720
chrIV 1352419 1352420 . 240
chrIV 1352428 1352429 . 180
chrIV 1352440 1352441 . 120
chrIV 1352441 1352442 . 400
chrIV 1352447 1352448 . 3500
chrIV 1352453 1352454 . 2180
chrIV 1352459 1352460 . 300
chrIV 1352541 1352542 . 2340
chrIV 1352606 1352607 . 4140
chrIV 1352969 1352970 . 800
chrIV 1353273 1353274 . 180
chrIV 1353396 1353397 . 1320
chrIV 1353519 1353520 . 1600
chrIV 1353528 1353529 . 1360
chrIV 1353551 1353552 . 460
chrIV 1353566 1353567 . 1180
chrIV 1353854 1353855 . 200
chrIV 1353895 1353896 . 120
chrIV 1354024 1354025 . 260
chrIV 1354039 1354040 . 220
chrIV 1354231 1354232 . 460
chrIV 1354267 1354268 . 440
chrIV 1354334 1354335 . 120
chrIV 1354349 1354350 . 340
chrIV 1354563 1354564 . 700
chrIV 1354837 1354838 . 780
chrIV 1354877 1354878 . 220
chrIV 1355664 1355665 . 140
chrIV 1355695 1355696 . 120
chrIV 1355707 1355708 . 120
chrIV 1355957 1355958 . 520
chrIV 1357514 1357515 . 200
chrIV 1357522 1357523 . 120
chrIV 1358996 1358997 . 300
chrIV 1359007 1359008 . 240
chrIV 1359014 1359015 . 120
chrIV 1359061 1359062 . 980
chrIV 1359064 1359065 . 320
chrIV 1359067 1359068 . 2480
chrIV 1359077 1359078 . 120
chrIV 1359082 1359083 . 120
chrIV 1359086 1359087 . 320
chrIV 1359089 1359090 . 740
chrIV 1359091 1359092 . 340
chrIV 1359092 1359093 . 140
chrIV 1359093 1359094 . 180
chrIV 1359097 1359098 . 120
chrIV 1359124 1359125 . 540
chrIV 1359134 1359135 . 120
chrIV 1359192 1359193 . 260
chrIV 1359314 1359315 . 1220
chrIV 1359515 1359516 . 600
chrIV 1359529 1359530 . 500
chrIV 1359533 1359534 . 860
chrIV 1359536 1359537 . 2520
chrIV 1359545 1359546 . 680
chrIV 1359545 1359546 . 600
chrIV 1359548 1359549 . 640
chrIV 1359551 1359552 . 300
chrIV 1360917 1360918 . 260
chrIV 1360954 1360955 . 160
chrIV 1360965 1360966 . 380
chrIV 1360981 1360982 . 640
chrIV 1361145 1361146 . 280
chrIV 1361283 1361284 . 120
chrIV 1361516 1361517 . 240
chrIV 1361523 1361524 . 120
chrIV 1361558 1361559 . 240
chrIV 1361659 1361660 . 580
chrIV 1361833 1361834 . 140
chrIV 1361880 1361881 . 140
chrIV 1362067 1362068 . 420
chrIV 1362361 1362362 . 3160
chrIV 1362506 1362507 . 380
chrIV 1362540 1362541 . 160
chrIV 1362571 1362572 . 160
chrIV 1362692 1362693 . 1160
chrIV 1362705 1362706 . 2740
chrIV 1362731 1362732 . 540
chrIV 1363051 1363052 . 3100
chrIV 1363525 1363526 . 2860
chrIV 1363639 1363640 . 220
chrIV 1364393 1364394 . 140
chrIV 1364594 1364595 . 2720
chrIV 1364613 1364614 . 760
chrIV 1364621 1364622 . 120
chrIV 1364691 1364692 . 980
chrIV 1364697 1364698 . 7360
chrIV 1364760 1364761 . 3940
chrIV 1364886 1364887 . 440
chrIV 1364889 1364890 . 1560
chrIV 1365019 1365020 . 140
chrIV 1365071 1365072 . 300
chrIV 1365082 1365083 . 300
chrIV 1365131 1365132 . 460
chrIV 1365439 1365440 . 2240
chrIV 1365445 1365446 . 220
chrIV 1365449 1365450 . 3080
chrIV 1365455 1365456 . 120
chrIV 1365474 1365475 . 200
chrIV 1365495 1365496 . 560
chrIV 1365504 1365505 . 120
chrIV 1365514 1365515 . 1080
chrIV 1365543 1365544 . 2420
chrIV 1365882 1365883 . 3420
chrIV 1366113 1366114 . 280
chrIV 1366279 1366280 . 1700
chrIV 1366998 1366999 . 200
chrIV 1367015 1367016 . 180
chrIV 1367036 1367037 . 140
chrIV 1367349 1367350 . 860
chrIV 1367378 1367379 . 700
chrIV 1367388 1367389 . 360
chrIV 1367410 1367411 . 180
chrIV 1367580 1367581 . 360
chrIV 1367899 1367900 . 680
chrIV 1367906 1367907 . 220
chrIV 1367909 1367910 . 120
chrIV 1367974 1367975 . 600
chrIV 1368309 1368310 . 160
chrIV 1369205 1369206 . 280
chrIV 1369583 1369584 . 400
chrIV 1369610 1369611 . 880
chrIV 1369793 1369794 . 640
chrIV 1370232 1370233 . 4660
chrIV 1370258 1370259 . 2080
chrIV 1370273 1370274 . 140
chrIV 1371112 1371113 . 160
chrIV 1371227 1371228 . 120
chrIV 1371321 1371322 . 220
chrIV 1372157 1372158 . 200
chrIV 1372534 1372535 . 420
chrIV 1373072 1373073 . 1560
chrIV 1374083 1374084 . 200
chrIV 1374234 1374235 . 120
chrIV 1374803 1374804 . 2240
chrIV 1375841 1375842 . 400
chrIV 1375910 1375911 . 120
chrIV 1375913 1375914 . 860
chrIV 1376147 1376148 . 140
chrIV 1376311 1376312 . 280
chrIV 1376962 1376963 . 300
chrIV 1377281 1377282 . 1900
chrIV 1377409 1377410 . 1800
chrIV 1377577 1377578 . 380
chrIV 1377580 1377581 . 3580
chrIV 1377641 1377642 . 1680
chrIV 1377690 1377691 . 920
chrIV 1377696 1377697 . 160
chrIV 1377890 1377891 . 1540
chrIV 1377953 1377954 . 260
chrIV 1378092 1378093 . 1400
chrIV 1378235 1378236 . 120
chrIV 1378563 1378564 . 120
chrIV 1378575 1378576 . 500
chrIV 1378585 1378586 . 160
chrIV 1378623 1378624 . 260
chrIV 1378632 1378633 . 240
chrIV 1378838 1378839 . 140
chrIV 1379016 1379017 . 620
chrIV 1379135 1379136 . 440
chrIV 1379375 1379376 . 3760
chrIV 1379538 1379539 . 460
chrIV 1379539 1379540 . 2920
chrIV 1379581 1379582 . 160
chrIV 1379751 1379752 . 120
chrIV 1379753 1379754 . 3000
chrIV 1379760 1379761 . 160
chrIV 1379768 1379769 . 120
chrIV 1379809 1379810 . 400
chrIV 1380002 1380003 . 120
chrIV 1380366 1380367 . 2380
chrIV 1382095 1382096 . 140
chrIV 1382118 1382119 . 320
chrIV 1382207 1382208 . 200
chrIV 1382215 1382216 . 260
chrIV 1382228 1382229 . 2180
chrIV 1382334 1382335 . 120
chrIV 1382423 1382424 . 1300
chrIV 1382498 1382499 . 560
chrIV 1382560 1382561 . 300
chrIV 1383200 1383201 . 700
chrIV 1383206 1383207 . 180
chrIV 1383540 1383541 . 240
chrIV 1383573 1383574 . 160
chrIV 1383605 1383606 . 1360
chrIV 1383613 1383614 . 280
chrIV 1383616 1383617 . 1100
chrIV 1383665 1383666 . 660
chrIV 1383670 1383671 . 460
chrIV 1384892 1384893 . 320
chrIV 1384895 1384896 . 1120
chrIV 1384897 1384898 . 540
chrIV 1384917 1384918 . 3740
chrIV 1384930 1384931 . 360
chrIV 1384934 1384935 . 6300
chrIV 1384942 1384943 . 1980
chrIV 1384971 1384972 . 140
chrIV 1384972 1384973 . 260
chrIV 1384972 1384973 . 1620
chrIV 1384976 1384977 . 2160
chrIV 1384984 1384985 . 120
chrIV 1384989 1384990 . 2900
chrIV 1384990 1384991 . 640
chrIV 1385024 1385025 . 2720
chrIV 1385025 1385026 . 560
chrIV 1385026 1385027 . 180
chrIV 1385032 1385033 . 320
chrIV 1385034 1385035 . 940
chrIV 1385095 1385096 . 740
chrIV 1385395 1385396 . 240
chrIV 1385414 1385415 . 520
chrIV 1385834 1385835 . 520
chrIV 1385840 1385841 . 1420
chrIV 1385849 1385850 . 2840
chrIV 1385865 1385866 . 1540
chrIV 1385878 1385879 . 1040
chrIV 1385940 1385941 . 880
chrIV 1385948 1385949 . 320
chrIV 1385959 1385960 . 6160
chrIV 1385964 1385965 . 360
chrIV 1385970 1385971 . 140
chrIV 1385976 1385977 . 3680
chrIV 1385980 1385981 . 580
chrIV 1385999 1386000 . 1040
chrIV 1386030 1386031 . 1140
chrIV 1386131 1386132 . 340
chrIV 1386165 1386166 . 320
chrIV 1386295 1386296 . 160
chrIV 1386312 1386313 . 120
chrIV 1386610 1386611 . 160
chrIV 1386677 1386678 . 160
chrIV 1386685 1386686 . 280
chrIV 1386723 1386724 . 1000
chrIV 1386729 1386730 . 180
chrIV 1386756 1386757 . 300
chrIV 1387134 1387135 . 120
chrIV 1387220 1387221 . 1420
chrIV 1387490 1387491 . 2160
chrIV 1387789 1387790 . 780
chrIV 1388162 1388163 . 1480
chrIV 1388391 1388392 . 780
chrIV 1388411 1388412 . 640
chrIV 1388414 1388415 . 300
chrIV 1388415 1388416 . 640
chrIV 1388432 1388433 . 940
chrIV 1388583 1388584 . 1220
chrIV 1388602 1388603 . 120
chrIV 1388618 1388619 . 340
chrIV 1388680 1388681 . 1060
chrIV 1388690 1388691 . 1160
chrIV 1388697 1388698 . 700
chrIV 1388771 1388772 . 140
chrIV 1393234 1393235 . 160
chrIV 1393510 1393511 . 260
chrIV 1393511 1393512 . 360
chrIV 1393602 1393603 . 840
chrIV 1394504 1394505 . 120
chrIV 1394626 1394627 . 600
chrIV 1394648 1394649 . 1940
chrIV 1394654 1394655 . 320
chrIV 1394662 1394663 . 260
chrIV 1394671 1394672 . 420
chrIV 1394677 1394678 . 2760
chrIV 1394710 1394711 . 280
chrIV 1394721 1394722 . 5000
chrIV 1394751 1394752 . 140
chrIV 1394766 1394767 . 540
chrIV 1394795 1394796 . 280
chrIV 1394866 1394867 . 680
chrIV 1394877 1394878 . 340
chrIV 1394942 1394943 . 4760
chrIV 1394956 1394957 . 160
chrIV 1394980 1394981 . 480
chrIV 1395754 1395755 . 6480
chrIV 1397157 1397158 . 260
chrIV 1397242 1397243 . 1020
chrIV 1397322 1397323 . 440
chrIV 1397544 1397545 . 120
chrIV 1397834 1397835 . 540
chrIV 1397866 1397867 . 480
chrIV 1397959 1397960 . 740
chrIV 1398342 1398343 . 120
chrIV 1398349 1398350 . 320
chrIV 1398371 1398372 . 120
chrIV 1398375 1398376 . 740
chrIV 1398860 1398861 . 1200
chrIV 1398888 1398889 . 500
chrIV 1398952 1398953 . 120
chrIV 1398952 1398953 . 260
chrIV 1398953 1398954 . 120
chrIV 1398953 1398954 . 120
chrIV 1398954 1398955 . 180
chrIV 1398955 1398956 . 180
chrIV 1399620 1399621 . 200
chrIV 1399698 1399699 . 120
chrIV 1401346 1401347 . 300
chrIV 1401354 1401355 . 500
chrIV 1401364 1401365 . 1620
chrIV 1401372 1401373 . 440
chrIV 1401377 1401378 . 140
chrIV 1401385 1401386 . 280
chrIV 1401491 1401492 . 120
chrIV 1401652 1401653 . 160
chrIV 1401697 1401698 . 120
chrIV 1402594 1402595 . 120
chrIV 1402610 1402611 . 140
chrIV 1402775 1402776 . 120
chrIV 1402838 1402839 . 300
chrIV 1402879 1402880 . 2520
chrIV 1403094 1403095 . 140
chrIV 1403156 1403157 . 260
chrIV 1403166 1403167 . 560
chrIV 1403381 1403382 . 820
chrIV 1404177 1404178 . 3280
chrIV 1404228 1404229 . 120
chrIV 1404310 1404311 . 760
chrIV 1404375 1404376 . 140
chrIV 1404395 1404396 . 440
chrIV 1405919 1405920 . 2020
chrIV 1405939 1405940 . 360
chrIV 1405981 1405982 . 1180
chrIV 1405990 1405991 . 340
chrIV 1406039 1406040 . 140
chrIV 1406058 1406059 . 460
chrIV 1406341 1406342 . 240
chrIV 1406350 1406351 . 160
chrIV 1406725 1406726 . 860
chrIV 1407318 1407319 . 1500
chrIV 1407894 1407895 . 2000
chrIV 1408072 1408073 . 980
chrIV 1408153 1408154 . 1640
chrIV 1408411 1408412 . 780
chrIV 1408576 1408577 . 3420
chrIV 1409526 1409527 . 320
chrIV 1410029 1410030 . 220
chrIV 1410139 1410140 . 120
chrIV 1410204 1410205 . 1060
chrIV 1410240 1410241 . 140
chrIV 1410259 1410260 . 3300
chrIV 1410342 1410343 . 140
chrIV 1410350 1410351 . 300
chrIV 1410356 1410357 . 1280
chrIV 1410392 1410393 . 160
chrIV 1410397 1410398 . 1720
chrIV 1410422 1410423 . 860
chrIV 1410429 1410430 . 800
chrIV 1410479 1410480 . 200
chrIV 1410492 1410493 . 880
chrIV 1410507 1410508 . 280
chrIV 1410615 1410616 . 1340
chrIV 1410647 1410648 . 300
chrIV 1410655 1410656 . 240
chrIV 1410681 1410682 . 540
chrIV 1410835 1410836 . 180
chrIV 1410875 1410876 . 160
chrIV 1410979 1410980 . 340
chrIV 1411053 1411054 . 760
chrIV 1411225 1411226 . 140
chrIV 1411236 1411237 . 1720
chrIV 1411244 1411245 . 740
chrIV 1411277 1411278 . 120
chrIV 1411435 1411436 . 1100
chrIV 1411649 1411650 . 620
chrIV 1411751 1411752 . 180
chrIV 1411769 1411770 . 3480
chrIV 1411927 1411928 . 840
chrIV 1411928 1411929 . 1280
chrIV 1411959 1411960 . 260
chrIV 1412002 1412003 . 940
chrIV 1412008 1412009 . 220
chrIV 1412024 1412025 . 620
chrIV 1412049 1412050 . 200
chrIV 1412075 1412076 . 2360
chrIV 1412082 1412083 . 1440
chrIV 1413549 1413550 . 580
chrIV 1413695 1413696 . 800
chrIV 1414254 1414255 . 280
chrIV 1414469 1414470 . 200
chrIV 1414486 1414487 . 2040
chrIV 1414515 1414516 . 840
chrIV 1415213 1415214 . 1160
chrIV 1415353 1415354 . 800
chrIV 1416954 1416955 . 220
chrIV 1417031 1417032 . 480
chrIV 1417043 1417044 . 220
chrIV 1417055 1417056 . 3280
chrIV 1417173 1417174 . 520
chrIV 1417190 1417191 . 460
chrIV 1417198 1417199 . 1040
chrIV 1417220 1417221 . 140
chrIV 1417244 1417245 . 380
chrIV 1417271 1417272 . 2400
chrIV 1417412 1417413 . 520
chrIV 1417904 1417905 . 120
chrIV 1417936 1417937 . 1780
chrIV 1417962 1417963 . 1000
chrIV 1418271 1418272 . 780
chrIV 1418278 1418279 . 120
chrIV 1418317 1418318 . 520
chrIV 1418479 1418480 . 240
chrIV 1418561 1418562 . 120
chrIV 1418640 1418641 . 140
chrIV 1419914 1419915 . 2080
chrIV 1420021 1420022 . 2200
chrIV 1420219 1420220 . 3300
chrIV 1420367 1420368 . 200
chrIV 1420375 1420376 . 180
chrIV 1420396 1420397 . 360
chrIV 1420401 1420402 . 280
chrIV 1420412 1420413 . 140
chrIV 1420421 1420422 . 4520
chrIV 1420438 1420439 . 480
chrIV 1420456 1420457 . 680
chrIV 1420470 1420471 . 740
chrIV 1420499 1420500 . 920
chrIV 1420657 1420658 . 2100
chrIV 1420755 1420756 . 620
chrIV 1420781 1420782 . 140
chrIV 1420808 1420809 . 440
chrIV 1420845 1420846 . 160
chrIV 1420862 1420863 . 240
chrIV 1420885 1420886 . 260
chrIV 1420924 1420925 . 540
chrIV 1420931 1420932 . 1780
chrIV 1420943 1420944 . 120
chrIV 1420947 1420948 . 120
chrIV 1420979 1420980 . 580
chrIV 1420996 1420997 . 260
chrIV 1421213 1421214 . 820
chrIV 1421706 1421707 . 2520
chrIV 1421728 1421729 . 460
chrIV 1422236 1422237 . 120
chrIV 1422242 1422243 . 2060
chrIV 1422412 1422413 . 140
chrIV 1422588 1422589 . 340
chrIV 1422641 1422642 . 1380
chrIV 1422654 1422655 . 140
chrIV 1422674 1422675 . 460
chrIV 1422710 1422711 . 120
chrIV 1424511 1424512 . 180
chrIV 1424702 1424703 . 120
chrIV 1427263 1427264 . 180
chrIV 1427264 1427265 . 120
chrIV 1427271 1427272 . 340
chrIV 1427545 1427546 . 300
chrIV 1427588 1427589 . 280
chrIV 1427711 1427712 . 160
chrIV 1428026 1428027 . 520
chrIV 1428082 1428083 . 120
chrIV 1428159 1428160 . 620
chrIV 1428176 1428177 . 3380
chrIV 1428189 1428190 . 520
chrIV 1428203 1428204 . 5100
chrIV 1428215 1428216 . 1880
chrIV 1428240 1428241 . 160
chrIV 1428248 1428249 . 2540
chrIV 1428267 1428268 . 240
chrIV 1428299 1428300 . 420
chrIV 1429054 1429055 . 2080
chrIV 1429065 1429066 . 120
chrIV 1429071 1429072 . 240
chrIV 1429093 1429094 . 220
chrIV 1429103 1429104 . 420
chrIV 1429109 1429110 . 600
chrIV 1429136 1429137 . 120
chrIV 1429146 1429147 . 1540
chrIV 1430844 1430845 . 420
chrIV 1430910 1430911 . 900
chrIV 1430929 1430930 . 1640
chrIV 1430953 1430954 . 120
chrIV 1430954 1430955 . 360
chrIV 1430954 1430955 . 580
chrIV 1431926 1431927 . 420
chrIV 1431991 1431992 . 200
chrIV 1432024 1432025 . 520
chrIV 1432045 1432046 . 120
chrIV 1432074 1432075 . 540
chrIV 1432230 1432231 . 380
chrIV 1432256 1432257 . 500
chrIV 1432675 1432676 . 120
chrIV 1433051 1433052 . 260
chrIV 1433096 1433097 . 120
chrIV 1433212 1433213 . 300
chrIV 1434066 1434067 . 120
chrIV 1434207 1434208 . 200
chrIV 1434214 1434215 . 120
chrIV 1434400 1434401 . 180
chrIV 1434406 1434407 . 180
chrIV 1434538 1434539 . 480
chrIV 1434611 1434612 . 360
chrIV 1434614 1434615 . 540
chrIV 1434616 1434617 . 220
chrIV 1434626 1434627 . 1900
chrIV 1434635 1434636 . 160
chrIV 1434639 1434640 . 180
chrIV 1434644 1434645 . 280
chrIV 1434842 1434843 . 1420
chrIV 1436003 1436004 . 120
chrIV 1436020 1436021 . 1020
chrIV 1436052 1436053 . 1160
chrIV 1436060 1436061 . 320
chrIV 1436080 1436081 . 1820
chrIV 1436095 1436096 . 360
chrIV 1436100 1436101 . 2320
chrIV 1436514 1436515 . 780
chrIV 1436758 1436759 . 280
chrIV 1436784 1436785 . 140
chrIV 1436819 1436820 . 300
chrIV 1436821 1436822 . 180
chrIV 1436846 1436847 . 420
chrIV 1436873 1436874 . 120
chrIV 1437176 1437177 . 160
chrIV 1437383 1437384 . 320
chrIV 1437523 1437524 . 700
chrIV 1437650 1437651 . 320
chrIV 1438023 1438024 . 960
chrIV 1438577 1438578 . 180
chrIV 1439141 1439142 . 340
chrIV 1439212 1439213 . 880
chrIV 1439504 1439505 . 880
chrIV 1440140 1440141 . 220
chrIV 1440416 1440417 . 120
chrIV 1440637 1440638 . 120
chrIV 1440913 1440914 . 160
chrIV 1441239 1441240 . 820
chrIV 1441487 1441488 . 1600
chrIV 1441706 1441707 . 420
chrIV 1442021 1442022 . 200
chrIV 1442195 1442196 . 620
chrIV 1442796 1442797 . 1220
chrIV 1443488 1443489 . 680
chrIV 1443508 1443509 . 260
chrIV 1443521 1443522 . 120
chrIV 1443536 1443537 . 440
chrIV 1443599 1443600 . 140
chrIV 1443791 1443792 . 120
chrIV 1445608 1445609 . 160
chrIV 1445634 1445635 . 240
chrIV 1445668 1445669 . 160
chrIV 1445711 1445712 . 4600
chrIV 1445721 1445722 . 120
chrIV 1445722 1445723 . 2860
chrIV 1445733 1445734 . 1120
chrIV 1445930 1445931 . 120
chrIV 1445936 1445937 . 900
chrIV 1445952 1445953 . 120
chrIV 1447067 1447068 . 360
chrIV 1447070 1447071 . 360
chrIV 1447072 1447073 . 580
chrIV 1447076 1447077 . 660
chrIV 1447080 1447081 . 2420
chrIV 1447091 1447092 . 960
chrIV 1447102 1447103 . 120
chrIV 1447103 1447104 . 540
chrIV 1447103 1447104 . 160
chrIV 1447104 1447105 . 1860
chrIV 1447162 1447163 . 920
chrIV 1447170 1447171 . 360
chrIV 1447172 1447173 . 2360
chrIV 1447178 1447179 . 120
chrIV 1447468 1447469 . 120
chrIV 1447701 1447702 . 120
chrIV 1447746 1447747 . 240
chrIV 1447789 1447790 . 1160
chrIV 1447825 1447826 . 1240
chrIV 1447919 1447920 . 180
chrIV 1450108 1450109 . 120
chrIV 1450904 1450905 . 1500
chrIV 1451000 1451001 . 1540
chrIV 1451182 1451183 . 260
chrIV 1451372 1451373 . 140
chrIV 1451517 1451518 . 120
chrIV 1451886 1451887 . 1120
chrIV 1452534 1452535 . 120
chrIV 1452546 1452547 . 120
chrIV 1452561 1452562 . 140
chrIV 1452569 1452570 . 140
chrIV 1452594 1452595 . 240
chrIV 1452769 1452770 . 1720
chrIV 1452815 1452816 . 140
chrIV 1452956 1452957 . 740
chrIV 1452963 1452964 . 160
chrIV 1452996 1452997 . 600
chrIV 1453159 1453160 . 280
chrIV 1453265 1453266 . 180
chrIV 1453556 1453557 . 220
chrIV 1453811 1453812 . 1260
chrIV 1454487 1454488 . 2920
chrIV 1454584 1454585 . 440
chrIV 1454590 1454591 . 4080
chrIV 1454684 1454685 . 300
chrIV 1454706 1454707 . 720
chrIV 1454717 1454718 . 160
chrIV 1454720 1454721 . 200
chrIV 1454727 1454728 . 1660
chrIV 1454733 1454734 . 1920
chrIV 1454744 1454745 . 180
chrIV 1454805 1454806 . 360
chrIV 1454818 1454819 . 2760
chrIV 1454931 1454932 . 5040
chrIV 1455022 1455023 . 800
chrIV 1455673 1455674 . 4700
chrIV 1455960 1455961 . 280
chrIV 1455964 1455965 . 180
chrIV 1455979 1455980 . 160
chrIV 1455983 1455984 . 540
chrIV 1456015 1456016 . 140
chrIV 1456053 1456054 . 2040
chrIV 1456055 1456056 . 120
chrIV 1456055 1456056 . 120
chrIV 1456781 1456782 . 340
chrIV 1456917 1456918 . 420
chrIV 1457552 1457553 . 1200
chrIV 1458206 1458207 . 2400
chrIV 1458514 1458515 . 900
chrIV 1458833 1458834 . 3420
chrIV 1458972 1458973 . 400
chrIV 1459521 1459522 . 1440
chrIV 1459585 1459586 . 400
chrIV 1459593 1459594 . 1160
chrIV 1459609 1459610 . 160
chrIV 1459617 1459618 . 160
chrIV 1459630 1459631 . 680
chrIV 1459677 1459678 . 860
chrIV 1459681 1459682 . 120
chrIV 1459703 1459704 . 500
chrIV 1459709 1459710 . 120
chrIV 1459713 1459714 . 360
chrIV 1459743 1459744 . 800
chrIV 1459752 1459753 . 300
chrIV 1459898 1459899 . 260
chrIV 1459937 1459938 . 120
chrIV 1459987 1459988 . 160
chrIV 1460088 1460089 . 160
chrIV 1460117 1460118 . 300
chrIV 1460254 1460255 . 180
chrIV 1460295 1460296 . 340
chrIV 1460551 1460552 . 300
chrIV 1460988 1460989 . 2200
chrIV 1461111 1461112 . 240
chrIV 1461270 1461271 . 600
chrIV 1461317 1461318 . 6680
chrIV 1461449 1461450 . 600
chrIV 1461620 1461621 . 220
chrIV 1461649 1461650 . 1460
chrIV 1461655 1461656 . 1280
chrIV 1461663 1461664 . 540
chrIV 1461668 1461669 . 340
chrIV 1461763 1461764 . 120
chrIV 1461780 1461781 . 180
chrIV 1461904 1461905 . 420
chrIV 1461915 1461916 . 120
chrIV 1462171 1462172 . 620
chrIV 1462331 1462332 . 120
chrIV 1462982 1462983 . 340
chrIV 1465631 1465632 . 260
chrIV 1465928 1465929 . 120
chrIV 1465944 1465945 . 240
chrIV 1465978 1465979 . 180
chrIV 1466024 1466025 . 1340
chrIV 1466041 1466042 . 380
chrIV 1466072 1466073 . 280
chrIV 1466093 1466094 . 960
chrIV 1466119 1466120 . 460
chrIV 1466146 1466147 . 180
chrIV 1466184 1466185 . 160
chrIV 1466187 1466188 . 120
chrIV 1466197 1466198 . 120
chrIV 1466267 1466268 . 200
chrIV 1466535 1466536 . 1020
chrIV 1466599 1466600 . 280
chrIV 1466706 1466707 . 400
chrIV 1466855 1466856 . 340
chrIV 1466994 1466995 . 6620
chrIV 1467170 1467171 . 920
chrIV 1467218 1467219 . 3100
chrIV 1467419 1467420 . 180
chrIV 1467560 1467561 . 140
chrIV 1467597 1467598 . 4200
chrIV 1468004 1468005 . 380
chrIV 1468229 1468230 . 220
chrIV 1468233 1468234 . 140
chrIV 1468538 1468539 . 380
chrIV 1468629 1468630 . 260
chrIV 1468631 1468632 . 940
chrIV 1468637 1468638 . 480
chrIV 1468686 1468687 . 900
chrIV 1468688 1468689 . 160
chrIV 1468696 1468697 . 580
chrIV 1468757 1468758 . 180
chrIV 1468760 1468761 . 120
chrIV 1468820 1468821 . 620
chrIV 1468839 1468840 . 6980
chrIV 1468873 1468874 . 2080
chrIV 1468923 1468924 . 820
chrIV 1468924 1468925 . 120
chrIV 1468924 1468925 . 120
chrIV 1468943 1468944 . 380
chrIV 1469007 1469008 . 300
chrIV 1469069 1469070 . 140
chrIV 1469071 1469072 . 2500
chrIV 1469079 1469080 . 1100
chrIV 1469118 1469119 . 2420
chrIV 1469221 1469222 . 1240
chrIV 1469223 1469224 . 1060
chrIV 1469224 1469225 . 120
chrIV 1469225 1469226 . 320
chrIV 1469237 1469238 . 140
chrIV 1469252 1469253 . 800
chrIV 1469762 1469763 . 720
chrIV 1469882 1469883 . 140
chrIV 1469907 1469908 . 920
chrIV 1469910 1469911 . 120
chrIV 1469913 1469914 . 2120
chrIV 1469952 1469953 . 140
chrIV 1469959 1469960 . 860
chrIV 1469988 1469989 . 180
chrIV 1470111 1470112 . 120
chrIV 1470268 1470269 . 680
chrIV 1470619 1470620 . 460
chrIV 1470625 1470626 . 640
chrIV 1470677 1470678 . 120
chrIV 1470706 1470707 . 120
chrIV 1470707 1470708 . 180
chrIV 1470707 1470708 . 5240
chrIV 1470823 1470824 . 1340
chrIV 1470854 1470855 . 1640
chrIV 1470883 1470884 . 1460
chrIV 1470897 1470898 . 460
chrIV 1470903 1470904 . 360
chrIV 1470921 1470922 . 440
chrIV 1471133 1471134 . 180
chrIV 1471148 1471149 . 740
chrIV 1471516 1471517 . 420
chrIV 1471534 1471535 . 120
chrIV 1471541 1471542 . 120
chrIV 1471702 1471703 . 3680
chrIV 1472404 1472405 . 580
chrIV 1472901 1472902 . 920
chrIV 1472911 1472912 . 1920
chrIV 1472922 1472923 . 1360
chrIV 1473053 1473054 . 140
chrIV 1473124 1473125 . 260
chrIV 1473147 1473148 . 200
chrIV 1473169 1473170 . 320
chrIV 1473346 1473347 . 300
chrIV 1473377 1473378 . 240
chrIV 1473499 1473500 . 360
chrIV 1474802 1474803 . 540
chrIV 1475374 1475375 . 160
chrIV 1476018 1476019 . 700
chrIV 1476200 1476201 . 940
chrIV 1476367 1476368 . 200
chrIV 1476530 1476531 . 1780
chrIV 1476644 1476645 . 120
chrIV 1476691 1476692 . 120
chrIV 1476707 1476708 . 4180
chrIV 1476722 1476723 . 180
chrIV 1476769 1476770 . 260
chrIV 1476795 1476796 . 120
chrIV 1476810 1476811 . 320
chrIV 1476868 1476869 . 140
chrIV 1476873 1476874 . 940
chrIV 1476921 1476922 . 600
chrIV 1476960 1476961 . 680
chrIV 1477034 1477035 . 680
chrIV 1477047 1477048 . 600
chrIV 1477057 1477058 . 180
chrIV 1477064 1477065 . 400
chrIV 1477070 1477071 . 180
chrIV 1477078 1477079 . 1260
chrIV 1477082 1477083 . 120
chrIV 1477089 1477090 . 320
chrIV 1477097 1477098 . 440
chrIV 1477102 1477103 . 300
chrIV 1477114 1477115 . 180
chrIV 1477267 1477268 . 120
chrIV 1477438 1477439 . 2220
chrIV 1477446 1477447 . 400
chrIV 1477481 1477482 . 140
chrIV 1477625 1477626 . 260
chrIV 1477763 1477764 . 860
chrIV 1477855 1477856 . 720
chrIV 1477912 1477913 . 220
chrIV 1478034 1478035 . 480
chrIV 1478061 1478062 . 280
chrIV 1478259 1478260 . 220
chrIV 1478410 1478411 . 160
chrIV 1478492 1478493 . 480
chrIV 1478844 1478845 . 120
chrIV 1478854 1478855 . 740
chrIV 1478897 1478898 . 360
chrIV 1479931 1479932 . 720
chrIV 1480242 1480243 . 240
chrIV 1480250 1480251 . 180
chrIV 1480256 1480257 . 580
chrIV 1480292 1480293 . 1120
chrIV 1480309 1480310 . 280
chrIV 1480321 1480322 . 260
chrIV 1480322 1480323 . 120
chrIV 1480330 1480331 . 640
chrIV 1480333 1480334 . 580
chrIV 1480348 1480349 . 200
chrIV 1480696 1480697 . 2060
chrIV 1480851 1480852 . 660
chrIV 1481037 1481038 . 180
chrIV 1481520 1481521 . 120
chrIV 1481523 1481524 . 1800
chrIV 1481815 1481816 . 1020
chrIV 1482327 1482328 . 620
chrIV 1482573 1482574 . 520
chrIV 1482600 1482601 . 200
chrIV 1482782 1482783 . 320
chrIV 1483375 1483376 . 160
chrIV 1483572 1483573 . 260
chrIV 1483650 1483651 . 220
chrIV 1483650 1483651 . 240
chrIV 1483656 1483657 . 240
chrIV 1483672 1483673 . 340
chrIV 1483689 1483690 . 200
chrIV 1484011 1484012 . 120
chrIV 1484971 1484972 . 280
chrIV 1485127 1485128 . 240
chrIV 1485139 1485140 . 600
chrIV 1485145 1485146 . 1320
chrIV 1485240 1485241 . 500
chrIV 1485314 1485315 . 160
chrIV 1485360 1485361 . 160
chrIV 1485368 1485369 . 3120
chrIV 1485384 1485385 . 600
chrIV 1485427 1485428 . 120
chrIV 1485433 1485434 . 1440
chrIV 1485725 1485726 . 560
chrIV 1485753 1485754 . 620
chrIV 1486280 1486281 . 200
chrIV 1486521 1486522 . 240
chrIV 1486709 1486710 . 120
chrIV 1486869 1486870 . 3140
chrIV 1486890 1486891 . 2600
chrIV 1486893 1486894 . 180
chrIV 1486975 1486976 . 120
chrIV 1487031 1487032 . 140
chrIV 1487111 1487112 . 140
chrIV 1487306 1487307 . 180
chrIV 1487423 1487424 . 120
chrIV 1487430 1487431 . 160
chrIV 1487445 1487446 . 140
chrIV 1487453 1487454 . 120
chrIV 1487460 1487461 . 120
chrIV 1487464 1487465 . 700
chrIV 1487464 1487465 . 120
chrIV 1487465 1487466 . 120
chrIV 1487472 1487473 . 120
chrIV 1487477 1487478 . 140
chrIV 1487492 1487493 . 240
chrIV 1487512 1487513 . 120
chrIV 1488444 1488445 . 120
chrIV 1488474 1488475 . 1640
chrIV 1489049 1489050 . 880
chrIV 1489081 1489082 . 2060
chrIV 1489130 1489131 . 120
chrIV 1489130 1489131 . 360
chrIV 1489159 1489160 . 160
chrIV 1489215 1489216 . 320
chrIV 1489243 1489244 . 140
chrIV 1489246 1489247 . 320
chrIV 1489287 1489288 . 120
chrIV 1489873 1489874 . 340
chrIV 1489895 1489896 . 120
chrIV 1489901 1489902 . 880
chrIV 1489906 1489907 . 220
chrIV 1489959 1489960 . 160
chrIV 1489967 1489968 . 220
chrIV 1489973 1489974 . 120
chrIV 1489994 1489995 . 140
chrIV 1490010 1490011 . 460
chrIV 1490018 1490019 . 160
chrIV 1490027 1490028 . 120
chrIV 1490139 1490140 . 160
chrIV 1490259 1490260 . 160
chrIV 1490308 1490309 . 180
chrIV 1490321 1490322 . 1600
chrIV 1490367 1490368 . 1160
chrIV 1490371 1490372 . 1100
chrIV 1490372 1490373 . 180
chrIV 1490383 1490384 . 140
chrIV 1490395 1490396 . 260
chrIV 1490399 1490400 . 600
chrIV 1490427 1490428 . 760
chrIV 1490469 1490470 . 700
chrIV 1490479 1490480 . 120
chrIV 1490485 1490486 . 120
chrIV 1490515 1490516 . 120
chrIV 1490613 1490614 . 120
chrIV 1490777 1490778 . 2220
chrIV 1490785 1490786 . 500
chrIV 1490792 1490793 . 320
chrIV 1490801 1490802 . 120
chrIV 1490802 1490803 . 1300
chrIV 1490806 1490807 . 800
chrIV 1490856 1490857 . 1340
chrIV 1490861 1490862 . 680
chrIV 1490968 1490969 . 140
chrIV 1490976 1490977 . 560
chrIV 1490983 1490984 . 1600
chrIV 1490987 1490988 . 200
chrIV 1490992 1490993 . 200
chrIV 1491004 1491005 . 120
chrIV 1491008 1491009 . 420
chrIV 1491018 1491019 . 260
chrIV 1491026 1491027 . 1760
chrIV 1492387 1492388 . 760
chrIV 1492443 1492444 . 800
chrIV 1492584 1492585 . 1320
chrIV 1492642 1492643 . 760
chrIV 1492659 1492660 . 2700
chrIV 1492693 1492694 . 900
chrIV 1493157 1493158 . 740
chrIV 1493253 1493254 . 460
chrIV 1493254 1493255 . 4280
chrIV 1493256 1493257 . 440
chrIV 1493261 1493262 . 900
chrIV 1493266 1493267 . 3660
chrIV 1493272 1493273 . 120
chrIV 1493282 1493283 . 120
chrIV 1493323 1493324 . 1220
chrIV 1493349 1493350 . 3820
chrIV 1493354 1493355 . 120
chrIV 1493377 1493378 . 4500
chrIV 1493607 1493608 . 120
chrIV 1493954 1493955 . 120
chrIV 1494023 1494024 . 420
chrIV 1494050 1494051 . 1580
chrIV 1494060 1494061 . 800
chrIV 1494103 1494104 . 120
chrIV 1494104 1494105 . 2540
chrIV 1494137 1494138 . 140
chrIV 1494198 1494199 . 140
chrIV 1494206 1494207 . 580
chrIV 1494258 1494259 . 140
chrIV 1494714 1494715 . 460
chrIV 1494772 1494773 . 120
chrIV 1495398 1495399 . 140
chrIV 1495914 1495915 . 180
chrIV 1495927 1495928 . 200
chrIV 1495945 1495946 . 500
chrIV 1495953 1495954 . 200
chrIV 1495991 1495992 . 140
chrIV 1496008 1496009 . 200
chrIV 1496138 1496139 . 120
chrIV 1496198 1496199 . 3820
chrIV 1496479 1496480 . 400
chrIV 1496612 1496613 . 260
chrIV 1496640 1496641 . 1420
chrIV 1496644 1496645 . 1220
chrIV 1496683 1496684 . 120
chrIV 1496689 1496690 . 2980
chrIV 1496744 1496745 . 4980
chrIV 1496758 1496759 . 520
chrIV 1496761 1496762 . 840
chrIV 1496772 1496773 . 460
chrIV 1496777 1496778 . 1400
chrIV 1496778 1496779 . 120
chrIV 1496793 1496794 . 3120
chrIV 1496954 1496955 . 2220
chrIV 1497623 1497624 . 440
chrIV 1497887 1497888 . 280
chrIV 1497926 1497927 . 2540
chrIV 1497984 1497985 . 400
chrIV 1497996 1497997 . 820
chrIV 1497999 1498000 . 240
chrIV 1498007 1498008 . 2140
chrIV 1498030 1498031 . 3400
chrIV 1498060 1498061 . 320
chrIV 1498069 1498070 . 1500
chrIV 1498075 1498076 . 1240
chrIV 1498083 1498084 . 980
chrIV 1498119 1498120 . 1500
chrIV 1498121 1498122 . 1040
chrIV 1498142 1498143 . 600
chrIV 1498618 1498619 . 120
chrIV 1499368 1499369 . 2720
chrIV 1500413 1500414 . 120
chrIV 1500580 1500581 . 640
chrIV 1500648 1500649 . 160
chrIV 1500682 1500683 . 240
chrIV 1500808 1500809 . 1440
chrIV 1500860 1500861 . 1280
chrIV 1500874 1500875 . 1140
chrIV 1500931 1500932 . 140
chrIV 1501155 1501156 . 460
chrIV 1501163 1501164 . 240
chrIV 1501179 1501180 . 2320
chrIV 1501201 1501202 . 200
chrIV 1501218 1501219 . 400
chrIV 1501361 1501362 . 1100
chrIV 1501685 1501686 . 1380
chrIV 1501831 1501832 . 140
chrIV 1502061 1502062 . 320
chrIV 1502069 1502070 . 180
chrIV 1502101 1502102 . 160
chrIV 1502103 1502104 . 120
chrIV 1502104 1502105 . 320
chrIV 1502130 1502131 . 180
chrIV 1502260 1502261 . 500
chrIV 1502358 1502359 . 120
chrIV 1502457 1502458 . 1520
chrIV 1502509 1502510 . 140
chrIV 1502510 1502511 . 780
chrIV 1502543 1502544 . 1980
chrIV 1502620 1502621 . 3360
chrIV 1502680 1502681 . 180
chrIV 1502682 1502683 . 1400
chrIV 1502708 1502709 . 180
chrIV 1502712 1502713 . 160
chrIV 1502721 1502722 . 1040
chrIV 1502723 1502724 . 520
chrIV 1502726 1502727 . 120
chrIV 1502807 1502808 . 1320
chrIV 1502825 1502826 . 240
chrIV 1503018 1503019 . 120
chrIV 1503220 1503221 . 120
chrIV 1503375 1503376 . 1260
chrIV 1503890 1503891 . 340
chrIV 1505106 1505107 . 280
chrIV 1505127 1505128 . 160
chrIV 1505139 1505140 . 520
chrIV 1505153 1505154 . 500
chrIV 1505339 1505340 . 3220
chrIV 1506280 1506281 . 120
chrIV 1506350 1506351 . 380
chrIV 1506373 1506374 . 380
chrIV 1506674 1506675 . 720
chrIV 1506693 1506694 . 200
chrIV 1506721 1506722 . 120
chrIV 1506727 1506728 . 5060
chrIV 1506845 1506846 . 200
chrIV 1506856 1506857 . 2240
chrIV 1506899 1506900 . 120
chrIV 1506903 1506904 . 120
chrIV 1506909 1506910 . 12280
chrIV 1506931 1506932 . 680
chrIV 1506960 1506961 . 300
chrIV 1506987 1506988 . 820
chrIV 1507014 1507015 . 140
chrIV 1507038 1507039 . 2580
chrIV 1507172 1507173 . 940
chrIV 1507245 1507246 . 740
chrIV 1507280 1507281 . 120
chrIV 1507330 1507331 . 440
chrIV 1507334 1507335 . 360
chrIV 1507401 1507402 . 1100
chrIV 1507411 1507412 . 340
chrIV 1507477 1507478 . 340
chrIV 1507479 1507480 . 340
chrIV 1507497 1507498 . 560
chrIV 1507573 1507574 . 5640
chrIV 1507588 1507589 . 360
chrIV 1507599 1507600 . 120
chrIV 1507607 1507608 . 340
chrIV 1507644 1507645 . 2240
chrIV 1507661 1507662 . 760
chrIV 1507772 1507773 . 120
chrIV 1507778 1507779 . 5860
chrIV 1507942 1507943 . 360
chrIV 1508148 1508149 . 380
chrIV 1508408 1508409 . 460
chrIV 1508690 1508691 . 120
chrIV 1508696 1508697 . 2820
chrIV 1508847 1508848 . 420
chrIV 1508878 1508879 . 680
chrIV 1508921 1508922 . 1500
chrIV 1509683 1509684 . 200
chrIV 1509818 1509819 . 220
chrIV 1509860 1509861 . 900
chrIV 1509868 1509869 . 1580
chrIV 1509885 1509886 . 420
chrIV 1509892 1509893 . 220
chrIV 1509922 1509923 . 2080
chrIV 1509925 1509926 . 120
chrIV 1509929 1509930 . 800
chrIV 1509958 1509959 . 540
chrIV 1509966 1509967 . 220
chrIV 1510140 1510141 . 120
chrIV 1510524 1510525 . 160
chrIV 1510732 1510733 . 140
chrIV 1510739 1510740 . 160
chrIV 1510781 1510782 . 120
chrIV 1510932 1510933 . 780
chrIV 1511667 1511668 . 3020
chrIV 1511860 1511861 . 6980
chrIV 1511867 1511868 . 120
chrIV 1511882 1511883 . 520
chrIV 1511888 1511889 . 200
chrIV 1511901 1511902 . 160
chrIV 1511907 1511908 . 120
chrIV 1511908 1511909 . 120
chrIV 1511929 1511930 . 500
chrIV 1511958 1511959 . 580
chrIV 1511962 1511963 . 200
chrIV 1511973 1511974 . 120
chrIV 1511979 1511980 . 1340
chrIV 1511992 1511993 . 200
chrIV 1512651 1512652 . 3000
chrIV 1513629 1513630 . 1760
chrIV 1513691 1513692 . 360
chrIV 1513699 1513700 . 860
chrIV 1513917 1513918 . 160
chrIV 1513982 1513983 . 540
chrIV 1514174 1514175 . 1280
chrIV 1514192 1514193 . 340
chrIV 1514363 1514364 . 540
chrIV 1514405 1514406 . 360
chrIV 1514661 1514662 . 1260
chrIV 1514717 1514718 . 1220
chrIV 1514790 1514791 . 620
chrIV 1514796 1514797 . 480
chrIV 1514905 1514906 . 620
chrIV 1514941 1514942 . 600
chrIV 1515311 1515312 . 340
chrIV 1515658 1515659 . 2080
chrIV 1515706 1515707 . 120
chrIV 1516119 1516120 . 140
chrIV 1516264 1516265 . 300
chrIV 1516465 1516466 . 200
chrIV 1516476 1516477 . 1800
chrIV 1516480 1516481 . 1680
chrIV 1516490 1516491 . 1220
chrIV 1516495 1516496 . 120
chrIV 1516520 1516521 . 240
chrIV 1516524 1516525 . 440
chrIV 1516530 1516531 . 5560
chrIV 1516534 1516535 . 900
chrIV 1516543 1516544 . 1000
chrIV 1516554 1516555 . 1480
chrIV 1516788 1516789 . 120
chrIV 1516876 1516877 . 580
chrIV 1517036 1517037 . 140
chrIV 1517828 1517829 . 3320
chrIV 1517835 1517836 . 1240
chrIV 1517912 1517913 . 120
chrIV 1517913 1517914 . 1360
chrIV 1517913 1517914 . 300
chrIV 1517959 1517960 . 440
chrIV 1517974 1517975 . 280
chrIV 1518208 1518209 . 1520
chrIV 1518287 1518288 . 240
chrIV 1518328 1518329 . 2360
chrIV 1518353 1518354 . 260
chrIV 1518678 1518679 . 180
chrIV 1518995 1518996 . 320
chrIV 1519000 1519001 . 180
chrIV 1519373 1519374 . 140
chrIV 1519400 1519401 . 140
chrIV 1520304 1520305 . 1740
chrIV 1520333 1520334 . 200
chrIV 1520642 1520643 . 1460
chrIV 1520824 1520825 . 740
chrIV 1520827 1520828 . 120
chrIV 1520885 1520886 . 940
chrIV 1520938 1520939 . 380
chrIV 1520959 1520960 . 320
chrIV 1520964 1520965 . 760
chrIV 1520983 1520984 . 340
chrIV 1521000 1521001 . 200
chrIV 1521051 1521052 . 520
chrIV 1521062 1521063 . 300
chrIV 1521071 1521072 . 140
chrIV 1521080 1521081 . 2680
chrIV 1521086 1521087 . 1300
chrIV 1521097 1521098 . 180
chrIV 1522003 1522004 . 180
chrIV 1522022 1522023 . 180
chrIV 1522564 1522565 . 2520
chrIV 1522857 1522858 . 120
chrIV 1522863 1522864 . 3760
chrIV 1522964 1522965 . 140
chrIV 1523594 1523595 . 120
chrIV 1523885 1523886 . 320
chrIV 1523923 1523924 . 120
chrIV 1524174 1524175 . 120
chrIV 1524186 1524187 . 220
chrIV 1524608 1524609 . 200
chrIV 1524617 1524618 . 280
chrIV 1524855 1524856 . 1700
chrIV 1524862 1524863 . 120
chrIV 1524910 1524911 . 120
chrIV 1525058 1525059 . 220
chrIV 1525065 1525066 . 120
chrIV 1525134 1525135 . 140
chrIV 1525181 1525182 . 2020
chrIV 1525228 1525229 . 120
chrIV 1525244 1525245 . 160
chrIV 1525256 1525257 . 200
chrV 318 319 . 500
chrV 379 380 . 760
chrV 442 443 . 360
chrV 581 582 . 120
chrV 601 602 . 120
chrV 623 624 . 120
chrV 668 669 . 1980
chrV 1197 1198 . 260
chrV 1486 1487 . 160
chrV 1585 1586 . 600
chrV 1587 1588 . 280
chrV 1659 1660 . 120
chrV 1662 1663 . 360
chrV 1719 1720 . 260
chrV 1729 1730 . 120
chrV 2088 2089 . 560
chrV 2577 2578 . 460
chrV 3447 3448 . 960
chrV 3486 3487 . 660
chrV 3502 3503 . 140
chrV 3504 3505 . 3640
chrV 3507 3508 . 160
chrV 3510 3511 . 160
chrV 3513 3514 . 160
chrV 3519 3520 . 120
chrV 3527 3528 . 400
chrV 3531 3532 . 120
chrV 3539 3540 . 180
chrV 3544 3545 . 120
chrV 3547 3548 . 160
chrV 3600 3601 . 160
chrV 5472 5473 . 160
chrV 6116 6117 . 1300
chrV 6122 6123 . 2640
chrV 6197 6198 . 1400
chrV 6209 6210 . 1480
chrV 6215 6216 . 2080
chrV 6264 6265 . 200
chrV 6271 6272 . 240
chrV 6343 6344 . 360
chrV 6365 6366 . 120
chrV 6374 6375 . 9120
chrV 6385 6386 . 120
chrV 6387 6388 . 740
chrV 6393 6394 . 280
chrV 6398 6399 . 120
chrV 6417 6418 . 1760
chrV 6455 6456 . 200
chrV 6475 6476 . 260
chrV 6485 6486 . 120
chrV 6491 6492 . 1100
chrV 6605 6606 . 120
chrV 6635 6636 . 120
chrV 6673 6674 . 160
chrV 6683 6684 . 680
chrV 6809 6810 . 200
chrV 6821 6822 . 2140
chrV 7064 7065 . 160
chrV 7193 7194 . 120
chrV 7510 7511 . 1220
chrV 7526 7527 . 160
chrV 7682 7683 . 1320
chrV 7683 7684 . 140
chrV 7738 7739 . 800
chrV 7759 7760 . 200
chrV 7777 7778 . 520
chrV 7789 7790 . 240
chrV 7799 7800 . 2560
chrV 7938 7939 . 440
chrV 7942 7943 . 1140
chrV 7954 7955 . 120
chrV 7960 7961 . 120
chrV 8322 8323 . 620
chrV 8627 8628 . 120
chrV 9785 9786 . 900
chrV 9787 9788 . 360
chrV 9813 9814 . 1460
chrV 9824 9825 . 120
chrV 9831 9832 . 220
chrV 9833 9834 . 340
chrV 9835 9836 . 240
chrV 9843 9844 . 820
chrV 9855 9856 . 700
chrV 9861 9862 . 120
chrV 9862 9863 . 1080
chrV 9862 9863 . 800
chrV 9863 9864 . 120
chrV 9879 9880 . 380
chrV 9890 9891 . 2060
chrV 9890 9891 . 260
chrV 9891 9892 . 160
chrV 9911 9912 . 320
chrV 10068 10069 . 220
chrV 10122 10123 . 1380
chrV 10215 10216 . 480
chrV 10283 10284 . 1180
chrV 10379 10380 . 440
chrV 10434 10435 . 2100
chrV 10645 10646 . 120
chrV 10948 10949 . 600
chrV 11175 11176 . 580
chrV 11231 11232 . 240
chrV 11370 11371 . 2840
chrV 11375 11376 . 120
chrV 11420 11421 . 6940
chrV 11444 11445 . 300
chrV 11451 11452 . 500
chrV 11461 11462 . 220
chrV 11468 11469 . 720
chrV 11482 11483 . 3200
chrV 11505 11506 . 1500
chrV 11712 11713 . 1160
chrV 11839 11840 . 3940
chrV 11900 11901 . 140
chrV 12034 12035 . 720
chrV 12053 12054 . 200
chrV 12085 12086 . 160
chrV 12129 12130 . 800
chrV 12140 12141 . 580
chrV 12141 12142 . 200
chrV 12186 12187 . 680
chrV 12193 12194 . 280
chrV 12280 12281 . 280
chrV 12391 12392 . 260
chrV 12452 12453 . 140
chrV 12654 12655 . 520
chrV 12712 12713 . 700
chrV 12764 12765 . 180
chrV 12770 12771 . 120
chrV 12793 12794 . 640
chrV 12798 12799 . 340
chrV 12936 12937 . 1140
chrV 12942 12943 . 140
chrV 12952 12953 . 120
chrV 12964 12965 . 4200
chrV 12985 12986 . 2220
chrV 13060 13061 . 200
chrV 13078 13079 . 120
chrV 13088 13089 . 1240
chrV 13092 13093 . 620
chrV 13179 13180 . 320
chrV 13182 13183 . 120
chrV 13185 13186 . 380
chrV 13189 13190 . 120
chrV 13209 13210 . 220
chrV 13219 13220 . 2760
chrV 13261 13262 . 1140
chrV 13310 13311 . 880
chrV 13344 13345 . 880
chrV 13350 13351 . 120
chrV 13366 13367 . 1080
chrV 13380 13381 . 260
chrV 13384 13385 . 120
chrV 13392 13393 . 180
chrV 13395 13396 . 120
chrV 13400 13401 . 260
chrV 13404 13405 . 1040
chrV 13406 13407 . 120
chrV 13406 13407 . 120
chrV 13410 13411 . 300
chrV 13457 13458 . 2840
chrV 13484 13485 . 120
chrV 13504 13505 . 940
chrV 13514 13515 . 240
chrV 13517 13518 . 140
chrV 13518 13519 . 140
chrV 13520 13521 . 420
chrV 13529 13530 . 700
chrV 13593 13594 . 120
chrV 13599 13600 . 6680
chrV 13725 13726 . 1180
chrV 13736 13737 . 580
chrV 13737 13738 . 420
chrV 13752 13753 . 9300
chrV 13862 13863 . 340
chrV 13863 13864 . 120
chrV 13928 13929 . 120
chrV 13943 13944 . 520
chrV 14108 14109 . 2360
chrV 14512 14513 . 320
chrV 14536 14537 . 2120
chrV 14577 14578 . 880
chrV 14691 14692 . 120
chrV 14708 14709 . 920
chrV 14711 14712 . 140
chrV 14714 14715 . 200
chrV 14758 14759 . 280
chrV 14934 14935 . 180
chrV 14967 14968 . 120
chrV 15061 15062 . 820
chrV 15064 15065 . 440
chrV 15068 15069 . 280
chrV 15110 15111 . 2400
chrV 15115 15116 . 140
chrV 15121 15122 . 980
chrV 15126 15127 . 720
chrV 15231 15232 . 340
chrV 15333 15334 . 120
chrV 15403 15404 . 300
chrV 15517 15518 . 1040
chrV 15545 15546 . 1100
chrV 15548 15549 . 440
chrV 15559 15560 . 480
chrV 15561 15562 . 1340
chrV 15569 15570 . 500
chrV 15713 15714 . 140
chrV 15734 15735 . 760
chrV 15952 15953 . 1260
chrV 16018 16019 . 420
chrV 16032 16033 . 1160
chrV 16033 16034 . 200
chrV 16033 16034 . 140
chrV 16035 16036 . 340
chrV 16051 16052 . 320
chrV 16065 16066 . 960
chrV 16102 16103 . 1860
chrV 16106 16107 . 1020
chrV 16118 16119 . 120
chrV 16119 16120 . 2160
chrV 16122 16123 . 380
chrV 16125 16126 . 180
chrV 16130 16131 . 120
chrV 16132 16133 . 420
chrV 16132 16133 . 440
chrV 16137 16138 . 160
chrV 16145 16146 . 280
chrV 16151 16152 . 160
chrV 16159 16160 . 200
chrV 16167 16168 . 380
chrV 16174 16175 . 780
chrV 16180 16181 . 720
chrV 16186 16187 . 740
chrV 16190 16191 . 280
chrV 16192 16193 . 640
chrV 16198 16199 . 120
chrV 16203 16204 . 2700
chrV 16209 16210 . 180
chrV 16212 16213 . 140
chrV 16220 16221 . 680
chrV 16229 16230 . 160
chrV 16246 16247 . 940
chrV 16252 16253 . 220
chrV 16589 16590 . 160
chrV 16697 16698 . 2540
chrV 16745 16746 . 720
chrV 16760 16761 . 400
chrV 16814 16815 . 540
chrV 16973 16974 . 740
chrV 16985 16986 . 1040
chrV 17155 17156 . 1300
chrV 17249 17250 . 200
chrV 17336 17337 . 280
chrV 17616 17617 . 1840
chrV 17746 17747 . 120
chrV 17906 17907 . 1180
chrV 18048 18049 . 760
chrV 18110 18111 . 2980
chrV 18217 18218 . 320
chrV 18516 18517 . 1320
chrV 18644 18645 . 2520
chrV 18698 18699 . 420
chrV 18716 18717 . 120
chrV 18743 18744 . 940
chrV 18824 18825 . 220
chrV 18840 18841 . 4880
chrV 18851 18852 . 1660
chrV 18853 18854 . 1520
chrV 18864 18865 . 3700
chrV 18869 18870 . 320
chrV 18890 18891 . 1580
chrV 19086 19087 . 140
chrV 19135 19136 . 460
chrV 19171 19172 . 200
chrV 19179 19180 . 800
chrV 19210 19211 . 1100
chrV 19271 19272 . 240
chrV 19448 19449 . 120
chrV 19469 19470 . 460
chrV 19663 19664 . 260
chrV 19669 19670 . 240
chrV 19706 19707 . 240
chrV 19715 19716 . 120
chrV 19765 19766 . 680
chrV 20873 20874 . 1560
chrV 21031 21032 . 400
chrV 21095 21096 . 4940
chrV 21271 21272 . 760
chrV 21284 21285 . 820
chrV 21288 21289 . 1940
chrV 21292 21293 . 4960
chrV 21297 21298 . 940
chrV 21298 21299 . 240
chrV 21304 21305 . 5400
chrV 21308 21309 . 1180
chrV 21344 21345 . 760
chrV 21354 21355 . 2020
chrV 21358 21359 . 580
chrV 21365 21366 . 160
chrV 21375 21376 . 1040
chrV 21403 21404 . 2680
chrV 21516 21517 . 140
chrV 21533 21534 . 200
chrV 21694 21695 . 460
chrV 22143 22144 . 260
chrV 22241 22242 . 460
chrV 22492 22493 . 2680
chrV 22506 22507 . 2240
chrV 22642 22643 . 540
chrV 22683 22684 . 1620
chrV 23181 23182 . 120
chrV 23360 23361 . 120
chrV 23388 23389 . 360
chrV 23776 23777 . 120
chrV 23800 23801 . 120
chrV 23841 23842 . 600
chrV 23862 23863 . 200
chrV 23956 23957 . 320
chrV 23997 23998 . 120
chrV 24028 24029 . 360
chrV 24029 24030 . 580
chrV 24037 24038 . 1040
chrV 24499 24500 . 160
chrV 25104 25105 . 1220
chrV 25338 25339 . 140
chrV 25347 25348 . 200
chrV 25367 25368 . 180
chrV 25447 25448 . 1380
chrV 25469 25470 . 2100
chrV 25505 25506 . 220
chrV 25521 25522 . 240
chrV 25657 25658 . 160
chrV 25823 25824 . 340
chrV 25826 25827 . 140
chrV 25829 25830 . 200
chrV 25993 25994 . 980
chrV 25995 25996 . 140
chrV 25999 26000 . 1080
chrV 26006 26007 . 1020
chrV 26046 26047 . 1820
chrV 26050 26051 . 1280
chrV 26062 26063 . 560
chrV 26075 26076 . 1140
chrV 26079 26080 . 2420
chrV 26084 26085 . 160
chrV 26247 26248 . 200
chrV 26395 26396 . 3460
chrV 26410 26411 . 340
chrV 26504 26505 . 12580
chrV 26559 26560 . 400
chrV 26559 26560 . 360
chrV 26570 26571 . 400
chrV 26574 26575 . 400
chrV 26580 26581 . 380
chrV 26587 26588 . 8720
chrV 26604 26605 . 780
chrV 26604 26605 . 180
chrV 26605 26606 . 120
chrV 26605 26606 . 5680
chrV 26616 26617 . 2660
chrV 26651 26652 . 140
chrV 26656 26657 . 120
chrV 26664 26665 . 3680
chrV 26692 26693 . 1020
chrV 26805 26806 . 2060
chrV 26817 26818 . 8180
chrV 26853 26854 . 140
chrV 26856 26857 . 520
chrV 27005 27006 . 120
chrV 27046 27047 . 160
chrV 27060 27061 . 3600
chrV 27101 27102 . 260
chrV 27111 27112 . 120
chrV 27126 27127 . 160
chrV 27146 27147 . 140
chrV 27154 27155 . 1860
chrV 27172 27173 . 120
chrV 27194 27195 . 140
chrV 27222 27223 . 240
chrV 27222 27223 . 120
chrV 27248 27249 . 220
chrV 27259 27260 . 120
chrV 27294 27295 . 200
chrV 27311 27312 . 1300
chrV 27321 27322 . 380
chrV 27336 27337 . 500
chrV 27364 27365 . 120
chrV 27394 27395 . 260
chrV 27404 27405 . 120
chrV 27407 27408 . 480
chrV 27407 27408 . 240
chrV 27419 27420 . 160
chrV 27422 27423 . 180
chrV 27428 27429 . 300
chrV 27460 27461 . 120
chrV 27472 27473 . 160
chrV 27474 27475 . 580
chrV 27479 27480 . 160
chrV 27492 27493 . 220
chrV 27531 27532 . 140
chrV 27556 27557 . 420
chrV 27562 27563 . 480
chrV 27565 27566 . 160
chrV 27596 27597 . 260
chrV 27597 27598 . 1060
chrV 27692 27693 . 600
chrV 27761 27762 . 220
chrV 27931 27932 . 880
chrV 27960 27961 . 280
chrV 27971 27972 . 660
chrV 28022 28023 . 320
chrV 28053 28054 . 720
chrV 28398 28399 . 120
chrV 28866 28867 . 2000
chrV 28918 28919 . 360
chrV 29183 29184 . 1100
chrV 29265 29266 . 3740
chrV 29278 29279 . 2260
chrV 29457 29458 . 400
chrV 29526 29527 . 1480
chrV 29648 29649 . 160
chrV 29650 29651 . 160
chrV 29806 29807 . 1420
chrV 29942 29943 . 120
chrV 29954 29955 . 2120
chrV 30094 30095 . 2020
chrV 30097 30098 . 1220
chrV 30163 30164 . 700
chrV 30232 30233 . 580
chrV 30293 30294 . 220
chrV 30374 30375 . 160
chrV 30779 30780 . 260
chrV 30899 30900 . 1020
chrV 31152 31153 . 2120
chrV 31165 31166 . 2000
chrV 31293 31294 . 120
chrV 31301 31302 . 2460
chrV 31349 31350 . 180
chrV 31353 31354 . 120
chrV 31371 31372 . 960
chrV 31375 31376 . 120
chrV 31381 31382 . 520
chrV 31392 31393 . 640
chrV 31394 31395 . 120
chrV 31396 31397 . 340
chrV 31676 31677 . 1420
chrV 31743 31744 . 4300
chrV 31799 31800 . 200
chrV 32216 32217 . 120
chrV 32478 32479 . 160
chrV 32646 32647 . 260
chrV 32780 32781 . 120
chrV 32798 32799 . 140
chrV 33265 33266 . 180
chrV 33410 33411 . 120
chrV 33582 33583 . 280
chrV 33725 33726 . 240
chrV 33731 33732 . 220
chrV 33734 33735 . 300
chrV 33736 33737 . 140
chrV 33742 33743 . 260
chrV 33754 33755 . 300
chrV 33961 33962 . 120
chrV 33967 33968 . 1160
chrV 33973 33974 . 120
chrV 33975 33976 . 1260
chrV 33983 33984 . 960
chrV 34129 34130 . 500
chrV 34140 34141 . 140
chrV 34151 34152 . 320
chrV 34235 34236 . 280
chrV 34261 34262 . 800
chrV 34268 34269 . 880
chrV 34277 34278 . 680
chrV 34302 34303 . 380
chrV 34309 34310 . 500
chrV 34313 34314 . 240
chrV 34321 34322 . 220
chrV 34325 34326 . 180
chrV 34414 34415 . 240
chrV 34730 34731 . 140
chrV 34856 34857 . 280
chrV 35107 35108 . 120
chrV 35139 35140 . 180
chrV 36144 36145 . 220
chrV 36255 36256 . 280
chrV 36347 36348 . 120
chrV 36350 36351 . 120
chrV 36500 36501 . 380
chrV 36509 36510 . 540
chrV 36693 36694 . 140
chrV 39216 39217 . 260
chrV 39705 39706 . 1220
chrV 39716 39717 . 120
chrV 39719 39720 . 120
chrV 39730 39731 . 360
chrV 39735 39736 . 560
chrV 39738 39739 . 120
chrV 39751 39752 . 140
chrV 39802 39803 . 120
chrV 39805 39806 . 160
chrV 39824 39825 . 140
chrV 39826 39827 . 620
chrV 39831 39832 . 200
chrV 39983 39984 . 2900
chrV 39994 39995 . 960
chrV 39997 39998 . 120
chrV 40072 40073 . 220
chrV 40157 40158 . 1740
chrV 40179 40180 . 900
chrV 40205 40206 . 660
chrV 40643 40644 . 120
chrV 40786 40787 . 120
chrV 41104 41105 . 640
chrV 41253 41254 . 1080
chrV 41394 41395 . 860
chrV 41906 41907 . 580
chrV 42059 42060 . 560
chrV 42089 42090 . 520
chrV 42091 42092 . 1320
chrV 42097 42098 . 600
chrV 42103 42104 . 300
chrV 42104 42105 . 180
chrV 42107 42108 . 960
chrV 42108 42109 . 840
chrV 42109 42110 . 1040
chrV 42114 42115 . 480
chrV 42115 42116 . 200
chrV 42116 42117 . 1480
chrV 42121 42122 . 300
chrV 42127 42128 . 320
chrV 42129 42130 . 780
chrV 42140 42141 . 240
chrV 42150 42151 . 600
chrV 42151 42152 . 260
chrV 42152 42153 . 120
chrV 42159 42160 . 980
chrV 42223 42224 . 2100
chrV 42372 42373 . 700
chrV 42381 42382 . 840
chrV 42386 42387 . 300
chrV 42427 42428 . 280
chrV 42427 42428 . 220
chrV 42428 42429 . 120
chrV 42502 42503 . 120
chrV 42566 42567 . 640
chrV 42580 42581 . 220
chrV 42705 42706 . 600
chrV 42709 42710 . 120
chrV 42716 42717 . 280
chrV 42721 42722 . 980
chrV 42722 42723 . 120
chrV 42723 42724 . 2440
chrV 42723 42724 . 1900
chrV 42724 42725 . 140
chrV 42724 42725 . 260
chrV 42765 42766 . 1300
chrV 42771 42772 . 160
chrV 42773 42774 . 520
chrV 42776 42777 . 240
chrV 42789 42790 . 920
chrV 42804 42805 . 5640
chrV 42816 42817 . 300
chrV 42837 42838 . 3740
chrV 42842 42843 . 140
chrV 42924 42925 . 1480
chrV 42949 42950 . 900
chrV 43137 43138 . 640
chrV 43145 43146 . 200
chrV 43176 43177 . 700
chrV 43183 43184 . 7740
chrV 43191 43192 . 1000
chrV 43192 43193 . 1900
chrV 43202 43203 . 880
chrV 43223 43224 . 120
chrV 44941 44942 . 140
chrV 45011 45012 . 1780
chrV 45015 45016 . 880
chrV 45057 45058 . 760
chrV 45069 45070 . 620
chrV 45097 45098 . 1040
chrV 45150 45151 . 2280
chrV 45162 45163 . 820
chrV 45291 45292 . 660
chrV 45364 45365 . 260
chrV 45650 45651 . 120
chrV 45658 45659 . 1860
chrV 45790 45791 . 840
chrV 45811 45812 . 820
chrV 45881 45882 . 120
chrV 45901 45902 . 180
chrV 45933 45934 . 140
chrV 45977 45978 . 440
chrV 46027 46028 . 120
chrV 46043 46044 . 980
chrV 46054 46055 . 120
chrV 46060 46061 . 320
chrV 46068 46069 . 200
chrV 46081 46082 . 120
chrV 46087 46088 . 180
chrV 46136 46137 . 1920
chrV 46161 46162 . 160
chrV 46164 46165 . 120
chrV 46169 46170 . 440
chrV 46183 46184 . 540
chrV 46193 46194 . 780
chrV 46243 46244 . 260
chrV 46268 46269 . 180
chrV 46303 46304 . 140
chrV 46411 46412 . 760
chrV 46419 46420 . 660
chrV 46441 46442 . 460
chrV 46492 46493 . 200
chrV 46531 46532 . 180
chrV 46594 46595 . 400
chrV 46600 46601 . 2480
chrV 46600 46601 . 120
chrV 46602 46603 . 120
chrV 46602 46603 . 980
chrV 46608 46609 . 900
chrV 46613 46614 . 420
chrV 46617 46618 . 560
chrV 46623 46624 . 280
chrV 46626 46627 . 200
chrV 46635 46636 . 260
chrV 46663 46664 . 540
chrV 46747 46748 . 1560
chrV 46846 46847 . 1600
chrV 46934 46935 . 6340
chrV 46952 46953 . 4080
chrV 47023 47024 . 980
chrV 47057 47058 . 220
chrV 47064 47065 . 700
chrV 47081 47082 . 1360
chrV 47909 47910 . 140
chrV 47943 47944 . 600
chrV 47975 47976 . 120
chrV 48049 48050 . 140
chrV 48262 48263 . 120
chrV 48370 48371 . 320
chrV 48481 48482 . 2260
chrV 51661 51662 . 2660
chrV 51672 51673 . 2400
chrV 51681 51682 . 1300
chrV 51704 51705 . 1060
chrV 51750 51751 . 120
chrV 51757 51758 . 340
chrV 51761 51762 . 420
chrV 51769 51770 . 280
chrV 51770 51771 . 120
chrV 51770 51771 . 120
chrV 51780 51781 . 740
chrV 51813 51814 . 200
chrV 51821 51822 . 220
chrV 51840 51841 . 940
chrV 51926 51927 . 180
chrV 51962 51963 . 620
chrV 51974 51975 . 200
chrV 52173 52174 . 780
chrV 52457 52458 . 680
chrV 52537 52538 . 180
chrV 52592 52593 . 120
chrV 53557 53558 . 200
chrV 53688 53689 . 140
chrV 53776 53777 . 120
chrV 53786 53787 . 200
chrV 53791 53792 . 120
chrV 53799 53800 . 200
chrV 53809 53810 . 120
chrV 53839 53840 . 120
chrV 53990 53991 . 160
chrV 54115 54116 . 340
chrV 54309 54310 . 680
chrV 54471 54472 . 920
chrV 54512 54513 . 760
chrV 54706 54707 . 560
chrV 55345 55346 . 440
chrV 55732 55733 . 420
chrV 56170 56171 . 860
chrV 56182 56183 . 640
chrV 56186 56187 . 140
chrV 56198 56199 . 780
chrV 56200 56201 . 880
chrV 56205 56206 . 360
chrV 56244 56245 . 320
chrV 56271 56272 . 260
chrV 56276 56277 . 440
chrV 56279 56280 . 320
chrV 56297 56298 . 480
chrV 56305 56306 . 300
chrV 56442 56443 . 1480
chrV 56450 56451 . 140
chrV 56464 56465 . 600
chrV 56477 56478 . 1080
chrV 56505 56506 . 200
chrV 56517 56518 . 120
chrV 56541 56542 . 1800
chrV 56648 56649 . 140
chrV 56660 56661 . 2500
chrV 56786 56787 . 120
chrV 57334 57335 . 260
chrV 57817 57818 . 220
chrV 57957 57958 . 120
chrV 58199 58200 . 500
chrV 58216 58217 . 1120
chrV 58270 58271 . 540
chrV 58289 58290 . 460
chrV 58303 58304 . 180
chrV 59145 59146 . 560
chrV 59292 59293 . 240
chrV 59352 59353 . 260
chrV 59398 59399 . 180
chrV 59406 59407 . 160
chrV 59439 59440 . 1180
chrV 59609 59610 . 120
chrV 59677 59678 . 500
chrV 59801 59802 . 120
chrV 59810 59811 . 140
chrV 59814 59815 . 120
chrV 59817 59818 . 1140
chrV 59838 59839 . 420
chrV 59848 59849 . 260
chrV 60114 60115 . 540
chrV 60143 60144 . 240
chrV 60177 60178 . 140
chrV 60269 60270 . 1340
chrV 60762 60763 . 2500
chrV 60932 60933 . 600
chrV 60942 60943 . 520
chrV 60955 60956 . 420
chrV 60960 60961 . 500
chrV 60972 60973 . 460
chrV 60981 60982 . 320
chrV 60993 60994 . 2240
chrV 60996 60997 . 1740
chrV 60999 61000 . 120
chrV 61036 61037 . 2340
chrV 61046 61047 . 1540
chrV 61050 61051 . 2460
chrV 61063 61064 . 3760
chrV 61068 61069 . 2080
chrV 61083 61084 . 200
chrV 61087 61088 . 240
chrV 61376 61377 . 1460
chrV 61417 61418 . 180
chrV 61506 61507 . 120
chrV 61655 61656 . 680
chrV 61683 61684 . 2040
chrV 61717 61718 . 140
chrV 61728 61729 . 120
chrV 61829 61830 . 3380
chrV 61837 61838 . 140
chrV 61840 61841 . 580
chrV 61843 61844 . 180
chrV 61845 61846 . 120
chrV 61853 61854 . 760
chrV 61867 61868 . 720
chrV 61882 61883 . 860
chrV 62020 62021 . 1720
chrV 62025 62026 . 1020
chrV 62034 62035 . 340
chrV 62035 62036 . 3700
chrV 62035 62036 . 120
chrV 62037 62038 . 6240
chrV 62562 62563 . 160
chrV 62599 62600 . 480
chrV 62721 62722 . 700
chrV 62924 62925 . 200
chrV 63057 63058 . 340
chrV 63059 63060 . 220
chrV 63064 63065 . 1420
chrV 63096 63097 . 160
chrV 63099 63100 . 440
chrV 63110 63111 . 3700
chrV 63284 63285 . 140
chrV 63299 63300 . 980
chrV 63303 63304 . 2580
chrV 63307 63308 . 3420
chrV 63311 63312 . 4060
chrV 63315 63316 . 3760
chrV 63321 63322 . 120
chrV 63323 63324 . 1240
chrV 63329 63330 . 820
chrV 63330 63331 . 160
chrV 63331 63332 . 120
chrV 63345 63346 . 700
chrV 63371 63372 . 4180
chrV 63470 63471 . 860
chrV 63503 63504 . 440
chrV 63507 63508 . 160
chrV 63664 63665 . 1520
chrV 63675 63676 . 920
chrV 64052 64053 . 280
chrV 64127 64128 . 460
chrV 64179 64180 . 320
chrV 64199 64200 . 120
chrV 64207 64208 . 160
chrV 64284 64285 . 120
chrV 64483 64484 . 180
chrV 64499 64500 . 120
chrV 64570 64571 . 120
chrV 65230 65231 . 140
chrV 65251 65252 . 160
chrV 65280 65281 . 120
chrV 65282 65283 . 120
chrV 65357 65358 . 1000
chrV 65438 65439 . 1120
chrV 65470 65471 . 120
chrV 65499 65500 . 1480
chrV 65504 65505 . 680
chrV 65512 65513 . 260
chrV 65700 65701 . 1880
chrV 65806 65807 . 120
chrV 65852 65853 . 280
chrV 66054 66055 . 380
chrV 66504 66505 . 220
chrV 66522 66523 . 140
chrV 66565 66566 . 1180
chrV 66706 66707 . 560
chrV 66850 66851 . 1200
chrV 66861 66862 . 120
chrV 66876 66877 . 240
chrV 66892 66893 . 120
chrV 66894 66895 . 180
chrV 66895 66896 . 340
chrV 66896 66897 . 120
chrV 66896 66897 . 120
chrV 66904 66905 . 1580
chrV 66904 66905 . 120
chrV 66905 66906 . 120
chrV 66905 66906 . 200
chrV 66914 66915 . 300
chrV 66923 66924 . 660
chrV 66931 66932 . 580
chrV 66939 66940 . 380
chrV 66959 66960 . 1000
chrV 66963 66964 . 240
chrV 66965 66966 . 420
chrV 66969 66970 . 120
chrV 66973 66974 . 260
chrV 66989 66990 . 400
chrV 66994 66995 . 120
chrV 67151 67152 . 160
chrV 67263 67264 . 120
chrV 67333 67334 . 160
chrV 67334 67335 . 1120
chrV 67583 67584 . 160
chrV 67760 67761 . 3480
chrV 68923 68924 . 240
chrV 68939 68940 . 200
chrV 68957 68958 . 160
chrV 68975 68976 . 180
chrV 68979 68980 . 120
chrV 68984 68985 . 1140
chrV 68996 68997 . 560
chrV 68996 68997 . 120
chrV 68999 69000 . 740
chrV 69003 69004 . 540
chrV 69006 69007 . 160
chrV 69007 69008 . 1180
chrV 69007 69008 . 880
chrV 69021 69022 . 1580
chrV 69024 69025 . 440
chrV 69028 69029 . 1560
chrV 69085 69086 . 600
chrV 69101 69102 . 120
chrV 69108 69109 . 460
chrV 69111 69112 . 120
chrV 69115 69116 . 280
chrV 69121 69122 . 420
chrV 69147 69148 . 1800
chrV 69163 69164 . 220
chrV 69258 69259 . 600
chrV 69307 69308 . 720
chrV 69330 69331 . 1380
chrV 69344 69345 . 1760
chrV 69351 69352 . 120
chrV 69353 69354 . 5380
chrV 69369 69370 . 720
chrV 69417 69418 . 1540
chrV 69428 69429 . 3020
chrV 69437 69438 . 360
chrV 69440 69441 . 120
chrV 69444 69445 . 120
chrV 69448 69449 . 3680
chrV 69454 69455 . 120
chrV 69478 69479 . 120
chrV 69486 69487 . 520
chrV 69517 69518 . 320
chrV 69541 69542 . 180
chrV 69547 69548 . 1080
chrV 69557 69558 . 120
chrV 69565 69566 . 120
chrV 69574 69575 . 520
chrV 69576 69577 . 180
chrV 69578 69579 . 300
chrV 69588 69589 . 140
chrV 69620 69621 . 120
chrV 69630 69631 . 200
chrV 69657 69658 . 140
chrV 69659 69660 . 160
chrV 69662 69663 . 160
chrV 69663 69664 . 180
chrV 69663 69664 . 220
chrV 69664 69665 . 120
chrV 69716 69717 . 760
chrV 69739 69740 . 240
chrV 69748 69749 . 240
chrV 70259 70260 . 260
chrV 70268 70269 . 320
chrV 70272 70273 . 880
chrV 70278 70279 . 200
chrV 70299 70300 . 780
chrV 70306 70307 . 120
chrV 70349 70350 . 220
chrV 70353 70354 . 320
chrV 70353 70354 . 160
chrV 70354 70355 . 480
chrV 70372 70373 . 320
chrV 70417 70418 . 1320
chrV 70524 70525 . 700
chrV 70555 70556 . 180
chrV 70561 70562 . 120
chrV 70568 70569 . 160
chrV 70693 70694 . 1240
chrV 70722 70723 . 280
chrV 70732 70733 . 1760
chrV 71496 71497 . 220
chrV 71541 71542 . 120
chrV 72191 72192 . 720
chrV 72201 72202 . 120
chrV 72284 72285 . 140
chrV 72359 72360 . 2920
chrV 72518 72519 . 180
chrV 72530 72531 . 140
chrV 72847 72848 . 460
chrV 73075 73076 . 1160
chrV 73123 73124 . 2560
chrV 73218 73219 . 440
chrV 73264 73265 . 160
chrV 73296 73297 . 2740
chrV 73411 73412 . 380
chrV 73417 73418 . 180
chrV 73421 73422 . 1160
chrV 73501 73502 . 120
chrV 73509 73510 . 140
chrV 73513 73514 . 140
chrV 73516 73517 . 900
chrV 73525 73526 . 740
chrV 73534 73535 . 280
chrV 73573 73574 . 320
chrV 73581 73582 . 4060
chrV 73592 73593 . 420
chrV 73732 73733 . 3440
chrV 73753 73754 . 4100
chrV 73934 73935 . 600
chrV 73956 73957 . 3540
chrV 74118 74119 . 140
chrV 74250 74251 . 3900
chrV 74261 74262 . 800
chrV 74417 74418 . 240
chrV 74791 74792 . 5280
chrV 75114 75115 . 880
chrV 75191 75192 . 160
chrV 75201 75202 . 120
chrV 75254 75255 . 260
chrV 75410 75411 . 360
chrV 75413 75414 . 560
chrV 75479 75480 . 500
chrV 75490 75491 . 340
chrV 75501 75502 . 460
chrV 75517 75518 . 1240
chrV 75565 75566 . 140
chrV 75577 75578 . 740
chrV 75644 75645 . 140
chrV 75683 75684 . 120
chrV 75717 75718 . 320
chrV 75885 75886 . 280
chrV 76091 76092 . 1360
chrV 76247 76248 . 1000
chrV 76291 76292 . 180
chrV 76368 76369 . 1980
chrV 76416 76417 . 1040
chrV 77128 77129 . 560
chrV 77219 77220 . 460
chrV 77318 77319 . 140
chrV 77354 77355 . 260
chrV 77438 77439 . 1600
chrV 77466 77467 . 560
chrV 77473 77474 . 1500
chrV 77489 77490 . 1420
chrV 77594 77595 . 2120
chrV 77618 77619 . 960
chrV 77626 77627 . 200
chrV 77662 77663 . 320
chrV 77711 77712 . 460
chrV 77716 77717 . 3060
chrV 77752 77753 . 440
chrV 77756 77757 . 1440
chrV 77763 77764 . 340
chrV 77785 77786 . 360
chrV 77847 77848 . 120
chrV 77860 77861 . 700
chrV 77926 77927 . 740
chrV 78116 78117 . 1100
chrV 78180 78181 . 2000
chrV 78326 78327 . 160
chrV 78493 78494 . 540
chrV 78532 78533 . 180
chrV 78770 78771 . 780
chrV 79079 79080 . 1200
chrV 79231 79232 . 860
chrV 79234 79235 . 160
chrV 79353 79354 . 200
chrV 79373 79374 . 200
chrV 79380 79381 . 220
chrV 79450 79451 . 120
chrV 79460 79461 . 120
chrV 79580 79581 . 260
chrV 79603 79604 . 220
chrV 79646 79647 . 820
chrV 79708 79709 . 120
chrV 79801 79802 . 4080
chrV 79824 79825 . 1640
chrV 79851 79852 . 640
chrV 79867 79868 . 3880
chrV 79995 79996 . 580
chrV 80009 80010 . 1440
chrV 80017 80018 . 840
chrV 80146 80147 . 340
chrV 80153 80154 . 280
chrV 80163 80164 . 140
chrV 80184 80185 . 1600
chrV 80193 80194 . 160
chrV 80263 80264 . 260
chrV 80264 80265 . 220
chrV 80334 80335 . 120
chrV 80367 80368 . 140
chrV 80385 80386 . 200
chrV 80397 80398 . 300
chrV 80407 80408 . 600
chrV 80547 80548 . 2560
chrV 80586 80587 . 440
chrV 80608 80609 . 220
chrV 80997 80998 . 400
chrV 81058 81059 . 160
chrV 81113 81114 . 980
chrV 81231 81232 . 120
chrV 81312 81313 . 720
chrV 81438 81439 . 1240
chrV 81785 81786 . 340
chrV 81846 81847 . 180
chrV 82009 82010 . 960
chrV 82305 82306 . 420
chrV 82627 82628 . 240
chrV 82645 82646 . 140
chrV 82796 82797 . 120
chrV 82800 82801 . 2300
chrV 82811 82812 . 620
chrV 82839 82840 . 160
chrV 82847 82848 . 380
chrV 82850 82851 . 140
chrV 82850 82851 . 420
chrV 82859 82860 . 140
chrV 82862 82863 . 320
chrV 82866 82867 . 920
chrV 82931 82932 . 120
chrV 82936 82937 . 160
chrV 82941 82942 . 140
chrV 82945 82946 . 260
chrV 83005 83006 . 120
chrV 83109 83110 . 520
chrV 83857 83858 . 120
chrV 84804 84805 . 120
chrV 84820 84821 . 900
chrV 84828 84829 . 160
chrV 84832 84833 . 220
chrV 84835 84836 . 2940
chrV 84839 84840 . 140
chrV 84856 84857 . 1580
chrV 84861 84862 . 1700
chrV 84864 84865 . 540
chrV 84864 84865 . 1280
chrV 84869 84870 . 860
chrV 84936 84937 . 140
chrV 84943 84944 . 120
chrV 84952 84953 . 180
chrV 84964 84965 . 120
chrV 85000 85001 . 120
chrV 85003 85004 . 1800
chrV 85008 85009 . 240
chrV 85009 85010 . 240
chrV 85018 85019 . 440
chrV 85025 85026 . 3920
chrV 85027 85028 . 180
chrV 85041 85042 . 400
chrV 85048 85049 . 140
chrV 85072 85073 . 2620
chrV 85075 85076 . 140
chrV 85079 85080 . 120
chrV 85089 85090 . 120
chrV 85104 85105 . 120
chrV 85106 85107 . 1380
chrV 85109 85110 . 180
chrV 85112 85113 . 4300
chrV 85116 85117 . 220
chrV 85117 85118 . 260
chrV 85121 85122 . 160
chrV 85124 85125 . 140
chrV 85146 85147 . 160
chrV 85156 85157 . 120
chrV 85167 85168 . 480
chrV 85168 85169 . 240
chrV 85175 85176 . 120
chrV 85179 85180 . 200
chrV 85189 85190 . 1760
chrV 85213 85214 . 140
chrV 85219 85220 . 400
chrV 85230 85231 . 180
chrV 85241 85242 . 1260
chrV 85246 85247 . 300
chrV 85253 85254 . 180
chrV 85324 85325 . 280
chrV 85351 85352 . 400
chrV 85365 85366 . 280
chrV 85376 85377 . 500
chrV 85379 85380 . 240
chrV 85403 85404 . 200
chrV 85426 85427 . 700
chrV 85430 85431 . 2320
chrV 85439 85440 . 400
chrV 85526 85527 . 140
chrV 85541 85542 . 420
chrV 85561 85562 . 120
chrV 86129 86130 . 120
chrV 86210 86211 . 160
chrV 86289 86290 . 120
chrV 86320 86321 . 240
chrV 86333 86334 . 500
chrV 86337 86338 . 140
chrV 86375 86376 . 120
chrV 86376 86377 . 2080
chrV 86396 86397 . 160
chrV 86406 86407 . 140
chrV 86433 86434 . 500
chrV 86455 86456 . 3680
chrV 86464 86465 . 140
chrV 86467 86468 . 140
chrV 86472 86473 . 140
chrV 86482 86483 . 120
chrV 86523 86524 . 2180
chrV 86528 86529 . 120
chrV 86529 86530 . 120
chrV 86529 86530 . 120
chrV 86532 86533 . 120
chrV 86535 86536 . 820
chrV 86539 86540 . 120
chrV 86545 86546 . 200
chrV 86550 86551 . 180
chrV 86726 86727 . 140
chrV 86733 86734 . 1800
chrV 86740 86741 . 120
chrV 86743 86744 . 240
chrV 86752 86753 . 120
chrV 86775 86776 . 460
chrV 86784 86785 . 540
chrV 86843 86844 . 120
chrV 87191 87192 . 120
chrV 89865 89866 . 160
chrV 89878 89879 . 4180
chrV 90041 90042 . 580
chrV 90051 90052 . 2260
chrV 90057 90058 . 120
chrV 90070 90071 . 5540
chrV 90074 90075 . 2400
chrV 90081 90082 . 140
chrV 90083 90084 . 200
chrV 90085 90086 . 2700
chrV 90089 90090 . 280
chrV 90095 90096 . 440
chrV 90096 90097 . 260
chrV 90107 90108 . 620
chrV 90121 90122 . 240
chrV 90125 90126 . 420
chrV 90138 90139 . 600
chrV 90144 90145 . 3560
chrV 90149 90150 . 600
chrV 90151 90152 . 660
chrV 90152 90153 . 200
chrV 90157 90158 . 620
chrV 90165 90166 . 820
chrV 90166 90167 . 1720
chrV 90166 90167 . 120
chrV 90168 90169 . 120
chrV 90168 90169 . 220
chrV 90335 90336 . 680
chrV 90347 90348 . 140
chrV 90514 90515 . 420
chrV 90517 90518 . 120
chrV 90673 90674 . 440
chrV 91508 91509 . 120
chrV 91588 91589 . 900
chrV 91609 91610 . 560
chrV 91638 91639 . 180
chrV 91954 91955 . 200
chrV 91960 91961 . 120
chrV 92072 92073 . 400
chrV 92577 92578 . 140
chrV 92985 92986 . 160
chrV 93105 93106 . 120
chrV 93139 93140 . 180
chrV 93288 93289 . 380
chrV 93297 93298 . 980
chrV 93369 93370 . 260
chrV 93488 93489 . 240
chrV 93517 93518 . 800
chrV 93660 93661 . 740
chrV 93678 93679 . 1020
chrV 93828 93829 . 220
chrV 93875 93876 . 120
chrV 93885 93886 . 3460
chrV 93904 93905 . 340
chrV 93926 93927 . 200
chrV 93929 93930 . 640
chrV 93980 93981 . 300
chrV 94010 94011 . 2600
chrV 94015 94016 . 160
chrV 94029 94030 . 600
chrV 94033 94034 . 1260
chrV 94041 94042 . 200
chrV 94042 94043 . 800
chrV 94050 94051 . 420
chrV 94100 94101 . 240
chrV 94108 94109 . 120
chrV 94115 94116 . 460
chrV 94125 94126 . 2340
chrV 94167 94168 . 180
chrV 94168 94169 . 120
chrV 94276 94277 . 120
chrV 94282 94283 . 200
chrV 94476 94477 . 1920
chrV 94823 94824 . 120
chrV 94837 94838 . 1380
chrV 94953 94954 . 580
chrV 95105 95106 . 160
chrV 95257 95258 . 300
chrV 95694 95695 . 160
chrV 95829 95830 . 180
chrV 95963 95964 . 460
chrV 95991 95992 . 880
chrV 95998 95999 . 320
chrV 96004 96005 . 360
chrV 96076 96077 . 1200
chrV 96078 96079 . 160
chrV 96207 96208 . 360
chrV 96265 96266 . 180
chrV 96268 96269 . 200
chrV 96311 96312 . 320
chrV 96444 96445 . 200
chrV 96540 96541 . 860
chrV 96727 96728 . 540
chrV 96733 96734 . 400
chrV 96734 96735 . 200
chrV 96738 96739 . 160
chrV 96757 96758 . 260
chrV 97933 97934 . 2400
chrV 97961 97962 . 340
chrV 97963 97964 . 360
chrV 97985 97986 . 680
chrV 97991 97992 . 140
chrV 98006 98007 . 640
chrV 98051 98052 . 1060
chrV 98205 98206 . 300
chrV 98238 98239 . 320
chrV 98249 98250 . 180
chrV 98639 98640 . 680
chrV 98757 98758 . 400
chrV 98865 98866 . 1340
chrV 98888 98889 . 1060
chrV 99054 99055 . 120
chrV 99070 99071 . 120
chrV 99307 99308 . 120
chrV 99335 99336 . 900
chrV 99354 99355 . 2940
chrV 99504 99505 . 460
chrV 99507 99508 . 680
chrV 99522 99523 . 1400
chrV 99534 99535 . 200
chrV 99538 99539 . 140
chrV 99573 99574 . 260
chrV 99608 99609 . 140
chrV 99766 99767 . 3180
chrV 99772 99773 . 1900
chrV 100066 100067 . 640
chrV 100141 100142 . 3280
chrV 100171 100172 . 240
chrV 100237 100238 . 2200
chrV 100243 100244 . 160
chrV 100275 100276 . 160
chrV 100278 100279 . 440
chrV 100395 100396 . 120
chrV 100426 100427 . 180
chrV 100439 100440 . 420
chrV 100443 100444 . 160
chrV 100454 100455 . 200
chrV 100464 100465 . 160
chrV 100465 100466 . 140
chrV 100469 100470 . 240
chrV 100469 100470 . 120
chrV 100481 100482 . 280
chrV 100484 100485 . 260
chrV 100494 100495 . 640
chrV 100497 100498 . 400
chrV 100501 100502 . 120
chrV 100501 100502 . 120
chrV 100503 100504 . 360
chrV 100507 100508 . 140
chrV 100515 100516 . 480
chrV 100515 100516 . 180
chrV 100516 100517 . 280
chrV 100518 100519 . 200
chrV 100524 100525 . 120
chrV 100607 100608 . 540
chrV 100610 100611 . 140
chrV 100615 100616 . 480
chrV 100649 100650 . 1800
chrV 100659 100660 . 140
chrV 101382 101383 . 120
chrV 101581 101582 . 120
chrV 101587 101588 . 120
chrV 101591 101592 . 240
chrV 101601 101602 . 120
chrV 101609 101610 . 140
chrV 101629 101630 . 300
chrV 101689 101690 . 1000
chrV 101740 101741 . 1120
chrV 101746 101747 . 120
chrV 101748 101749 . 1100
chrV 101752 101753 . 740
chrV 101758 101759 . 340
chrV 101793 101794 . 160
chrV 102399 102400 . 1600
chrV 102445 102446 . 380
chrV 102453 102454 . 4080
chrV 102671 102672 . 1660
chrV 102704 102705 . 1340
chrV 102834 102835 . 1680
chrV 102913 102914 . 140
chrV 103151 103152 . 480
chrV 103217 103218 . 240
chrV 103740 103741 . 540
chrV 103925 103926 . 2420
chrV 103994 103995 . 1520
chrV 104036 104037 . 180
chrV 104352 104353 . 480
chrV 104403 104404 . 120
chrV 104779 104780 . 120
chrV 104789 104790 . 180
chrV 104810 104811 . 440
chrV 105553 105554 . 320
chrV 105614 105615 . 240
chrV 105720 105721 . 880
chrV 105937 105938 . 180
chrV 106156 106157 . 2160
chrV 106176 106177 . 2420
chrV 106181 106182 . 200
chrV 106188 106189 . 1880
chrV 106190 106191 . 1100
chrV 106194 106195 . 1140
chrV 106197 106198 . 440
chrV 106207 106208 . 360
chrV 106212 106213 . 220
chrV 106218 106219 . 180
chrV 106226 106227 . 280
chrV 106231 106232 . 380
chrV 106235 106236 . 820
chrV 106237 106238 . 160
chrV 106237 106238 . 160
chrV 106241 106242 . 14200
chrV 106246 106247 . 1860
chrV 106285 106286 . 5980
chrV 106308 106309 . 2160
chrV 106315 106316 . 160
chrV 106320 106321 . 3020
chrV 106322 106323 . 260
chrV 106323 106324 . 2640
chrV 106324 106325 . 120
chrV 106324 106325 . 1420
chrV 106325 106326 . 380
chrV 106325 106326 . 120
chrV 106328 106329 . 700
chrV 106330 106331 . 5240
chrV 106340 106341 . 4980
chrV 106350 106351 . 360
chrV 106353 106354 . 1980
chrV 106359 106360 . 140
chrV 106363 106364 . 1380
chrV 106470 106471 . 1120
chrV 106720 106721 . 640
chrV 106741 106742 . 140
chrV 106791 106792 . 300
chrV 106896 106897 . 400
chrV 106932 106933 . 120
chrV 106941 106942 . 200
chrV 106947 106948 . 140
chrV 106951 106952 . 620
chrV 106955 106956 . 340
chrV 106960 106961 . 140
chrV 106971 106972 . 120
chrV 106979 106980 . 180
chrV 106985 106986 . 1460
chrV 106991 106992 . 240
chrV 106995 106996 . 140
chrV 107011 107012 . 340
chrV 107035 107036 . 1940
chrV 107065 107066 . 420
chrV 107071 107072 . 1020
chrV 107076 107077 . 120
chrV 107081 107082 . 1140
chrV 107093 107094 . 900
chrV 107097 107098 . 160
chrV 107102 107103 . 600
chrV 107105 107106 . 680
chrV 107108 107109 . 2620
chrV 107122 107123 . 400
chrV 107361 107362 . 160
chrV 107425 107426 . 380
chrV 107435 107436 . 680
chrV 107443 107444 . 1080
chrV 107697 107698 . 400
chrV 107716 107717 . 800
chrV 108079 108080 . 780
chrV 108109 108110 . 880
chrV 108179 108180 . 500
chrV 108220 108221 . 660
chrV 108231 108232 . 200
chrV 108284 108285 . 1580
chrV 108427 108428 . 2700
chrV 108490 108491 . 120
chrV 108518 108519 . 700
chrV 108524 108525 . 160
chrV 108570 108571 . 120
chrV 108738 108739 . 560
chrV 108763 108764 . 1740
chrV 108820 108821 . 160
chrV 108867 108868 . 260
chrV 108889 108890 . 1540
chrV 108891 108892 . 160
chrV 108933 108934 . 1120
chrV 109104 109105 . 480
chrV 109144 109145 . 980
chrV 109177 109178 . 120
chrV 109245 109246 . 2400
chrV 109267 109268 . 2020
chrV 109289 109290 . 4420
chrV 109309 109310 . 280
chrV 109353 109354 . 380
chrV 109564 109565 . 920
chrV 109693 109694 . 120
chrV 109754 109755 . 140
chrV 110016 110017 . 760
chrV 110304 110305 . 440
chrV 110470 110471 . 600
chrV 110505 110506 . 140
chrV 110582 110583 . 120
chrV 110611 110612 . 460
chrV 110633 110634 . 340
chrV 110643 110644 . 220
chrV 110645 110646 . 460
chrV 110654 110655 . 860
chrV 110654 110655 . 160
chrV 110655 110656 . 120
chrV 110655 110656 . 560
chrV 110657 110658 . 280
chrV 110665 110666 . 700
chrV 110668 110669 . 120
chrV 110707 110708 . 200
chrV 110712 110713 . 360
chrV 110714 110715 . 120
chrV 110737 110738 . 3420
chrV 110750 110751 . 380
chrV 110978 110979 . 1560
chrV 111011 111012 . 160
chrV 111146 111147 . 500
chrV 111160 111161 . 260
chrV 111168 111169 . 320
chrV 111176 111177 . 220
chrV 111179 111180 . 300
chrV 111182 111183 . 880
chrV 111224 111225 . 160
chrV 111238 111239 . 540
chrV 111242 111243 . 140
chrV 111245 111246 . 680
chrV 111249 111250 . 500
chrV 111257 111258 . 360
chrV 111257 111258 . 220
chrV 111261 111262 . 160
chrV 111266 111267 . 920
chrV 111274 111275 . 560
chrV 111278 111279 . 180
chrV 111284 111285 . 240
chrV 111288 111289 . 140
chrV 111299 111300 . 240
chrV 111476 111477 . 700
chrV 111584 111585 . 600
chrV 111648 111649 . 220
chrV 111648 111649 . 920
chrV 112365 112366 . 120
chrV 112833 112834 . 200
chrV 113027 113028 . 120
chrV 113068 113069 . 340
chrV 113128 113129 . 440
chrV 113365 113366 . 200
chrV 113408 113409 . 380
chrV 113596 113597 . 520
chrV 113856 113857 . 2780
chrV 113918 113919 . 2680
chrV 113922 113923 . 300
chrV 113924 113925 . 120
chrV 114084 114085 . 700
chrV 114222 114223 . 140
chrV 114290 114291 . 320
chrV 114408 114409 . 580
chrV 114640 114641 . 440
chrV 114654 114655 . 120
chrV 114821 114822 . 360
chrV 114990 114991 . 940
chrV 114998 114999 . 240
chrV 115163 115164 . 320
chrV 115310 115311 . 340
chrV 115318 115319 . 320
chrV 115330 115331 . 700
chrV 115410 115411 . 460
chrV 115422 115423 . 380
chrV 115593 115594 . 120
chrV 115779 115780 . 540
chrV 115786 115787 . 4700
chrV 115838 115839 . 160
chrV 115928 115929 . 320
chrV 115934 115935 . 120
chrV 115935 115936 . 860
chrV 115937 115938 . 580
chrV 115940 115941 . 1180
chrV 115946 115947 . 140
chrV 115950 115951 . 120
chrV 115975 115976 . 6120
chrV 115980 115981 . 120
chrV 115986 115987 . 7020
chrV 115992 115993 . 4740
chrV 115998 115999 . 2660
chrV 115999 116000 . 160
chrV 116000 116001 . 2280
chrV 116020 116021 . 24100
chrV 116027 116028 . 200
chrV 116030 116031 . 1380
chrV 116036 116037 . 39000
chrV 116039 116040 . 140
chrV 116041 116042 . 2820
chrV 116042 116043 . 200
chrV 116046 116047 . 21700
chrV 116046 116047 . 260
chrV 116047 116048 . 160
chrV 116047 116048 . 120
chrV 116048 116049 . 18060
chrV 116049 116050 . 140
chrV 116050 116051 . 180
chrV 116050 116051 . 480
chrV 116051 116052 . 4140
chrV 116051 116052 . 480
chrV 116052 116053 . 3740
chrV 116052 116053 . 160
chrV 116053 116054 . 960
chrV 116053 116054 . 2660
chrV 116054 116055 . 120
chrV 116054 116055 . 1220
chrV 116055 116056 . 1020
chrV 116056 116057 . 1580
chrV 116057 116058 . 14940
chrV 116057 116058 . 1620
chrV 116058 116059 . 2380
chrV 116058 116059 . 620
chrV 116059 116060 . 27080
chrV 116059 116060 . 840
chrV 116060 116061 . 260
chrV 116060 116061 . 2320
chrV 116061 116062 . 3580
chrV 116061 116062 . 160
chrV 116062 116063 . 1680
chrV 116062 116063 . 320
chrV 116063 116064 . 4500
chrV 116063 116064 . 800
chrV 116064 116065 . 900
chrV 116066 116067 . 900
chrV 116067 116068 . 14240
chrV 116067 116068 . 5940
chrV 116069 116070 . 5100
chrV 116069 116070 . 1220
chrV 116070 116071 . 3940
chrV 116070 116071 . 160
chrV 116071 116072 . 1660
chrV 116072 116073 . 2000
chrV 116075 116076 . 120
chrV 116075 116076 . 640
chrV 116077 116078 . 420
chrV 116077 116078 . 380
chrV 116078 116079 . 120
chrV 116078 116079 . 140
chrV 116079 116080 . 160
chrV 116080 116081 . 760
chrV 116089 116090 . 1380
chrV 116096 116097 . 560
chrV 116112 116113 . 280
chrV 116120 116121 . 460
chrV 116121 116122 . 2960
chrV 116125 116126 . 580
chrV 116129 116130 . 140
chrV 116150 116151 . 600
chrV 116167 116168 . 780
chrV 116170 116171 . 180
chrV 116173 116174 . 1540
chrV 116182 116183 . 4960
chrV 116191 116192 . 2360
chrV 116191 116192 . 160
chrV 116194 116195 . 1460
chrV 116199 116200 . 120
chrV 116199 116200 . 360
chrV 116201 116202 . 2240
chrV 116203 116204 . 360
chrV 116205 116206 . 3920
chrV 116209 116210 . 1480
chrV 116210 116211 . 480
chrV 116210 116211 . 120
chrV 116211 116212 . 140
chrV 116211 116212 . 360
chrV 116212 116213 . 2220
chrV 116212 116213 . 8120
chrV 116214 116215 . 2020
chrV 116214 116215 . 120
chrV 116215 116216 . 1340
chrV 116215 116216 . 140
chrV 116216 116217 . 120
chrV 116217 116218 . 120
chrV 116218 116219 . 1560
chrV 116218 116219 . 980
chrV 116219 116220 . 120
chrV 116220 116221 . 2200
chrV 116221 116222 . 160
chrV 116225 116226 . 6720
chrV 116236 116237 . 1000
chrV 116240 116241 . 120
chrV 116240 116241 . 120
chrV 116243 116244 . 7320
chrV 116251 116252 . 2660
chrV 116259 116260 . 2900
chrV 116261 116262 . 1980
chrV 116262 116263 . 140
chrV 116263 116264 . 120
chrV 116264 116265 . 300
chrV 116265 116266 . 1260
chrV 116267 116268 . 140
chrV 116271 116272 . 1400
chrV 116272 116273 . 120
chrV 116275 116276 . 200
chrV 116279 116280 . 280
chrV 116279 116280 . 160
chrV 116281 116282 . 960
chrV 116289 116290 . 140
chrV 116289 116290 . 120
chrV 116293 116294 . 740
chrV 116293 116294 . 220
chrV 116294 116295 . 140
chrV 116294 116295 . 1900
chrV 116316 116317 . 120
chrV 116322 116323 . 1280
chrV 116352 116353 . 980
chrV 116356 116357 . 660
chrV 116371 116372 . 2960
chrV 116377 116378 . 4080
chrV 116388 116389 . 6540
chrV 116392 116393 . 600
chrV 116393 116394 . 700
chrV 116394 116395 . 3260
chrV 116397 116398 . 1380
chrV 116400 116401 . 120
chrV 116401 116402 . 740
chrV 116402 116403 . 400
chrV 116403 116404 . 780
chrV 116403 116404 . 700
chrV 116404 116405 . 960
chrV 116404 116405 . 120
chrV 116407 116408 . 4640
chrV 116409 116410 . 1600
chrV 116411 116412 . 1320
chrV 116412 116413 . 320
chrV 116414 116415 . 280
chrV 116416 116417 . 2360
chrV 116417 116418 . 140
chrV 116417 116418 . 1200
chrV 116418 116419 . 340
chrV 116421 116422 . 140
chrV 116426 116427 . 1600
chrV 116430 116431 . 2320
chrV 116438 116439 . 3220
chrV 116450 116451 . 520
chrV 116456 116457 . 2860
chrV 116463 116464 . 2840
chrV 116466 116467 . 2180
chrV 116466 116467 . 1420
chrV 116467 116468 . 280
chrV 116467 116468 . 140
chrV 116471 116472 . 700
chrV 116474 116475 . 260
chrV 116476 116477 . 120
chrV 116477 116478 . 2320
chrV 116478 116479 . 160
chrV 116479 116480 . 140
chrV 116480 116481 . 2300
chrV 116485 116486 . 780
chrV 116488 116489 . 200
chrV 116491 116492 . 1180
chrV 116492 116493 . 320
chrV 116492 116493 . 2400
chrV 116494 116495 . 160
chrV 116494 116495 . 1060
chrV 116496 116497 . 120
chrV 116498 116499 . 960
chrV 116502 116503 . 660
chrV 116511 116512 . 120
chrV 116511 116512 . 760
chrV 116512 116513 . 1280
chrV 116512 116513 . 120
chrV 116515 116516 . 440
chrV 116518 116519 . 220
chrV 116524 116525 . 1120
chrV 116530 116531 . 160
chrV 116530 116531 . 120
chrV 116534 116535 . 5020
chrV 116534 116535 . 1240
chrV 116536 116537 . 3080
chrV 116541 116542 . 580
chrV 116542 116543 . 360
chrV 116542 116543 . 2840
chrV 116543 116544 . 4180
chrV 116544 116545 . 140
chrV 116546 116547 . 920
chrV 116547 116548 . 380
chrV 116548 116549 . 840
chrV 116551 116552 . 1940
chrV 116554 116555 . 420
chrV 116556 116557 . 120
chrV 116562 116563 . 320
chrV 116564 116565 . 2040
chrV 116566 116567 . 560
chrV 116567 116568 . 120
chrV 116570 116571 . 740
chrV 116572 116573 . 520
chrV 116573 116574 . 340
chrV 116573 116574 . 520
chrV 116574 116575 . 520
chrV 116575 116576 . 360
chrV 116578 116579 . 560
chrV 116579 116580 . 660
chrV 116580 116581 . 700
chrV 116580 116581 . 160
chrV 116581 116582 . 120
chrV 116582 116583 . 520
chrV 116584 116585 . 2120
chrV 116589 116590 . 1180
chrV 116592 116593 . 280
chrV 116592 116593 . 320
chrV 116594 116595 . 120
chrV 116594 116595 . 620
chrV 116595 116596 . 520
chrV 116596 116597 . 420
chrV 116598 116599 . 1960
chrV 116603 116604 . 780
chrV 116606 116607 . 1540
chrV 116610 116611 . 140
chrV 116612 116613 . 1440
chrV 116624 116625 . 360
chrV 116629 116630 . 1180
chrV 116636 116637 . 1480
chrV 116641 116642 . 200
chrV 116646 116647 . 240
chrV 116662 116663 . 15220
chrV 116673 116674 . 720
chrV 116674 116675 . 1820
chrV 116676 116677 . 660
chrV 116682 116683 . 460
chrV 116688 116689 . 120
chrV 116690 116691 . 680
chrV 116692 116693 . 1480
chrV 116695 116696 . 320
chrV 116701 116702 . 440
chrV 116707 116708 . 4480
chrV 116715 116716 . 120
chrV 116718 116719 . 120
chrV 116726 116727 . 780
chrV 116728 116729 . 340
chrV 116731 116732 . 2100
chrV 116735 116736 . 1580
chrV 116740 116741 . 960
chrV 116747 116748 . 620
chrV 116751 116752 . 940
chrV 116760 116761 . 1940
chrV 116763 116764 . 960
chrV 116764 116765 . 200
chrV 116764 116765 . 140
chrV 116765 116766 . 120
chrV 116772 116773 . 2880
chrV 116778 116779 . 140
chrV 116779 116780 . 240
chrV 116779 116780 . 760
chrV 116780 116781 . 180
chrV 116781 116782 . 280
chrV 116783 116784 . 200
chrV 116786 116787 . 200
chrV 116788 116789 . 1080
chrV 116794 116795 . 4620
chrV 116802 116803 . 340
chrV 116802 116803 . 400
chrV 116805 116806 . 760
chrV 116811 116812 . 900
chrV 116813 116814 . 280
chrV 116815 116816 . 120
chrV 116815 116816 . 1400
chrV 116816 116817 . 360
chrV 116816 116817 . 140
chrV 116817 116818 . 440
chrV 116817 116818 . 120
chrV 116818 116819 . 200
chrV 116824 116825 . 3280
chrV 116826 116827 . 120
chrV 116829 116830 . 1000
chrV 116829 116830 . 120
chrV 116830 116831 . 160
chrV 116830 116831 . 2560
chrV 116831 116832 . 680
chrV 116832 116833 . 1500
chrV 116834 116835 . 120
chrV 116835 116836 . 140
chrV 116838 116839 . 1920
chrV 116841 116842 . 400
chrV 116842 116843 . 120
chrV 116844 116845 . 140
chrV 116846 116847 . 160
chrV 116847 116848 . 1640
chrV 116852 116853 . 1120
chrV 116854 116855 . 120
chrV 116856 116857 . 1440
chrV 116861 116862 . 120
chrV 116863 116864 . 1080
chrV 116869 116870 . 1120
chrV 116870 116871 . 940
chrV 116871 116872 . 1820
chrV 116874 116875 . 620
chrV 116874 116875 . 400
chrV 116875 116876 . 3100
chrV 116876 116877 . 700
chrV 116877 116878 . 140
chrV 116877 116878 . 120
chrV 116878 116879 . 120
chrV 116883 116884 . 2520
chrV 116884 116885 . 3640
chrV 116889 116890 . 2420
chrV 116893 116894 . 140
chrV 116894 116895 . 260
chrV 116894 116895 . 1080
chrV 116896 116897 . 680
chrV 116896 116897 . 760
chrV 116899 116900 . 920
chrV 116901 116902 . 1360
chrV 116903 116904 . 3260
chrV 116907 116908 . 2380
chrV 116908 116909 . 160
chrV 116909 116910 . 120
chrV 116911 116912 . 1140
chrV 116916 116917 . 200
chrV 116919 116920 . 980
chrV 116923 116924 . 720
chrV 116925 116926 . 180
chrV 116934 116935 . 1860
chrV 116935 116936 . 360
chrV 116939 116940 . 2420
chrV 116941 116942 . 300
chrV 116941 116942 . 120
chrV 116945 116946 . 2600
chrV 116947 116948 . 340
chrV 116948 116949 . 140
chrV 116951 116952 . 560
chrV 116954 116955 . 1820
chrV 116960 116961 . 2680
chrV 116960 116961 . 140
chrV 116961 116962 . 180
chrV 116962 116963 . 1000
chrV 116968 116969 . 160
chrV 116976 116977 . 400
chrV 116988 116989 . 7320
chrV 116995 116996 . 120
chrV 116996 116997 . 740
chrV 117001 117002 . 760
chrV 117002 117003 . 120
chrV 117003 117004 . 140
chrV 117007 117008 . 240
chrV 117008 117009 . 120
chrV 117008 117009 . 200
chrV 117010 117011 . 4100
chrV 117012 117013 . 220
chrV 117014 117015 . 120
chrV 117014 117015 . 12220
chrV 117016 117017 . 120
chrV 117018 117019 . 39660
chrV 117024 117025 . 240
chrV 117024 117025 . 120
chrV 117025 117026 . 120
chrV 117030 117031 . 25300
chrV 117036 117037 . 260
chrV 117044 117045 . 280
chrV 117048 117049 . 3480
chrV 117055 117056 . 120
chrV 117074 117075 . 180
chrV 117079 117080 . 2500
chrV 117113 117114 . 1160
chrV 117136 117137 . 900
chrV 117485 117486 . 140
chrV 117544 117545 . 160
chrV 117625 117626 . 400
chrV 118096 118097 . 400
chrV 118104 118105 . 120
chrV 118117 118118 . 240
chrV 118127 118128 . 200
chrV 118131 118132 . 420
chrV 118137 118138 . 120
chrV 118148 118149 . 240
chrV 118151 118152 . 800
chrV 118180 118181 . 140
chrV 118193 118194 . 160
chrV 118203 118204 . 780
chrV 118216 118217 . 440
chrV 118216 118217 . 1460
chrV 118231 118232 . 520
chrV 118316 118317 . 120
chrV 118322 118323 . 1040
chrV 118337 118338 . 360
chrV 118347 118348 . 220
chrV 118390 118391 . 300
chrV 118393 118394 . 2820
chrV 118407 118408 . 140
chrV 118416 118417 . 280
chrV 118562 118563 . 1160
chrV 118677 118678 . 380
chrV 118689 118690 . 1100
chrV 118842 118843 . 200
chrV 118859 118860 . 500
chrV 118872 118873 . 1420
chrV 118891 118892 . 200
chrV 118908 118909 . 3320
chrV 119011 119012 . 120
chrV 119104 119105 . 1400
chrV 119109 119110 . 140
chrV 119269 119270 . 280
chrV 119450 119451 . 360
chrV 119451 119452 . 1660
chrV 119731 119732 . 540
chrV 119773 119774 . 180
chrV 120040 120041 . 140
chrV 120087 120088 . 300
chrV 120160 120161 . 460
chrV 120219 120220 . 160
chrV 120227 120228 . 520
chrV 120238 120239 . 560
chrV 120363 120364 . 260
chrV 120389 120390 . 260
chrV 120395 120396 . 740
chrV 120439 120440 . 220
chrV 120442 120443 . 360
chrV 120446 120447 . 180
chrV 120450 120451 . 560
chrV 120469 120470 . 140
chrV 120473 120474 . 180
chrV 120479 120480 . 380
chrV 120483 120484 . 400
chrV 120499 120500 . 2000
chrV 120507 120508 . 120
chrV 120508 120509 . 2320
chrV 120508 120509 . 580
chrV 120509 120510 . 140
chrV 120518 120519 . 240
chrV 120521 120522 . 360
chrV 120879 120880 . 120
chrV 121330 121331 . 1060
chrV 121336 121337 . 400
chrV 121339 121340 . 400
chrV 121346 121347 . 2580
chrV 121356 121357 . 300
chrV 121357 121358 . 600
chrV 121365 121366 . 320
chrV 121379 121380 . 140
chrV 121395 121396 . 5220
chrV 121409 121410 . 660
chrV 121415 121416 . 660
chrV 121419 121420 . 660
chrV 121421 121422 . 580
chrV 121430 121431 . 1680
chrV 121432 121433 . 140
chrV 121436 121437 . 120
chrV 121436 121437 . 180
chrV 121439 121440 . 440
chrV 122260 122261 . 260
chrV 122267 122268 . 140
chrV 122283 122284 . 160
chrV 122321 122322 . 180
chrV 122358 122359 . 1360
chrV 122431 122432 . 160
chrV 122546 122547 . 160
chrV 122592 122593 . 120
chrV 122616 122617 . 380
chrV 122905 122906 . 220
chrV 122993 122994 . 120
chrV 123027 123028 . 140
chrV 123051 123052 . 120
chrV 123077 123078 . 120
chrV 123090 123091 . 580
chrV 123099 123100 . 360
chrV 123115 123116 . 120
chrV 123137 123138 . 160
chrV 123148 123149 . 140
chrV 123159 123160 . 140
chrV 123167 123168 . 180
chrV 123170 123171 . 140
chrV 123176 123177 . 140
chrV 123189 123190 . 120
chrV 123189 123190 . 120
chrV 123200 123201 . 120
chrV 123220 123221 . 140
chrV 123224 123225 . 140
chrV 123234 123235 . 380
chrV 123235 123236 . 120
chrV 123236 123237 . 120
chrV 123246 123247 . 340
chrV 123247 123248 . 120
chrV 123258 123259 . 200
chrV 123263 123264 . 400
chrV 123265 123266 . 120
chrV 123266 123267 . 160
chrV 123267 123268 . 120
chrV 123269 123270 . 120
chrV 123271 123272 . 340
chrV 123282 123283 . 140
chrV 123284 123285 . 180
chrV 123300 123301 . 160
chrV 123301 123302 . 140
chrV 123304 123305 . 180
chrV 123314 123315 . 320
chrV 123319 123320 . 180
chrV 123326 123327 . 400
chrV 123336 123337 . 220
chrV 123340 123341 . 180
chrV 123347 123348 . 700
chrV 123360 123361 . 560
chrV 123364 123365 . 120
chrV 123370 123371 . 140
chrV 123373 123374 . 120
chrV 123380 123381 . 620
chrV 123381 123382 . 120
chrV 123384 123385 . 140
chrV 123384 123385 . 120
chrV 123401 123402 . 640
chrV 123402 123403 . 140
chrV 123403 123404 . 1100
chrV 123410 123411 . 120
chrV 123422 123423 . 800
chrV 123432 123433 . 140
chrV 123442 123443 . 900
chrV 123455 123456 . 480
chrV 123458 123459 . 180
chrV 123463 123464 . 340
chrV 123518 123519 . 820
chrV 123526 123527 . 120
chrV 123532 123533 . 400
chrV 123537 123538 . 480
chrV 123557 123558 . 540
chrV 123562 123563 . 1000
chrV 123571 123572 . 160
chrV 123581 123582 . 120
chrV 123587 123588 . 140
chrV 123590 123591 . 120
chrV 123593 123594 . 760
chrV 123727 123728 . 280
chrV 123742 123743 . 260
chrV 124079 124080 . 120
chrV 124084 124085 . 140
chrV 124104 124105 . 120
chrV 124111 124112 . 320
chrV 124220 124221 . 160
chrV 124232 124233 . 200
chrV 124241 124242 . 220
chrV 124268 124269 . 320
chrV 124275 124276 . 160
chrV 124283 124284 . 180
chrV 124287 124288 . 120
chrV 124290 124291 . 340
chrV 124297 124298 . 160
chrV 124324 124325 . 140
chrV 124332 124333 . 820
chrV 124339 124340 . 160
chrV 124344 124345 . 160
chrV 124433 124434 . 680
chrV 124444 124445 . 1580
chrV 124454 124455 . 320
chrV 124461 124462 . 160
chrV 124477 124478 . 2680
chrV 124645 124646 . 620
chrV 124667 124668 . 120
chrV 124673 124674 . 960
chrV 124678 124679 . 880
chrV 124683 124684 . 460
chrV 124689 124690 . 3500
chrV 124695 124696 . 260
chrV 124697 124698 . 540
chrV 124702 124703 . 2100
chrV 124705 124706 . 240
chrV 124707 124708 . 340
chrV 124711 124712 . 840
chrV 124715 124716 . 2240
chrV 124717 124718 . 1160
chrV 124726 124727 . 120
chrV 124727 124728 . 780
chrV 124727 124728 . 120
chrV 124728 124729 . 120
chrV 124728 124729 . 1020
chrV 124729 124730 . 380
chrV 124730 124731 . 120
chrV 124731 124732 . 400
chrV 124735 124736 . 120
chrV 124739 124740 . 200
chrV 124742 124743 . 580
chrV 124753 124754 . 560
chrV 124767 124768 . 120
chrV 124873 124874 . 940
chrV 124899 124900 . 140
chrV 124912 124913 . 140
chrV 124930 124931 . 1040
chrV 124965 124966 . 2840
chrV 125055 125056 . 800
chrV 125130 125131 . 420
chrV 125133 125134 . 1300
chrV 125381 125382 . 2000
chrV 125415 125416 . 120
chrV 125471 125472 . 180
chrV 125610 125611 . 140
chrV 125634 125635 . 120
chrV 125642 125643 . 640
chrV 125735 125736 . 960
chrV 125800 125801 . 400
chrV 125911 125912 . 400
chrV 125927 125928 . 360
chrV 125961 125962 . 300
chrV 126099 126100 . 340
chrV 126262 126263 . 260
chrV 126269 126270 . 340
chrV 126280 126281 . 300
chrV 126299 126300 . 240
chrV 126400 126401 . 160
chrV 126418 126419 . 620
chrV 126420 126421 . 540
chrV 126420 126421 . 120
chrV 126421 126422 . 120
chrV 126429 126430 . 500
chrV 126431 126432 . 260
chrV 126437 126438 . 160
chrV 126443 126444 . 300
chrV 126465 126466 . 400
chrV 126473 126474 . 1200
chrV 126485 126486 . 140
chrV 126504 126505 . 1740
chrV 126511 126512 . 1600
chrV 126515 126516 . 200
chrV 126531 126532 . 2780
chrV 126541 126542 . 120
chrV 126542 126543 . 120
chrV 126545 126546 . 120
chrV 126549 126550 . 1880
chrV 126552 126553 . 600
chrV 126562 126563 . 700
chrV 126566 126567 . 120
chrV 126684 126685 . 160
chrV 126717 126718 . 300
chrV 126731 126732 . 980
chrV 127018 127019 . 840
chrV 127027 127028 . 1620
chrV 127238 127239 . 300
chrV 127316 127317 . 400
chrV 127541 127542 . 940
chrV 127880 127881 . 180
chrV 127902 127903 . 7720
chrV 128035 128036 . 2260
chrV 128039 128040 . 340
chrV 128090 128091 . 240
chrV 128176 128177 . 420
chrV 128188 128189 . 760
chrV 128200 128201 . 280
chrV 128203 128204 . 240
chrV 128209 128210 . 480
chrV 128221 128222 . 240
chrV 128263 128264 . 160
chrV 128266 128267 . 920
chrV 128379 128380 . 120
chrV 128384 128385 . 140
chrV 128390 128391 . 160
chrV 128405 128406 . 200
chrV 128413 128414 . 900
chrV 128416 128417 . 120
chrV 128418 128419 . 920
chrV 128419 128420 . 300
chrV 128423 128424 . 440
chrV 128428 128429 . 240
chrV 128429 128430 . 480
chrV 128438 128439 . 160
chrV 128476 128477 . 160
chrV 128480 128481 . 600
chrV 128481 128482 . 220
chrV 128488 128489 . 420
chrV 128516 128517 . 380
chrV 128517 128518 . 200
chrV 128522 128523 . 380
chrV 128528 128529 . 240
chrV 128531 128532 . 400
chrV 128534 128535 . 260
chrV 128536 128537 . 120
chrV 128537 128538 . 120
chrV 128539 128540 . 460
chrV 128702 128703 . 140
chrV 128722 128723 . 200
chrV 128853 128854 . 640
chrV 128993 128994 . 280
chrV 129161 129162 . 280
chrV 129271 129272 . 200
chrV 129499 129500 . 120
chrV 129732 129733 . 160
chrV 129761 129762 . 140
chrV 130139 130140 . 140
chrV 130173 130174 . 540
chrV 130372 130373 . 340
chrV 130392 130393 . 4760
chrV 130424 130425 . 140
chrV 130687 130688 . 180
chrV 130691 130692 . 500
chrV 130814 130815 . 120
chrV 130835 130836 . 220
chrV 130865 130866 . 700
chrV 130877 130878 . 120
chrV 130889 130890 . 120
chrV 130897 130898 . 160
chrV 130983 130984 . 640
chrV 130991 130992 . 120
chrV 131002 131003 . 120
chrV 131020 131021 . 120
chrV 131022 131023 . 240
chrV 131025 131026 . 1660
chrV 131031 131032 . 120
chrV 131034 131035 . 120
chrV 131042 131043 . 120
chrV 131051 131052 . 980
chrV 131060 131061 . 1620
chrV 131064 131065 . 1300
chrV 131074 131075 . 360
chrV 131115 131116 . 180
chrV 131122 131123 . 2740
chrV 131136 131137 . 260
chrV 131227 131228 . 400
chrV 131228 131229 . 4340
chrV 131229 131230 . 120
chrV 131233 131234 . 400
chrV 131234 131235 . 120
chrV 131234 131235 . 120
chrV 131238 131239 . 120
chrV 131253 131254 . 500
chrV 131266 131267 . 140
chrV 131271 131272 . 140
chrV 131278 131279 . 140
chrV 131287 131288 . 1720
chrV 131297 131298 . 180
chrV 131327 131328 . 120
chrV 131453 131454 . 200
chrV 131456 131457 . 220
chrV 131459 131460 . 340
chrV 131467 131468 . 120
chrV 131471 131472 . 2920
chrV 131472 131473 . 140
chrV 131472 131473 . 140
chrV 131480 131481 . 3340
chrV 131487 131488 . 180
chrV 131489 131490 . 600
chrV 131493 131494 . 680
chrV 131499 131500 . 700
chrV 131504 131505 . 180
chrV 131511 131512 . 460
chrV 131512 131513 . 180
chrV 131516 131517 . 120
chrV 131550 131551 . 300
chrV 131575 131576 . 180
chrV 131575 131576 . 120
chrV 131576 131577 . 120
chrV 131576 131577 . 160
chrV 131580 131581 . 180
chrV 131586 131587 . 320
chrV 131591 131592 . 260
chrV 131598 131599 . 180
chrV 131600 131601 . 220
chrV 131603 131604 . 140
chrV 131608 131609 . 280
chrV 131610 131611 . 180
chrV 131616 131617 . 140
chrV 131618 131619 . 380
chrV 131618 131619 . 120
chrV 131619 131620 . 140
chrV 131624 131625 . 240
chrV 131626 131627 . 160
chrV 131636 131637 . 120
chrV 131650 131651 . 240
chrV 131654 131655 . 140
chrV 131687 131688 . 300
chrV 131798 131799 . 620
chrV 131804 131805 . 420
chrV 131827 131828 . 140
chrV 131876 131877 . 160
chrV 132007 132008 . 1020
chrV 132119 132120 . 320
chrV 132121 132122 . 3020
chrV 132140 132141 . 220
chrV 132264 132265 . 900
chrV 132281 132282 . 1240
chrV 132287 132288 . 280
chrV 132320 132321 . 1380
chrV 132443 132444 . 780
chrV 132560 132561 . 300
chrV 132563 132564 . 120
chrV 132573 132574 . 420
chrV 132681 132682 . 440
chrV 132709 132710 . 520
chrV 132721 132722 . 360
chrV 132756 132757 . 1740
chrV 132762 132763 . 820
chrV 132778 132779 . 380
chrV 132809 132810 . 1120
chrV 132823 132824 . 200
chrV 132829 132830 . 120
chrV 132837 132838 . 420
chrV 132842 132843 . 1540
chrV 132851 132852 . 700
chrV 132874 132875 . 1620
chrV 132886 132887 . 140
chrV 132887 132888 . 1220
chrV 132887 132888 . 780
chrV 132890 132891 . 840
chrV 132898 132899 . 340
chrV 132902 132903 . 700
chrV 132908 132909 . 2540
chrV 132910 132911 . 240
chrV 132914 132915 . 1600
chrV 132917 132918 . 120
chrV 132918 132919 . 120
chrV 132920 132921 . 1060
chrV 132935 132936 . 4040
chrV 132941 132942 . 500
chrV 132944 132945 . 120
chrV 132948 132949 . 180
chrV 132971 132972 . 5840
chrV 133006 133007 . 160
chrV 133035 133036 . 560
chrV 133070 133071 . 200
chrV 133099 133100 . 120
chrV 133107 133108 . 1060
chrV 133159 133160 . 660
chrV 133214 133215 . 240
chrV 133268 133269 . 500
chrV 133286 133287 . 160
chrV 133298 133299 . 3380
chrV 133310 133311 . 120
chrV 133572 133573 . 120
chrV 133603 133604 . 140
chrV 133665 133666 . 380
chrV 133685 133686 . 1540
chrV 133799 133800 . 2240
chrV 133895 133896 . 8120
chrV 133904 133905 . 200
chrV 134073 134074 . 6180
chrV 134087 134088 . 200
chrV 134115 134116 . 4620
chrV 134188 134189 . 180
chrV 134229 134230 . 120
chrV 134251 134252 . 860
chrV 134277 134278 . 780
chrV 134408 134409 . 1020
chrV 134468 134469 . 300
chrV 134506 134507 . 120
chrV 134565 134566 . 300
chrV 134680 134681 . 600
chrV 134769 134770 . 620
chrV 134782 134783 . 1180
chrV 134835 134836 . 120
chrV 134836 134837 . 220
chrV 135038 135039 . 1680
chrV 135043 135044 . 920
chrV 135191 135192 . 840
chrV 135197 135198 . 520
chrV 135307 135308 . 120
chrV 135343 135344 . 160
chrV 135349 135350 . 140
chrV 135354 135355 . 7100
chrV 135364 135365 . 200
chrV 135370 135371 . 160
chrV 135374 135375 . 160
chrV 135377 135378 . 2940
chrV 135385 135386 . 300
chrV 135387 135388 . 2440
chrV 135392 135393 . 560
chrV 135398 135399 . 1260
chrV 135405 135406 . 340
chrV 135479 135480 . 140
chrV 135490 135491 . 160
chrV 135589 135590 . 420
chrV 135617 135618 . 220
chrV 135879 135880 . 2260
chrV 135900 135901 . 1780
chrV 135946 135947 . 240
chrV 135983 135984 . 160
chrV 136067 136068 . 1740
chrV 136070 136071 . 180
chrV 136104 136105 . 1040
chrV 136110 136111 . 120
chrV 136115 136116 . 400
chrV 136222 136223 . 10060
chrV 136243 136244 . 700
chrV 136276 136277 . 1080
chrV 136317 136318 . 120
chrV 136407 136408 . 300
chrV 136410 136411 . 400
chrV 136413 136414 . 260
chrV 136420 136421 . 420
chrV 136425 136426 . 500
chrV 136435 136436 . 240
chrV 136449 136450 . 460
chrV 136469 136470 . 760
chrV 136474 136475 . 200
chrV 136476 136477 . 1220
chrV 136482 136483 . 1960
chrV 136484 136485 . 380
chrV 136486 136487 . 340
chrV 136494 136495 . 960
chrV 136498 136499 . 860
chrV 136502 136503 . 140
chrV 136532 136533 . 720
chrV 136633 136634 . 840
chrV 136650 136651 . 520
chrV 136652 136653 . 280
chrV 136652 136653 . 160
chrV 136653 136654 . 120
chrV 136654 136655 . 120
chrV 136655 136656 . 940
chrV 136655 136656 . 500
chrV 136666 136667 . 440
chrV 136673 136674 . 760
chrV 136698 136699 . 140
chrV 136827 136828 . 120
chrV 136839 136840 . 240
chrV 136857 136858 . 820
chrV 136860 136861 . 420
chrV 136865 136866 . 680
chrV 136971 136972 . 680
chrV 136983 136984 . 940
chrV 137018 137019 . 340
chrV 137025 137026 . 1340
chrV 137038 137039 . 220
chrV 137041 137042 . 1340
chrV 137052 137053 . 720
chrV 137062 137063 . 3060
chrV 137066 137067 . 200
chrV 137070 137071 . 160
chrV 137077 137078 . 160
chrV 137081 137082 . 540
chrV 137110 137111 . 380
chrV 137113 137114 . 320
chrV 137213 137214 . 380
chrV 137270 137271 . 1080
chrV 137304 137305 . 320
chrV 137365 137366 . 240
chrV 137383 137384 . 140
chrV 137415 137416 . 300
chrV 137578 137579 . 1020
chrV 137589 137590 . 400
chrV 137704 137705 . 500
chrV 137709 137710 . 180
chrV 137752 137753 . 1480
chrV 137887 137888 . 300
chrV 137908 137909 . 160
chrV 138110 138111 . 1820
chrV 138259 138260 . 820
chrV 138392 138393 . 320
chrV 138406 138407 . 120
chrV 138567 138568 . 120
chrV 138584 138585 . 140
chrV 138588 138589 . 120
chrV 138601 138602 . 300
chrV 138606 138607 . 9060
chrV 138674 138675 . 1580
chrV 138705 138706 . 440
chrV 138754 138755 . 140
chrV 138755 138756 . 120
chrV 138755 138756 . 840
chrV 138758 138759 . 180
chrV 138762 138763 . 340
chrV 138764 138765 . 140
chrV 138766 138767 . 1440
chrV 138768 138769 . 380
chrV 138768 138769 . 840
chrV 138770 138771 . 120
chrV 138770 138771 . 180
chrV 138771 138772 . 300
chrV 138771 138772 . 420
chrV 138772 138773 . 120
chrV 138772 138773 . 120
chrV 138774 138775 . 420
chrV 138776 138777 . 240
chrV 138778 138779 . 120
chrV 138779 138780 . 520
chrV 138781 138782 . 520
chrV 138786 138787 . 120
chrV 138787 138788 . 280
chrV 138787 138788 . 1320
chrV 138790 138791 . 520
chrV 138797 138798 . 200
chrV 138799 138800 . 160
chrV 138799 138800 . 1260
chrV 138814 138815 . 480
chrV 138815 138816 . 140
chrV 138823 138824 . 180
chrV 138829 138830 . 120
chrV 138834 138835 . 760
chrV 138841 138842 . 280
chrV 138846 138847 . 660
chrV 138849 138850 . 1040
chrV 138855 138856 . 460
chrV 138859 138860 . 220
chrV 138861 138862 . 160
chrV 138863 138864 . 280
chrV 138885 138886 . 480
chrV 138889 138890 . 440
chrV 138896 138897 . 180
chrV 138917 138918 . 280
chrV 138940 138941 . 120
chrV 138951 138952 . 140
chrV 139899 139900 . 140
chrV 140257 140258 . 120
chrV 140367 140368 . 120
chrV 140368 140369 . 120
chrV 140397 140398 . 160
chrV 140406 140407 . 120
chrV 140434 140435 . 980
chrV 140440 140441 . 140
chrV 140461 140462 . 120
chrV 140463 140464 . 160
chrV 140502 140503 . 120
chrV 140510 140511 . 180
chrV 140573 140574 . 300
chrV 140576 140577 . 4080
chrV 140586 140587 . 4920
chrV 140588 140589 . 180
chrV 140588 140589 . 200
chrV 140590 140591 . 1020
chrV 140597 140598 . 4480
chrV 140597 140598 . 120
chrV 140598 140599 . 140
chrV 140598 140599 . 2400
chrV 140599 140600 . 240
chrV 140600 140601 . 3940
chrV 140601 140602 . 120
chrV 140602 140603 . 180
chrV 140608 140609 . 120
chrV 140611 140612 . 120
chrV 140612 140613 . 880
chrV 140613 140614 . 6780
chrV 140614 140615 . 140
chrV 140616 140617 . 1720
chrV 140618 140619 . 740
chrV 140622 140623 . 400
chrV 140631 140632 . 880
chrV 140658 140659 . 880
chrV 140703 140704 . 180
chrV 140709 140710 . 120
chrV 140714 140715 . 120
chrV 140717 140718 . 960
chrV 140722 140723 . 520
chrV 140722 140723 . 140
chrV 140723 140724 . 3480
chrV 140727 140728 . 4380
chrV 140729 140730 . 2560
chrV 140735 140736 . 580
chrV 140739 140740 . 2200
chrV 140746 140747 . 3180
chrV 140748 140749 . 140
chrV 140748 140749 . 120
chrV 140751 140752 . 120
chrV 140756 140757 . 9740
chrV 140761 140762 . 4520
chrV 140766 140767 . 2980
chrV 140770 140771 . 2780
chrV 140778 140779 . 2440
chrV 140788 140789 . 120
chrV 140796 140797 . 840
chrV 140796 140797 . 120
chrV 140819 140820 . 1580
chrV 140834 140835 . 5020
chrV 140836 140837 . 780
chrV 140842 140843 . 3880
chrV 140848 140849 . 2560
chrV 140852 140853 . 220
chrV 140853 140854 . 5780
chrV 140859 140860 . 7260
chrV 140865 140866 . 780
chrV 140882 140883 . 2240
chrV 140890 140891 . 960
chrV 140894 140895 . 1560
chrV 140914 140915 . 6420
chrV 140923 140924 . 260
chrV 140924 140925 . 280
chrV 140929 140930 . 200
chrV 140934 140935 . 2160
chrV 140935 140936 . 280
chrV 140936 140937 . 140
chrV 140943 140944 . 1240
chrV 140958 140959 . 660
chrV 140959 140960 . 180
chrV 140960 140961 . 1300
chrV 140964 140965 . 240
chrV 140968 140969 . 140
chrV 140982 140983 . 1400
chrV 140986 140987 . 5220
chrV 140997 140998 . 1640
chrV 141001 141002 . 200
chrV 141005 141006 . 280
chrV 141005 141006 . 1960
chrV 141010 141011 . 240
chrV 141013 141014 . 860
chrV 141018 141019 . 520
chrV 141024 141025 . 2380
chrV 141027 141028 . 520
chrV 141029 141030 . 580
chrV 141034 141035 . 340
chrV 141036 141037 . 900
chrV 141041 141042 . 1140
chrV 141041 141042 . 560
chrV 141047 141048 . 1820
chrV 141077 141078 . 120
chrV 141081 141082 . 320
chrV 141118 141119 . 140
chrV 141124 141125 . 700
chrV 141158 141159 . 220
chrV 141166 141167 . 500
chrV 141178 141179 . 240
chrV 141188 141189 . 600
chrV 141189 141190 . 200
chrV 141189 141190 . 1820
chrV 141197 141198 . 1740
chrV 141201 141202 . 260
chrV 141201 141202 . 120
chrV 141213 141214 . 120
chrV 141216 141217 . 2620
chrV 141222 141223 . 220
chrV 141224 141225 . 180
chrV 141227 141228 . 260
chrV 141240 141241 . 1020
chrV 141273 141274 . 400
chrV 141276 141277 . 300
chrV 141279 141280 . 880
chrV 141284 141285 . 400
chrV 141305 141306 . 460
chrV 141312 141313 . 580
chrV 141330 141331 . 240
chrV 141334 141335 . 120
chrV 141347 141348 . 2320
chrV 141364 141365 . 120
chrV 141369 141370 . 1180
chrV 141370 141371 . 120
chrV 141371 141372 . 140
chrV 141372 141373 . 120
chrV 141372 141373 . 180
chrV 141374 141375 . 160
chrV 141382 141383 . 1500
chrV 141389 141390 . 120
chrV 141395 141396 . 480
chrV 141398 141399 . 560
chrV 141408 141409 . 460
chrV 141409 141410 . 420
chrV 141415 141416 . 940
chrV 141420 141421 . 140
chrV 141427 141428 . 160
chrV 141437 141438 . 1380
chrV 141445 141446 . 1460
chrV 141452 141453 . 240
chrV 141456 141457 . 640
chrV 141463 141464 . 920
chrV 141482 141483 . 580
chrV 141489 141490 . 5360
chrV 141491 141492 . 120
chrV 141493 141494 . 120
chrV 141493 141494 . 120
chrV 141497 141498 . 220
chrV 141498 141499 . 260
chrV 141500 141501 . 180
chrV 141501 141502 . 420
chrV 141508 141509 . 140
chrV 141516 141517 . 280
chrV 141518 141519 . 380
chrV 141529 141530 . 140
chrV 141534 141535 . 400
chrV 141537 141538 . 980
chrV 141538 141539 . 220
chrV 141548 141549 . 180
chrV 141553 141554 . 480
chrV 141556 141557 . 140
chrV 141564 141565 . 1420
chrV 141629 141630 . 160
chrV 141634 141635 . 120
chrV 141644 141645 . 120
chrV 141647 141648 . 3300
chrV 141649 141650 . 120
chrV 141649 141650 . 260
chrV 141655 141656 . 520
chrV 141664 141665 . 140
chrV 141676 141677 . 540
chrV 141683 141684 . 760
chrV 141693 141694 . 120
chrV 141703 141704 . 180
chrV 141713 141714 . 500
chrV 141723 141724 . 220
chrV 141782 141783 . 220
chrV 141808 141809 . 120
chrV 141816 141817 . 120
chrV 141856 141857 . 240
chrV 141871 141872 . 140
chrV 141906 141907 . 180
chrV 141990 141991 . 160
chrV 142317 142318 . 220
chrV 142539 142540 . 120
chrV 142748 142749 . 380
chrV 143043 143044 . 180
chrV 143059 143060 . 160
chrV 143219 143220 . 620
chrV 143263 143264 . 400
chrV 143319 143320 . 160
chrV 143332 143333 . 680
chrV 143418 143419 . 1180
chrV 143516 143517 . 140
chrV 143547 143548 . 4680
chrV 143567 143568 . 3340
chrV 143663 143664 . 140
chrV 143702 143703 . 120
chrV 143735 143736 . 120
chrV 143857 143858 . 820
chrV 143874 143875 . 1320
chrV 143879 143880 . 680
chrV 143883 143884 . 280
chrV 143888 143889 . 6200
chrV 143892 143893 . 220
chrV 143901 143902 . 200
chrV 143904 143905 . 180
chrV 143919 143920 . 260
chrV 143963 143964 . 140
chrV 144022 144023 . 2580
chrV 144040 144041 . 120
chrV 144068 144069 . 120
chrV 144075 144076 . 7200
chrV 144085 144086 . 580
chrV 144090 144091 . 900
chrV 144093 144094 . 120
chrV 144098 144099 . 180
chrV 144102 144103 . 200
chrV 144106 144107 . 280
chrV 144124 144125 . 760
chrV 144128 144129 . 300
chrV 144132 144133 . 2020
chrV 144136 144137 . 160
chrV 144136 144137 . 140
chrV 144137 144138 . 180
chrV 144142 144143 . 360
chrV 144145 144146 . 1220
chrV 144153 144154 . 120
chrV 144157 144158 . 160
chrV 144165 144166 . 180
chrV 144165 144166 . 240
chrV 144169 144170 . 320
chrV 144172 144173 . 700
chrV 144174 144175 . 180
chrV 144174 144175 . 120
chrV 144177 144178 . 120
chrV 144178 144179 . 1080
chrV 144180 144181 . 140
chrV 144181 144182 . 120
chrV 144187 144188 . 240
chrV 144188 144189 . 200
chrV 144190 144191 . 440
chrV 144192 144193 . 1740
chrV 144203 144204 . 280
chrV 144204 144205 . 220
chrV 144208 144209 . 140
chrV 144211 144212 . 140
chrV 144213 144214 . 500
chrV 144223 144224 . 500
chrV 144239 144240 . 520
chrV 144257 144258 . 140
chrV 144260 144261 . 600
chrV 144404 144405 . 120
chrV 144407 144408 . 140
chrV 144507 144508 . 220
chrV 144552 144553 . 220
chrV 144559 144560 . 200
chrV 144617 144618 . 500
chrV 144626 144627 . 120
chrV 144717 144718 . 1080
chrV 144850 144851 . 240
chrV 144863 144864 . 300
chrV 144873 144874 . 280
chrV 144876 144877 . 360
chrV 144900 144901 . 440
chrV 144938 144939 . 160
chrV 145010 145011 . 140
chrV 145082 145083 . 740
chrV 145121 145122 . 380
chrV 145132 145133 . 200
chrV 145158 145159 . 220
chrV 145281 145282 . 3420
chrV 145404 145405 . 140
chrV 145431 145432 . 2380
chrV 145449 145450 . 160
chrV 145452 145453 . 420
chrV 145483 145484 . 320
chrV 145569 145570 . 180
chrV 145597 145598 . 820
chrV 145620 145621 . 360
chrV 145625 145626 . 120
chrV 145628 145629 . 120
chrV 145634 145635 . 200
chrV 145636 145637 . 140
chrV 145639 145640 . 160
chrV 145642 145643 . 160
chrV 145651 145652 . 180
chrV 145658 145659 . 280
chrV 145666 145667 . 220
chrV 145675 145676 . 160
chrV 145677 145678 . 640
chrV 145685 145686 . 120
chrV 145689 145690 . 120
chrV 145703 145704 . 140
chrV 145718 145719 . 240
chrV 145723 145724 . 780
chrV 145723 145724 . 120
chrV 145730 145731 . 320
chrV 145730 145731 . 240
chrV 145731 145732 . 120
chrV 145744 145745 . 560
chrV 145753 145754 . 280
chrV 145758 145759 . 120
chrV 145764 145765 . 160
chrV 145780 145781 . 180
chrV 145810 145811 . 120
chrV 145839 145840 . 960
chrV 145863 145864 . 1540
chrV 145950 145951 . 1300
chrV 146007 146008 . 1660
chrV 146059 146060 . 560
chrV 146220 146221 . 200
chrV 146627 146628 . 120
chrV 146655 146656 . 1280
chrV 146659 146660 . 140
chrV 146765 146766 . 120
chrV 146781 146782 . 700
chrV 146798 146799 . 160
chrV 146799 146800 . 3080
chrV 146806 146807 . 340
chrV 146814 146815 . 140
chrV 146816 146817 . 520
chrV 146818 146819 . 1500
chrV 146827 146828 . 1160
chrV 146831 146832 . 260
chrV 146831 146832 . 920
chrV 146834 146835 . 380
chrV 146838 146839 . 1640
chrV 146838 146839 . 140
chrV 146839 146840 . 140
chrV 146839 146840 . 1080
chrV 146841 146842 . 860
chrV 146843 146844 . 940
chrV 146851 146852 . 1640
chrV 146859 146860 . 120
chrV 146860 146861 . 2880
chrV 146867 146868 . 560
chrV 146868 146869 . 1400
chrV 146870 146871 . 1220
chrV 146871 146872 . 500
chrV 146875 146876 . 1020
chrV 146875 146876 . 320
chrV 146877 146878 . 700
chrV 146878 146879 . 320
chrV 146897 146898 . 2360
chrV 146917 146918 . 380
chrV 147045 147046 . 1520
chrV 147054 147055 . 420
chrV 147207 147208 . 160
chrV 147210 147211 . 220
chrV 147272 147273 . 280
chrV 147393 147394 . 160
chrV 147396 147397 . 520
chrV 147493 147494 . 200
chrV 147558 147559 . 160
chrV 147697 147698 . 1120
chrV 147733 147734 . 1880
chrV 147794 147795 . 1180
chrV 147817 147818 . 620
chrV 147831 147832 . 1260
chrV 147865 147866 . 120
chrV 147874 147875 . 120
chrV 147884 147885 . 140
chrV 147888 147889 . 640
chrV 147987 147988 . 140
chrV 147999 148000 . 580
chrV 148004 148005 . 1020
chrV 148010 148011 . 500
chrV 148015 148016 . 320
chrV 148021 148022 . 1520
chrV 148028 148029 . 580
chrV 148029 148030 . 920
chrV 148030 148031 . 120
chrV 148031 148032 . 260
chrV 148033 148034 . 940
chrV 148038 148039 . 1500
chrV 148047 148048 . 1440
chrV 148050 148051 . 840
chrV 148052 148053 . 820
chrV 148053 148054 . 120
chrV 148062 148063 . 6000
chrV 148065 148066 . 800
chrV 148066 148067 . 160
chrV 148069 148070 . 1400
chrV 148073 148074 . 380
chrV 148076 148077 . 400
chrV 148076 148077 . 800
chrV 148078 148079 . 420
chrV 148082 148083 . 320
chrV 148082 148083 . 160
chrV 148086 148087 . 440
chrV 148104 148105 . 1420
chrV 148117 148118 . 1600
chrV 148118 148119 . 120
chrV 148121 148122 . 360
chrV 148124 148125 . 340
chrV 148165 148166 . 220
chrV 148300 148301 . 120
chrV 148306 148307 . 3240
chrV 148316 148317 . 440
chrV 148450 148451 . 800
chrV 148471 148472 . 140
chrV 148516 148517 . 300
chrV 148613 148614 . 340
chrV 148642 148643 . 180
chrV 148649 148650 . 260
chrV 148660 148661 . 260
chrV 148664 148665 . 280
chrV 148672 148673 . 320
chrV 148678 148679 . 660
chrV 148737 148738 . 140
chrV 148760 148761 . 4660
chrV 148766 148767 . 160
chrV 148774 148775 . 2260
chrV 150074 150075 . 180
chrV 150077 150078 . 140
chrV 150097 150098 . 1760
chrV 150099 150100 . 120
chrV 150100 150101 . 240
chrV 150100 150101 . 720
chrV 150103 150104 . 680
chrV 150104 150105 . 1700
chrV 150105 150106 . 160
chrV 150108 150109 . 920
chrV 150112 150113 . 360
chrV 150116 150117 . 200
chrV 150125 150126 . 2800
chrV 150133 150134 . 740
chrV 150134 150135 . 780
chrV 150141 150142 . 600
chrV 150146 150147 . 120
chrV 150151 150152 . 1300
chrV 150155 150156 . 160
chrV 150158 150159 . 360
chrV 150159 150160 . 860
chrV 150164 150165 . 380
chrV 150168 150169 . 980
chrV 150176 150177 . 480
chrV 150179 150180 . 440
chrV 150183 150184 . 540
chrV 150189 150190 . 900
chrV 150196 150197 . 640
chrV 150197 150198 . 1100
chrV 150197 150198 . 600
chrV 150199 150200 . 140
chrV 150206 150207 . 2580
chrV 150211 150212 . 400
chrV 150214 150215 . 440
chrV 150216 150217 . 640
chrV 150219 150220 . 200
chrV 150225 150226 . 280
chrV 150227 150228 . 340
chrV 150230 150231 . 140
chrV 150232 150233 . 160
chrV 150233 150234 . 140
chrV 150233 150234 . 240
chrV 150236 150237 . 1280
chrV 150239 150240 . 140
chrV 150240 150241 . 320
chrV 150254 150255 . 660
chrV 150259 150260 . 360
chrV 150262 150263 . 400
chrV 150279 150280 . 140
chrV 150352 150353 . 1300
chrV 150379 150380 . 11080
chrV 150412 150413 . 1080
chrV 150527 150528 . 1220
chrV 150540 150541 . 400
chrV 150689 150690 . 740
chrV 150725 150726 . 1620
chrV 150726 150727 . 120
chrV 150753 150754 . 2420
chrV 150849 150850 . 200
chrV 150854 150855 . 1900
chrV 150858 150859 . 1760
chrV 150862 150863 . 280
chrV 150881 150882 . 180
chrV 150930 150931 . 120
chrV 151032 151033 . 580
chrV 151039 151040 . 1340
chrV 151043 151044 . 220
chrV 151053 151054 . 1180
chrV 151061 151062 . 460
chrV 151063 151064 . 680
chrV 151063 151064 . 240
chrV 151066 151067 . 240
chrV 151072 151073 . 4000
chrV 151075 151076 . 600
chrV 151081 151082 . 120
chrV 151085 151086 . 140
chrV 151088 151089 . 760
chrV 151100 151101 . 120
chrV 151139 151140 . 200
chrV 151145 151146 . 4560
chrV 151157 151158 . 2060
chrV 151160 151161 . 720
chrV 151164 151165 . 520
chrV 151175 151176 . 120
chrV 151178 151179 . 180
chrV 151183 151184 . 7480
chrV 151191 151192 . 3300
chrV 151191 151192 . 120
chrV 151192 151193 . 120
chrV 151193 151194 . 840
chrV 151197 151198 . 8840
chrV 151198 151199 . 1380
chrV 151198 151199 . 200
chrV 151199 151200 . 320
chrV 151199 151200 . 140
chrV 151200 151201 . 120
chrV 151202 151203 . 1500
chrV 151206 151207 . 180
chrV 151210 151211 . 820
chrV 151303 151304 . 1000
chrV 151316 151317 . 1000
chrV 151329 151330 . 3520
chrV 151333 151334 . 340
chrV 151343 151344 . 180
chrV 151346 151347 . 1140
chrV 151351 151352 . 480
chrV 151356 151357 . 1080
chrV 151358 151359 . 580
chrV 151358 151359 . 120
chrV 151361 151362 . 1760
chrV 151366 151367 . 200
chrV 151367 151368 . 380
chrV 151373 151374 . 960
chrV 151374 151375 . 620
chrV 151376 151377 . 840
chrV 151376 151377 . 300
chrV 151377 151378 . 140
chrV 151377 151378 . 120
chrV 151379 151380 . 620
chrV 151380 151381 . 1400
chrV 151387 151388 . 880
chrV 151395 151396 . 160
chrV 151396 151397 . 600
chrV 151403 151404 . 420
chrV 151420 151421 . 1080
chrV 151429 151430 . 220
chrV 151436 151437 . 420
chrV 151457 151458 . 200
chrV 151458 151459 . 1440
chrV 151462 151463 . 120
chrV 151465 151466 . 1700
chrV 151465 151466 . 240
chrV 151466 151467 . 140
chrV 151466 151467 . 860
chrV 151467 151468 . 120
chrV 151469 151470 . 1760
chrV 151471 151472 . 2260
chrV 151471 151472 . 120
chrV 151472 151473 . 160
chrV 151483 151484 . 2240
chrV 151491 151492 . 820
chrV 151511 151512 . 240
chrV 151555 151556 . 180
chrV 151561 151562 . 280
chrV 151567 151568 . 1920
chrV 151574 151575 . 160
chrV 151603 151604 . 1020
chrV 151607 151608 . 160
chrV 151609 151610 . 1080
chrV 151609 151610 . 120
chrV 151616 151617 . 360
chrV 151755 151756 . 340
chrV 151778 151779 . 560
chrV 151787 151788 . 1420
chrV 151851 151852 . 220
chrV 151920 151921 . 920
chrV 151931 151932 . 120
chrV 151934 151935 . 160
chrV 151936 151937 . 140
chrV 151937 151938 . 140
chrV 151941 151942 . 1080
chrV 151943 151944 . 120
chrV 151948 151949 . 5600
chrV 151954 151955 . 140
chrV 151954 151955 . 1080
chrV 151967 151968 . 180
chrV 151978 151979 . 1860
chrV 152141 152142 . 460
chrV 152145 152146 . 120
chrV 152153 152154 . 1840
chrV 152162 152163 . 1860
chrV 152170 152171 . 480
chrV 152171 152172 . 120
chrV 152173 152174 . 320
chrV 152176 152177 . 140
chrV 152181 152182 . 140
chrV 152186 152187 . 460
chrV 152195 152196 . 120
chrV 152205 152206 . 220
chrV 152214 152215 . 140
chrV 152220 152221 . 220
chrV 152229 152230 . 420
chrV 152342 152343 . 3360
chrV 152354 152355 . 120
chrV 152357 152358 . 140
chrV 152365 152366 . 1400
chrV 152511 152512 . 440
chrV 152521 152522 . 6220
chrV 152531 152532 . 1560
chrV 152544 152545 . 980
chrV 152557 152558 . 2100
chrV 152557 152558 . 160
chrV 152558 152559 . 140
chrV 152558 152559 . 1500
chrV 152561 152562 . 360
chrV 152571 152572 . 520
chrV 152579 152580 . 280
chrV 152603 152604 . 820
chrV 152615 152616 . 500
chrV 152639 152640 . 720
chrV 152645 152646 . 420
chrV 152680 152681 . 440
chrV 152685 152686 . 1120
chrV 152689 152690 . 380
chrV 152694 152695 . 3240
chrV 152700 152701 . 620
chrV 152705 152706 . 1100
chrV 152722 152723 . 840
chrV 152728 152729 . 340
chrV 152733 152734 . 2040
chrV 152733 152734 . 160
chrV 152734 152735 . 1100
chrV 152734 152735 . 1520
chrV 152735 152736 . 120
chrV 152736 152737 . 320
chrV 152740 152741 . 340
chrV 152742 152743 . 1840
chrV 152745 152746 . 960
chrV 152748 152749 . 1520
chrV 152752 152753 . 460
chrV 152753 152754 . 580
chrV 152756 152757 . 1580
chrV 152763 152764 . 520
chrV 152765 152766 . 2340
chrV 152773 152774 . 840
chrV 152778 152779 . 1580
chrV 152783 152784 . 240
chrV 152783 152784 . 120
chrV 152784 152785 . 1300
chrV 152791 152792 . 840
chrV 152792 152793 . 200
chrV 152793 152794 . 120
chrV 152798 152799 . 280
chrV 152814 152815 . 200
chrV 152818 152819 . 180
chrV 152828 152829 . 880
chrV 152834 152835 . 2100
chrV 152841 152842 . 260
chrV 152845 152846 . 440
chrV 152846 152847 . 120
chrV 152850 152851 . 120
chrV 152866 152867 . 140
chrV 152871 152872 . 380
chrV 152874 152875 . 300
chrV 152886 152887 . 300
chrV 152890 152891 . 3020
chrV 152894 152895 . 1120
chrV 152896 152897 . 160
chrV 152899 152900 . 580
chrV 152899 152900 . 120
chrV 152900 152901 . 800
chrV 152900 152901 . 1040
chrV 152901 152902 . 120
chrV 152906 152907 . 4680
chrV 152909 152910 . 180
chrV 152909 152910 . 120
chrV 152946 152947 . 960
chrV 152950 152951 . 660
chrV 153050 153051 . 2120
chrV 153056 153057 . 960
chrV 153068 153069 . 1460
chrV 153073 153074 . 120
chrV 153076 153077 . 1420
chrV 153081 153082 . 1080
chrV 153084 153085 . 260
chrV 153084 153085 . 140
chrV 153085 153086 . 980
chrV 153088 153089 . 3720
chrV 153091 153092 . 340
chrV 153092 153093 . 280
chrV 153098 153099 . 1120
chrV 153103 153104 . 160
chrV 153105 153106 . 160
chrV 153107 153108 . 340
chrV 153113 153114 . 3900
chrV 153122 153123 . 960
chrV 153127 153128 . 140
chrV 153136 153137 . 140
chrV 153138 153139 . 120
chrV 153154 153155 . 440
chrV 153175 153176 . 960
chrV 153189 153190 . 320
chrV 153197 153198 . 9300
chrV 153199 153200 . 320
chrV 153199 153200 . 220
chrV 153200 153201 . 160
chrV 153200 153201 . 1840
chrV 153201 153202 . 160
chrV 153202 153203 . 360
chrV 153204 153205 . 240
chrV 153207 153208 . 400
chrV 153208 153209 . 120
chrV 153209 153210 . 2120
chrV 153211 153212 . 220
chrV 153212 153213 . 140
chrV 153217 153218 . 200
chrV 153218 153219 . 120
chrV 153219 153220 . 320
chrV 153219 153220 . 960
chrV 153221 153222 . 200
chrV 153222 153223 . 180
chrV 153225 153226 . 180
chrV 153226 153227 . 220
chrV 153227 153228 . 200
chrV 153228 153229 . 5120
chrV 153231 153232 . 320
chrV 153231 153232 . 160
chrV 153234 153235 . 220
chrV 153235 153236 . 2540
chrV 153238 153239 . 120
chrV 153240 153241 . 5460
chrV 153242 153243 . 200
chrV 153242 153243 . 180
chrV 153243 153244 . 200
chrV 153243 153244 . 140
chrV 153250 153251 . 1020
chrV 153251 153252 . 700
chrV 153251 153252 . 1620
chrV 153253 153254 . 180
chrV 153253 153254 . 120
chrV 153258 153259 . 200
chrV 153261 153262 . 260
chrV 153263 153264 . 140
chrV 153263 153264 . 2200
chrV 153270 153271 . 120
chrV 153271 153272 . 2920
chrV 153273 153274 . 440
chrV 153273 153274 . 140
chrV 153275 153276 . 300
chrV 153282 153283 . 6260
chrV 153283 153284 . 300
chrV 153284 153285 . 300
chrV 153285 153286 . 440
chrV 153286 153287 . 200
chrV 153289 153290 . 400
chrV 153294 153295 . 3780
chrV 153298 153299 . 140
chrV 153302 153303 . 580
chrV 153303 153304 . 340
chrV 153304 153305 . 120
chrV 153308 153309 . 660
chrV 153318 153319 . 1220
chrV 153335 153336 . 200
chrV 153349 153350 . 200
chrV 153358 153359 . 120
chrV 153387 153388 . 160
chrV 153391 153392 . 160
chrV 153422 153423 . 1100
chrV 153431 153432 . 740
chrV 153440 153441 . 120
chrV 153447 153448 . 220
chrV 153449 153450 . 540
chrV 153469 153470 . 120
chrV 153477 153478 . 180
chrV 153485 153486 . 320
chrV 153490 153491 . 220
chrV 153494 153495 . 120
chrV 153510 153511 . 620
chrV 153544 153545 . 1160
chrV 153566 153567 . 620
chrV 153569 153570 . 120
chrV 153571 153572 . 1320
chrV 153574 153575 . 120
chrV 153615 153616 . 1120
chrV 153643 153644 . 3920
chrV 153653 153654 . 120
chrV 153739 153740 . 300
chrV 153793 153794 . 340
chrV 153822 153823 . 180
chrV 153826 153827 . 1220
chrV 153827 153828 . 240
chrV 153831 153832 . 760
chrV 153950 153951 . 340
chrV 153982 153983 . 560
chrV 154141 154142 . 520
chrV 154158 154159 . 160
chrV 154301 154302 . 120
chrV 154388 154389 . 1600
chrV 154388 154389 . 120
chrV 154389 154390 . 120
chrV 154389 154390 . 940
chrV 154479 154480 . 800
chrV 154487 154488 . 3400
chrV 154514 154515 . 140
chrV 154644 154645 . 480
chrV 154667 154668 . 340
chrV 154699 154700 . 180
chrV 154717 154718 . 260
chrV 154800 154801 . 2080
chrV 154837 154838 . 400
chrV 154890 154891 . 360
chrV 154928 154929 . 1740
chrV 154936 154937 . 300
chrV 155084 155085 . 840
chrV 155115 155116 . 5180
chrV 155189 155190 . 180
chrV 155247 155248 . 460
chrV 155258 155259 . 460
chrV 155282 155283 . 500
chrV 155310 155311 . 1380
chrV 155389 155390 . 520
chrV 155397 155398 . 920
chrV 155398 155399 . 3260
chrV 155603 155604 . 5060
chrV 155633 155634 . 160
chrV 155686 155687 . 400
chrV 155699 155700 . 140
chrV 155707 155708 . 220
chrV 155725 155726 . 340
chrV 155837 155838 . 2220
chrV 155842 155843 . 3100
chrV 155867 155868 . 560
chrV 155934 155935 . 740
chrV 155950 155951 . 640
chrV 156040 156041 . 180
chrV 156054 156055 . 160
chrV 156101 156102 . 140
chrV 156183 156184 . 240
chrV 156197 156198 . 200
chrV 156218 156219 . 120
chrV 156219 156220 . 120
chrV 156242 156243 . 180
chrV 156374 156375 . 120
chrV 156379 156380 . 200
chrV 156379 156380 . 120
chrV 156387 156388 . 260
chrV 156392 156393 . 540
chrV 156393 156394 . 120
chrV 156397 156398 . 160
chrV 156404 156405 . 160
chrV 156415 156416 . 120
chrV 156420 156421 . 180
chrV 156495 156496 . 460
chrV 156527 156528 . 160
chrV 156546 156547 . 280
chrV 156560 156561 . 300
chrV 156568 156569 . 220
chrV 156575 156576 . 1120
chrV 156585 156586 . 120
chrV 156588 156589 . 980
chrV 156595 156596 . 140
chrV 156598 156599 . 260
chrV 156606 156607 . 120
chrV 156621 156622 . 1060
chrV 156635 156636 . 520
chrV 156643 156644 . 140
chrV 156680 156681 . 640
chrV 156688 156689 . 280
chrV 156696 156697 . 1240
chrV 156712 156713 . 120
chrV 156724 156725 . 120
chrV 156746 156747 . 240
chrV 156751 156752 . 5480
chrV 156757 156758 . 120
chrV 156939 156940 . 600
chrV 157091 157092 . 200
chrV 157283 157284 . 140
chrV 157322 157323 . 160
chrV 157412 157413 . 120
chrV 157430 157431 . 180
chrV 157543 157544 . 120
chrV 157676 157677 . 160
chrV 157740 157741 . 360
chrV 159165 159166 . 600
chrV 159173 159174 . 660
chrV 159180 159181 . 120
chrV 159183 159184 . 5760
chrV 159191 159192 . 140
chrV 159192 159193 . 260
chrV 159193 159194 . 180
chrV 159196 159197 . 2520
chrV 159200 159201 . 1480
chrV 159206 159207 . 1480
chrV 159209 159210 . 640
chrV 159212 159213 . 200
chrV 159214 159215 . 1080
chrV 159216 159217 . 220
chrV 159229 159230 . 520
chrV 159235 159236 . 320
chrV 159253 159254 . 2820
chrV 159256 159257 . 320
chrV 159260 159261 . 440
chrV 159264 159265 . 400
chrV 159269 159270 . 160
chrV 159274 159275 . 7340
chrV 159285 159286 . 6180
chrV 159287 159288 . 840
chrV 159293 159294 . 300
chrV 159297 159298 . 340
chrV 159301 159302 . 4240
chrV 159326 159327 . 200
chrV 159372 159373 . 180
chrV 159400 159401 . 700
chrV 159460 159461 . 120
chrV 159465 159466 . 160
chrV 159471 159472 . 780
chrV 159479 159480 . 2040
chrV 159480 159481 . 840
chrV 159481 159482 . 180
chrV 159483 159484 . 1880
chrV 159487 159488 . 940
chrV 159490 159491 . 1540
chrV 159493 159494 . 160
chrV 159495 159496 . 3440
chrV 159496 159497 . 440
chrV 159498 159499 . 3140
chrV 159507 159508 . 980
chrV 159511 159512 . 420
chrV 159516 159517 . 600
chrV 159527 159528 . 560
chrV 159536 159537 . 440
chrV 159538 159539 . 200
chrV 159546 159547 . 200
chrV 159554 159555 . 160
chrV 159648 159649 . 120
chrV 159650 159651 . 1360
chrV 159667 159668 . 220
chrV 159689 159690 . 120
chrV 159694 159695 . 900
chrV 159741 159742 . 880
chrV 159750 159751 . 2220
chrV 159822 159823 . 1400
chrV 159824 159825 . 2140
chrV 159997 159998 . 3000
chrV 160022 160023 . 220
chrV 160029 160030 . 420
chrV 160031 160032 . 260
chrV 160031 160032 . 120
chrV 160049 160050 . 200
chrV 160087 160088 . 120
chrV 160097 160098 . 580
chrV 160108 160109 . 600
chrV 160109 160110 . 160
chrV 160147 160148 . 660
chrV 160148 160149 . 560
chrV 160148 160149 . 120
chrV 160149 160150 . 180
chrV 160156 160157 . 120
chrV 160277 160278 . 140
chrV 160294 160295 . 240
chrV 160299 160300 . 1580
chrV 160306 160307 . 2460
chrV 160308 160309 . 160
chrV 160312 160313 . 1400
chrV 160312 160313 . 240
chrV 160313 160314 . 120
chrV 160314 160315 . 160
chrV 160321 160322 . 160
chrV 160329 160330 . 200
chrV 160331 160332 . 320
chrV 160335 160336 . 2820
chrV 160342 160343 . 160
chrV 160344 160345 . 880
chrV 160345 160346 . 140
chrV 160351 160352 . 1180
chrV 160361 160362 . 460
chrV 160365 160366 . 120
chrV 160369 160370 . 180
chrV 160371 160372 . 5860
chrV 160378 160379 . 1080
chrV 160380 160381 . 120
chrV 160393 160394 . 480
chrV 160395 160396 . 200
chrV 160405 160406 . 1120
chrV 160423 160424 . 360
chrV 160428 160429 . 400
chrV 160441 160442 . 120
chrV 160483 160484 . 460
chrV 160547 160548 . 140
chrV 160553 160554 . 120
chrV 160561 160562 . 680
chrV 160566 160567 . 300
chrV 160577 160578 . 3980
chrV 160586 160587 . 380
chrV 160586 160587 . 140
chrV 160597 160598 . 920
chrV 160600 160601 . 120
chrV 160608 160609 . 180
chrV 160627 160628 . 140
chrV 160744 160745 . 1160
chrV 160780 160781 . 240
chrV 160785 160786 . 1300
chrV 160848 160849 . 780
chrV 160894 160895 . 360
chrV 161049 161050 . 11700
chrV 161058 161059 . 600
chrV 161068 161069 . 300
chrV 161077 161078 . 460
chrV 161212 161213 . 2100
chrV 161254 161255 . 2040
chrV 161260 161261 . 420
chrV 161417 161418 . 4820
chrV 161418 161419 . 120
chrV 161420 161421 . 3000
chrV 161428 161429 . 320
chrV 161570 161571 . 140
chrV 161580 161581 . 1480
chrV 161713 161714 . 700
chrV 161780 161781 . 1160
chrV 161788 161789 . 280
chrV 161827 161828 . 880
chrV 161872 161873 . 5760
chrV 161882 161883 . 140
chrV 161938 161939 . 220
chrV 162068 162069 . 2020
chrV 162101 162102 . 420
chrV 162114 162115 . 1460
chrV 162120 162121 . 2260
chrV 162141 162142 . 660
chrV 162161 162162 . 780
chrV 162167 162168 . 3500
chrV 162169 162170 . 520
chrV 162329 162330 . 420
chrV 162350 162351 . 120
chrV 162354 162355 . 160
chrV 162355 162356 . 360
chrV 162484 162485 . 220
chrV 162497 162498 . 560
chrV 162504 162505 . 580
chrV 162504 162505 . 120
chrV 162507 162508 . 600
chrV 162511 162512 . 180
chrV 162515 162516 . 240
chrV 162517 162518 . 440
chrV 162518 162519 . 120
chrV 162522 162523 . 580
chrV 162525 162526 . 160
chrV 162530 162531 . 120
chrV 162531 162532 . 840
chrV 162536 162537 . 180
chrV 162539 162540 . 120
chrV 162589 162590 . 1480
chrV 162597 162598 . 220
chrV 162601 162602 . 140
chrV 162606 162607 . 140
chrV 162612 162613 . 220
chrV 162617 162618 . 3140
chrV 162630 162631 . 560
chrV 162632 162633 . 140
chrV 162635 162636 . 1180
chrV 162641 162642 . 1140
chrV 162645 162646 . 300
chrV 162649 162650 . 160
chrV 162653 162654 . 4660
chrV 162661 162662 . 120
chrV 162681 162682 . 140
chrV 162687 162688 . 120
chrV 164100 164101 . 480
chrV 164144 164145 . 340
chrV 164226 164227 . 420
chrV 164247 164248 . 420
chrV 164254 164255 . 440
chrV 164285 164286 . 160
chrV 164363 164364 . 400
chrV 164393 164394 . 180
chrV 164410 164411 . 340
chrV 164419 164420 . 120
chrV 164424 164425 . 1640
chrV 164441 164442 . 160
chrV 164446 164447 . 1600
chrV 164456 164457 . 420
chrV 164488 164489 . 820
chrV 164581 164582 . 1420
chrV 164594 164595 . 5640
chrV 164596 164597 . 620
chrV 164598 164599 . 1060
chrV 164624 164625 . 1200
chrV 164641 164642 . 3040
chrV 164642 164643 . 140
chrV 164643 164644 . 3540
chrV 164654 164655 . 300
chrV 164761 164762 . 3380
chrV 164923 164924 . 120
chrV 164982 164983 . 120
chrV 165125 165126 . 280
chrV 165410 165411 . 1500
chrV 165695 165696 . 3140
chrV 165702 165703 . 1500
chrV 165707 165708 . 580
chrV 165721 165722 . 300
chrV 165754 165755 . 120
chrV 165839 165840 . 6680
chrV 165919 165920 . 760
chrV 165949 165950 . 1400
chrV 165955 165956 . 740
chrV 165960 165961 . 360
chrV 165974 165975 . 3400
chrV 166074 166075 . 1420
chrV 166193 166194 . 520
chrV 166217 166218 . 600
chrV 166259 166260 . 340
chrV 166284 166285 . 160
chrV 166404 166405 . 340
chrV 166419 166420 . 180
chrV 166518 166519 . 340
chrV 166769 166770 . 140
chrV 166771 166772 . 120
chrV 166813 166814 . 1480
chrV 166917 166918 . 200
chrV 166937 166938 . 400
chrV 166957 166958 . 160
chrV 166958 166959 . 200
chrV 166961 166962 . 380
chrV 167001 167002 . 940
chrV 167008 167009 . 440
chrV 167009 167010 . 180
chrV 167012 167013 . 120
chrV 167019 167020 . 2560
chrV 167026 167027 . 1200
chrV 167030 167031 . 800
chrV 167063 167064 . 720
chrV 167069 167070 . 200
chrV 167079 167080 . 800
chrV 167136 167137 . 980
chrV 167177 167178 . 1120
chrV 167208 167209 . 140
chrV 167337 167338 . 120
chrV 167341 167342 . 300
chrV 167629 167630 . 620
chrV 167671 167672 . 340
chrV 167675 167676 . 540
chrV 167684 167685 . 160
chrV 167686 167687 . 1760
chrV 167738 167739 . 220
chrV 167747 167748 . 540
chrV 167747 167748 . 160
chrV 167751 167752 . 120
chrV 167755 167756 . 280
chrV 167759 167760 . 1360
chrV 167765 167766 . 240
chrV 167768 167769 . 320
chrV 167769 167770 . 220
chrV 167770 167771 . 420
chrV 167772 167773 . 340
chrV 167777 167778 . 200
chrV 167783 167784 . 1080
chrV 167791 167792 . 280
chrV 167800 167801 . 120
chrV 167973 167974 . 200
chrV 168136 168137 . 1420
chrV 168141 168142 . 140
chrV 168281 168282 . 260
chrV 168295 168296 . 160
chrV 168319 168320 . 200
chrV 168333 168334 . 3860
chrV 168361 168362 . 1900
chrV 168467 168468 . 160
chrV 168590 168591 . 260
chrV 168591 168592 . 160
chrV 168633 168634 . 640
chrV 168651 168652 . 140
chrV 168780 168781 . 160
chrV 168785 168786 . 680
chrV 168822 168823 . 320
chrV 168831 168832 . 2480
chrV 168925 168926 . 440
chrV 169024 169025 . 580
chrV 169055 169056 . 140
chrV 169777 169778 . 940
chrV 169797 169798 . 120
chrV 169828 169829 . 300
chrV 170629 170630 . 180
chrV 170878 170879 . 120
chrV 170927 170928 . 920
chrV 170940 170941 . 1720
chrV 171082 171083 . 640
chrV 171393 171394 . 1560
chrV 171438 171439 . 1640
chrV 171904 171905 . 200
chrV 171912 171913 . 120
chrV 171918 171919 . 140
chrV 171921 171922 . 140
chrV 171926 171927 . 140
chrV 171928 171929 . 340
chrV 171929 171930 . 160
chrV 171931 171932 . 140
chrV 171934 171935 . 140
chrV 171937 171938 . 140
chrV 171949 171950 . 140
chrV 171952 171953 . 240
chrV 171966 171967 . 120
chrV 171976 171977 . 180
chrV 171979 171980 . 120
chrV 171983 171984 . 540
chrV 171988 171989 . 320
chrV 172015 172016 . 360
chrV 172020 172021 . 700
chrV 172024 172025 . 1220
chrV 172032 172033 . 180
chrV 172045 172046 . 120
chrV 172710 172711 . 180
chrV 172716 172717 . 800
chrV 172725 172726 . 440
chrV 172751 172752 . 780
chrV 172828 172829 . 620
chrV 172830 172831 . 140
chrV 172865 172866 . 560
chrV 172880 172881 . 880
chrV 172885 172886 . 460
chrV 173021 173022 . 120
chrV 173026 173027 . 480
chrV 173058 173059 . 440
chrV 173066 173067 . 540
chrV 173197 173198 . 2180
chrV 173199 173200 . 840
chrV 173347 173348 . 500
chrV 173365 173366 . 220
chrV 173390 173391 . 120
chrV 173393 173394 . 400
chrV 173403 173404 . 240
chrV 173405 173406 . 220
chrV 173408 173409 . 140
chrV 173409 173410 . 1900
chrV 173410 173411 . 520
chrV 173419 173420 . 680
chrV 173431 173432 . 160
chrV 173436 173437 . 420
chrV 173457 173458 . 1580
chrV 173465 173466 . 1360
chrV 173469 173470 . 1540
chrV 173470 173471 . 280
chrV 173480 173481 . 1720
chrV 173706 173707 . 1220
chrV 173723 173724 . 260
chrV 173738 173739 . 440
chrV 173824 173825 . 6100
chrV 173830 173831 . 3840
chrV 173865 173866 . 380
chrV 173969 173970 . 560
chrV 174020 174021 . 4880
chrV 174056 174057 . 1120
chrV 174173 174174 . 140
chrV 174174 174175 . 1840
chrV 174178 174179 . 180
chrV 174187 174188 . 320
chrV 174187 174188 . 140
chrV 174193 174194 . 120
chrV 174201 174202 . 180
chrV 174358 174359 . 840
chrV 174370 174371 . 320
chrV 174496 174497 . 560
chrV 174529 174530 . 120
chrV 174541 174542 . 420
chrV 174643 174644 . 220
chrV 174659 174660 . 820
chrV 174679 174680 . 160
chrV 174680 174681 . 1300
chrV 174692 174693 . 260
chrV 174700 174701 . 620
chrV 174719 174720 . 240
chrV 174721 174722 . 420
chrV 174732 174733 . 300
chrV 174732 174733 . 800
chrV 174733 174734 . 120
chrV 174740 174741 . 360
chrV 174753 174754 . 1640
chrV 174769 174770 . 560
chrV 174772 174773 . 680
chrV 174773 174774 . 340
chrV 174774 174775 . 720
chrV 174774 174775 . 180
chrV 174777 174778 . 1960
chrV 174777 174778 . 720
chrV 174779 174780 . 260
chrV 174787 174788 . 1020
chrV 174789 174790 . 160
chrV 174794 174795 . 4700
chrV 174800 174801 . 1540
chrV 174805 174806 . 3540
chrV 174813 174814 . 880
chrV 174824 174825 . 420
chrV 174833 174834 . 240
chrV 174845 174846 . 120
chrV 174885 174886 . 340
chrV 174904 174905 . 340
chrV 174907 174908 . 280
chrV 174911 174912 . 500
chrV 174932 174933 . 280
chrV 175031 175032 . 120
chrV 175084 175085 . 1680
chrV 175275 175276 . 120
chrV 175377 175378 . 360
chrV 175422 175423 . 300
chrV 175823 175824 . 160
chrV 175828 175829 . 160
chrV 175959 175960 . 160
chrV 176014 176015 . 120
chrV 176177 176178 . 1000
chrV 176193 176194 . 120
chrV 176201 176202 . 280
chrV 176341 176342 . 1820
chrV 176522 176523 . 300
chrV 176523 176524 . 240
chrV 176551 176552 . 6600
chrV 176873 176874 . 300
chrV 176883 176884 . 420
chrV 176895 176896 . 300
chrV 176986 176987 . 180
chrV 177006 177007 . 120
chrV 177014 177015 . 220
chrV 177019 177020 . 320
chrV 177023 177024 . 1260
chrV 177030 177031 . 1220
chrV 177058 177059 . 180
chrV 177097 177098 . 140
chrV 177138 177139 . 260
chrV 177192 177193 . 680
chrV 177195 177196 . 540
chrV 177206 177207 . 780
chrV 177209 177210 . 1140
chrV 177214 177215 . 920
chrV 177218 177219 . 160
chrV 177225 177226 . 120
chrV 177226 177227 . 700
chrV 177226 177227 . 2720
chrV 177297 177298 . 120
chrV 177370 177371 . 320
chrV 177429 177430 . 580
chrV 177447 177448 . 660
chrV 177468 177469 . 140
chrV 177486 177487 . 460
chrV 177591 177592 . 120
chrV 177633 177634 . 140
chrV 177634 177635 . 160
chrV 177634 177635 . 4620
chrV 177636 177637 . 120
chrV 177636 177637 . 140
chrV 177637 177638 . 140
chrV 177638 177639 . 140
chrV 177644 177645 . 2360
chrV 177651 177652 . 1000
chrV 177655 177656 . 220
chrV 177661 177662 . 120
chrV 177665 177666 . 120
chrV 177667 177668 . 7000
chrV 177692 177693 . 180
chrV 177693 177694 . 1280
chrV 177715 177716 . 480
chrV 177729 177730 . 120
chrV 177731 177732 . 160
chrV 177752 177753 . 220
chrV 177787 177788 . 200
chrV 178398 178399 . 160
chrV 178409 178410 . 160
chrV 178427 178428 . 1060
chrV 178435 178436 . 240
chrV 178465 178466 . 240
chrV 178475 178476 . 120
chrV 178550 178551 . 180
chrV 178600 178601 . 120
chrV 178610 178611 . 2040
chrV 178620 178621 . 180
chrV 178630 178631 . 220
chrV 178635 178636 . 2080
chrV 178638 178639 . 1280
chrV 178641 178642 . 4460
chrV 178645 178646 . 440
chrV 178650 178651 . 240
chrV 178653 178654 . 2140
chrV 178653 178654 . 860
chrV 178654 178655 . 180
chrV 178655 178656 . 1120
chrV 178657 178658 . 280
chrV 178661 178662 . 1440
chrV 178690 178691 . 160
chrV 178698 178699 . 6220
chrV 178714 178715 . 4820
chrV 178717 178718 . 800
chrV 178718 178719 . 1980
chrV 178718 178719 . 1660
chrV 178719 178720 . 120
chrV 178719 178720 . 140
chrV 178723 178724 . 280
chrV 178728 178729 . 4260
chrV 178730 178731 . 3460
chrV 178731 178732 . 380
chrV 178890 178891 . 200
chrV 179074 179075 . 140
chrV 179095 179096 . 260
chrV 179203 179204 . 340
chrV 182244 182245 . 6140
chrV 182261 182262 . 280
chrV 182276 182277 . 700
chrV 182414 182415 . 120
chrV 182439 182440 . 720
chrV 182444 182445 . 1320
chrV 182452 182453 . 120
chrV 182456 182457 . 660
chrV 182461 182462 . 1100
chrV 182467 182468 . 120
chrV 182469 182470 . 120
chrV 182475 182476 . 2320
chrV 182481 182482 . 140
chrV 182483 182484 . 1580
chrV 182516 182517 . 1160
chrV 182530 182531 . 120
chrV 182536 182537 . 540
chrV 183938 183939 . 120
chrV 183983 183984 . 340
chrV 184166 184167 . 320
chrV 184214 184215 . 1360
chrV 184281 184282 . 2140
chrV 184287 184288 . 280
chrV 184315 184316 . 640
chrV 184327 184328 . 920
chrV 184349 184350 . 380
chrV 184364 184365 . 440
chrV 184373 184374 . 160
chrV 184385 184386 . 240
chrV 184396 184397 . 400
chrV 184399 184400 . 120
chrV 184401 184402 . 220
chrV 184407 184408 . 320
chrV 184410 184411 . 600
chrV 184410 184411 . 120
chrV 184415 184416 . 220
chrV 184418 184419 . 1040
chrV 184424 184425 . 2220
chrV 184442 184443 . 240
chrV 184473 184474 . 140
chrV 184570 184571 . 1240
chrV 184792 184793 . 4900
chrV 185135 185136 . 480
chrV 185136 185137 . 640
chrV 185137 185138 . 120
chrV 185138 185139 . 120
chrV 185253 185254 . 200
chrV 185259 185260 . 4240
chrV 185461 185462 . 160
chrV 185562 185563 . 1960
chrV 185671 185672 . 1480
chrV 185958 185959 . 580
chrV 186138 186139 . 560
chrV 186296 186297 . 1300
chrV 186454 186455 . 1840
chrV 186662 186663 . 240
chrV 186668 186669 . 160
chrV 186723 186724 . 220
chrV 186738 186739 . 160
chrV 186787 186788 . 560
chrV 186828 186829 . 200
chrV 186838 186839 . 360
chrV 186849 186850 . 400
chrV 186873 186874 . 200
chrV 186999 187000 . 200
chrV 187024 187025 . 540
chrV 187042 187043 . 120
chrV 187045 187046 . 120
chrV 187088 187089 . 400
chrV 187093 187094 . 220
chrV 187144 187145 . 420
chrV 187247 187248 . 2840
chrV 187287 187288 . 2960
chrV 187323 187324 . 120
chrV 187363 187364 . 120
chrV 187391 187392 . 1760
chrV 187410 187411 . 620
chrV 187421 187422 . 960
chrV 187484 187485 . 15180
chrV 187539 187540 . 3160
chrV 187557 187558 . 280
chrV 187561 187562 . 340
chrV 187563 187564 . 1960
chrV 187575 187576 . 1020
chrV 187581 187582 . 2500
chrV 187600 187601 . 5140
chrV 187606 187607 . 1020
chrV 187608 187609 . 1520
chrV 187612 187613 . 120
chrV 187639 187640 . 120
chrV 187650 187651 . 460
chrV 187656 187657 . 3640
chrV 187661 187662 . 240
chrV 187722 187723 . 160
chrV 187772 187773 . 260
chrV 187791 187792 . 200
chrV 187855 187856 . 780
chrV 187960 187961 . 1480
chrV 188002 188003 . 220
chrV 188045 188046 . 500
chrV 188087 188088 . 240
chrV 188129 188130 . 140
chrV 188131 188132 . 220
chrV 188133 188134 . 140
chrV 188138 188139 . 200
chrV 188142 188143 . 140
chrV 188148 188149 . 220
chrV 188154 188155 . 160
chrV 188162 188163 . 860
chrV 188178 188179 . 1040
chrV 188179 188180 . 220
chrV 188188 188189 . 260
chrV 188200 188201 . 300
chrV 188207 188208 . 300
chrV 188242 188243 . 1720
chrV 188246 188247 . 500
chrV 188384 188385 . 120
chrV 188906 188907 . 640
chrV 189098 189099 . 3400
chrV 189176 189177 . 120
chrV 189263 189264 . 1460
chrV 189355 189356 . 1700
chrV 189517 189518 . 220
chrV 189840 189841 . 120
chrV 189857 189858 . 480
chrV 189906 189907 . 660
chrV 190042 190043 . 940
chrV 190217 190218 . 500
chrV 190259 190260 . 140
chrV 190324 190325 . 660
chrV 190501 190502 . 400
chrV 190505 190506 . 200
chrV 190623 190624 . 340
chrV 190688 190689 . 400
chrV 190744 190745 . 420
chrV 190766 190767 . 220
chrV 190804 190805 . 280
chrV 191306 191307 . 580
chrV 191309 191310 . 120
chrV 191441 191442 . 380
chrV 191577 191578 . 1120
chrV 191706 191707 . 120
chrV 191714 191715 . 260
chrV 191745 191746 . 160
chrV 191747 191748 . 2860
chrV 191751 191752 . 200
chrV 191767 191768 . 200
chrV 191925 191926 . 820
chrV 191933 191934 . 280
chrV 191935 191936 . 3660
chrV 191937 191938 . 120
chrV 191940 191941 . 300
chrV 191948 191949 . 1660
chrV 191952 191953 . 400
chrV 191955 191956 . 220
chrV 191955 191956 . 320
chrV 191963 191964 . 240
chrV 191969 191970 . 140
chrV 191977 191978 . 160
chrV 191985 191986 . 260
chrV 192722 192723 . 160
chrV 192727 192728 . 800
chrV 192783 192784 . 320
chrV 192791 192792 . 120
chrV 192792 192793 . 1460
chrV 192792 192793 . 140
chrV 192796 192797 . 2300
chrV 192802 192803 . 180
chrV 192804 192805 . 180
chrV 192810 192811 . 120
chrV 192813 192814 . 180
chrV 192818 192819 . 180
chrV 192832 192833 . 200
chrV 192840 192841 . 2000
chrV 192991 192992 . 120
chrV 193008 193009 . 800
chrV 193122 193123 . 160
chrV 193181 193182 . 160
chrV 193189 193190 . 340
chrV 193198 193199 . 340
chrV 193209 193210 . 420
chrV 193214 193215 . 180
chrV 193236 193237 . 140
chrV 193262 193263 . 740
chrV 193263 193264 . 120
chrV 193264 193265 . 120
chrV 193270 193271 . 240
chrV 193289 193290 . 1520
chrV 193292 193293 . 140
chrV 193296 193297 . 200
chrV 193307 193308 . 520
chrV 193333 193334 . 160
chrV 193336 193337 . 120
chrV 193337 193338 . 120
chrV 193340 193341 . 600
chrV 193344 193345 . 480
chrV 193410 193411 . 420
chrV 193413 193414 . 140
chrV 193416 193417 . 120
chrV 193431 193432 . 240
chrV 193449 193450 . 800
chrV 193463 193464 . 140
chrV 193464 193465 . 1140
chrV 193464 193465 . 780
chrV 193465 193466 . 120
chrV 193475 193476 . 2300
chrV 193490 193491 . 2560
chrV 193495 193496 . 280
chrV 193504 193505 . 160
chrV 193530 193531 . 120
chrV 193534 193535 . 660
chrV 193542 193543 . 200
chrV 193550 193551 . 140
chrV 193560 193561 . 880
chrV 193594 193595 . 420
chrV 193606 193607 . 280
chrV 193611 193612 . 120
chrV 193629 193630 . 3820
chrV 193632 193633 . 760
chrV 193659 193660 . 160
chrV 193765 193766 . 1160
chrV 193774 193775 . 160
chrV 193831 193832 . 1160
chrV 193836 193837 . 520
chrV 193836 193837 . 440
chrV 193845 193846 . 300
chrV 193847 193848 . 300
chrV 193962 193963 . 240
chrV 193997 193998 . 1160
chrV 194007 194008 . 120
chrV 194013 194014 . 2320
chrV 194051 194052 . 660
chrV 194054 194055 . 140
chrV 194062 194063 . 140
chrV 194065 194066 . 120
chrV 194065 194066 . 140
chrV 194071 194072 . 900
chrV 194104 194105 . 520
chrV 194110 194111 . 140
chrV 194120 194121 . 180
chrV 194142 194143 . 120
chrV 194153 194154 . 160
chrV 194165 194166 . 160
chrV 194194 194195 . 980
chrV 194200 194201 . 140
chrV 194201 194202 . 160
chrV 194261 194262 . 500
chrV 194613 194614 . 440
chrV 194618 194619 . 540
chrV 194618 194619 . 440
chrV 194620 194621 . 160
chrV 194623 194624 . 380
chrV 194626 194627 . 140
chrV 194628 194629 . 160
chrV 194633 194634 . 120
chrV 194636 194637 . 360
chrV 194647 194648 . 140
chrV 194648 194649 . 340
chrV 194667 194668 . 160
chrV 194670 194671 . 2860
chrV 194685 194686 . 180
chrV 194718 194719 . 480
chrV 194763 194764 . 120
chrV 194772 194773 . 280
chrV 194785 194786 . 120
chrV 194897 194898 . 220
chrV 194915 194916 . 140
chrV 194932 194933 . 480
chrV 194934 194935 . 200
chrV 194945 194946 . 1480
chrV 194947 194948 . 720
chrV 194948 194949 . 120
chrV 194952 194953 . 1360
chrV 194960 194961 . 3680
chrV 194964 194965 . 1860
chrV 194964 194965 . 220
chrV 194969 194970 . 7920
chrV 194975 194976 . 640
chrV 194987 194988 . 2240
chrV 194999 195000 . 440
chrV 195002 195003 . 620
chrV 195016 195017 . 120
chrV 195017 195018 . 1600
chrV 195020 195021 . 1400
chrV 195023 195024 . 260
chrV 195023 195024 . 1280
chrV 195035 195036 . 3780
chrV 195040 195041 . 1340
chrV 195055 195056 . 2620
chrV 195062 195063 . 240
chrV 195064 195065 . 1680
chrV 195081 195082 . 840
chrV 195092 195093 . 1140
chrV 195135 195136 . 340
chrV 195154 195155 . 560
chrV 195187 195188 . 360
chrV 195193 195194 . 1240
chrV 195213 195214 . 260
chrV 195230 195231 . 120
chrV 195289 195290 . 900
chrV 195408 195409 . 120
chrV 195547 195548 . 140
chrV 195686 195687 . 140
chrV 195693 195694 . 300
chrV 195750 195751 . 1320
chrV 195876 195877 . 140
chrV 195915 195916 . 220
chrV 196026 196027 . 360
chrV 196082 196083 . 220
chrV 196094 196095 . 120
chrV 196222 196223 . 140
chrV 196225 196226 . 140
chrV 196356 196357 . 420
chrV 196447 196448 . 900
chrV 196565 196566 . 260
chrV 196579 196580 . 2460
chrV 196689 196690 . 320
chrV 196740 196741 . 180
chrV 196748 196749 . 220
chrV 196755 196756 . 1000
chrV 196756 196757 . 1040
chrV 196757 196758 . 120
chrV 196757 196758 . 180
chrV 196759 196760 . 240
chrV 196763 196764 . 220
chrV 196765 196766 . 220
chrV 196765 196766 . 1720
chrV 196767 196768 . 260
chrV 196767 196768 . 380
chrV 196772 196773 . 580
chrV 196807 196808 . 3900
chrV 196816 196817 . 1180
chrV 196824 196825 . 2300
chrV 196834 196835 . 260
chrV 196835 196836 . 520
chrV 196837 196838 . 1840
chrV 196843 196844 . 1500
chrV 196851 196852 . 420
chrV 196856 196857 . 280
chrV 196859 196860 . 520
chrV 196862 196863 . 440
chrV 196875 196876 . 140
chrV 198461 198462 . 360
chrV 198467 198468 . 220
chrV 198475 198476 . 7840
chrV 198529 198530 . 1600
chrV 198651 198652 . 1020
chrV 198692 198693 . 1100
chrV 198707 198708 . 1400
chrV 198724 198725 . 360
chrV 198739 198740 . 600
chrV 198748 198749 . 260
chrV 198766 198767 . 120
chrV 198949 198950 . 120
chrV 199230 199231 . 180
chrV 199250 199251 . 900
chrV 199257 199258 . 300
chrV 199382 199383 . 320
chrV 200877 200878 . 880
chrV 200891 200892 . 680
chrV 200901 200902 . 240
chrV 200909 200910 . 160
chrV 200919 200920 . 360
chrV 200923 200924 . 300
chrV 200927 200928 . 160
chrV 200934 200935 . 1440
chrV 200953 200954 . 460
chrV 200969 200970 . 1080
chrV 200984 200985 . 3520
chrV 200993 200994 . 440
chrV 201000 201001 . 780
chrV 201012 201013 . 140
chrV 201024 201025 . 5740
chrV 201028 201029 . 920
chrV 201946 201947 . 140
chrV 201960 201961 . 300
chrV 201978 201979 . 3220
chrV 201981 201982 . 240
chrV 201984 201985 . 760
chrV 202005 202006 . 1980
chrV 202006 202007 . 520
chrV 202022 202023 . 540
chrV 202025 202026 . 140
chrV 202028 202029 . 700
chrV 202034 202035 . 960
chrV 202036 202037 . 120
chrV 202048 202049 . 160
chrV 202068 202069 . 140
chrV 202070 202071 . 200
chrV 202077 202078 . 900
chrV 202087 202088 . 420
chrV 202218 202219 . 160
chrV 202248 202249 . 660
chrV 202312 202313 . 2000
chrV 202603 202604 . 480
chrV 202614 202615 . 640
chrV 202698 202699 . 220
chrV 202730 202731 . 120
chrV 202731 202732 . 580
chrV 202733 202734 . 120
chrV 202733 202734 . 120
chrV 202740 202741 . 340
chrV 202747 202748 . 180
chrV 202757 202758 . 780
chrV 202771 202772 . 340
chrV 202779 202780 . 720
chrV 202789 202790 . 1580
chrV 202795 202796 . 220
chrV 202813 202814 . 120
chrV 202840 202841 . 180
chrV 202988 202989 . 720
chrV 203120 203121 . 260
chrV 203195 203196 . 200
chrV 203272 203273 . 260
chrV 203277 203278 . 240
chrV 203456 203457 . 240
chrV 203844 203845 . 180
chrV 204140 204141 . 860
chrV 204228 204229 . 1200
chrV 204514 204515 . 240
chrV 204667 204668 . 360
chrV 204671 204672 . 120
chrV 204740 204741 . 7200
chrV 204788 204789 . 1420
chrV 205018 205019 . 160
chrV 205025 205026 . 940
chrV 205032 205033 . 420
chrV 205040 205041 . 1620
chrV 205047 205048 . 260
chrV 205074 205075 . 160
chrV 205126 205127 . 920
chrV 205138 205139 . 120
chrV 205139 205140 . 140
chrV 205147 205148 . 560
chrV 205153 205154 . 180
chrV 205162 205163 . 580
chrV 205180 205181 . 120
chrV 205195 205196 . 200
chrV 205215 205216 . 140
chrV 205970 205971 . 120
chrV 206899 206900 . 140
chrV 206910 206911 . 1740
chrV 206917 206918 . 120
chrV 206923 206924 . 240
chrV 206961 206962 . 140
chrV 206963 206964 . 2400
chrV 207037 207038 . 180
chrV 207051 207052 . 120
chrV 207057 207058 . 460
chrV 207086 207087 . 120
chrV 207094 207095 . 220
chrV 207101 207102 . 2400
chrV 207107 207108 . 160
chrV 207110 207111 . 160
chrV 207239 207240 . 420
chrV 207262 207263 . 120
chrV 207267 207268 . 300
chrV 207271 207272 . 120
chrV 207274 207275 . 260
chrV 207281 207282 . 140
chrV 207292 207293 . 520
chrV 207300 207301 . 220
chrV 207378 207379 . 120
chrV 207385 207386 . 200
chrV 207396 207397 . 120
chrV 207444 207445 . 3640
chrV 207455 207456 . 280
chrV 207458 207459 . 3020
chrV 207459 207460 . 140
chrV 207465 207466 . 1840
chrV 207471 207472 . 200
chrV 207473 207474 . 14800
chrV 207479 207480 . 220
chrV 207484 207485 . 140
chrV 207487 207488 . 660
chrV 207488 207489 . 140
chrV 207494 207495 . 120
chrV 207521 207522 . 820
chrV 208428 208429 . 380
chrV 208536 208537 . 140
chrV 208561 208562 . 640
chrV 208574 208575 . 160
chrV 208598 208599 . 160
chrV 208608 208609 . 720
chrV 208639 208640 . 160
chrV 208644 208645 . 260
chrV 208648 208649 . 180
chrV 208686 208687 . 180
chrV 208694 208695 . 320
chrV 208698 208699 . 200
chrV 208702 208703 . 440
chrV 208703 208704 . 460
chrV 208705 208706 . 1960
chrV 208707 208708 . 140
chrV 208707 208708 . 120
chrV 208711 208712 . 340
chrV 208715 208716 . 2160
chrV 208716 208717 . 120
chrV 208716 208717 . 200
chrV 208720 208721 . 2700
chrV 208737 208738 . 120
chrV 208748 208749 . 360
chrV 208847 208848 . 940
chrV 208874 208875 . 840
chrV 208898 208899 . 640
chrV 209241 209242 . 180
chrV 209305 209306 . 1760
chrV 209384 209385 . 640
chrV 209502 209503 . 1320
chrV 209847 209848 . 240
chrV 209871 209872 . 180
chrV 210028 210029 . 1500
chrV 210195 210196 . 480
chrV 210203 210204 . 120
chrV 210232 210233 . 260
chrV 210316 210317 . 1280
chrV 210342 210343 . 120
chrV 210354 210355 . 120
chrV 210356 210357 . 460
chrV 210358 210359 . 120
chrV 210389 210390 . 220
chrV 210403 210404 . 1760
chrV 210411 210412 . 140
chrV 210445 210446 . 800
chrV 210452 210453 . 1360
chrV 210455 210456 . 300
chrV 210457 210458 . 1000
chrV 210643 210644 . 200
chrV 210763 210764 . 1040
chrV 210771 210772 . 300
chrV 211252 211253 . 820
chrV 211319 211320 . 120
chrV 211331 211332 . 1100
chrV 211481 211482 . 140
chrV 211537 211538 . 540
chrV 211538 211539 . 440
chrV 211546 211547 . 300
chrV 211562 211563 . 280
chrV 211574 211575 . 680
chrV 211599 211600 . 940
chrV 211606 211607 . 160
chrV 211616 211617 . 140
chrV 211619 211620 . 240
chrV 211661 211662 . 620
chrV 211671 211672 . 1100
chrV 211677 211678 . 380
chrV 211692 211693 . 920
chrV 211700 211701 . 140
chrV 211713 211714 . 400
chrV 211722 211723 . 2100
chrV 211726 211727 . 140
chrV 211737 211738 . 680
chrV 211739 211740 . 140
chrV 211745 211746 . 240
chrV 211754 211755 . 380
chrV 211756 211757 . 140
chrV 211796 211797 . 1040
chrV 211799 211800 . 120
chrV 211866 211867 . 180
chrV 212085 212086 . 220
chrV 212088 212089 . 140
chrV 212092 212093 . 200
chrV 212103 212104 . 2860
chrV 212115 212116 . 280
chrV 212133 212134 . 420
chrV 212149 212150 . 980
chrV 212159 212160 . 1860
chrV 212213 212214 . 140
chrV 212214 212215 . 1000
chrV 212214 212215 . 440
chrV 212219 212220 . 160
chrV 212223 212224 . 4220
chrV 212295 212296 . 780
chrV 212361 212362 . 240
chrV 212438 212439 . 740
chrV 212446 212447 . 3000
chrV 212470 212471 . 520
chrV 212627 212628 . 140
chrV 212698 212699 . 140
chrV 213259 213260 . 200
chrV 213268 213269 . 160
chrV 213300 213301 . 260
chrV 213320 213321 . 140
chrV 213323 213324 . 500
chrV 213332 213333 . 300
chrV 213354 213355 . 2480
chrV 213370 213371 . 200
chrV 213374 213375 . 5960
chrV 213377 213378 . 560
chrV 213552 213553 . 120
chrV 213555 213556 . 120
chrV 213565 213566 . 120
chrV 214133 214134 . 140
chrV 214291 214292 . 220
chrV 214349 214350 . 360
chrV 214460 214461 . 300
chrV 214491 214492 . 680
chrV 214499 214500 . 260
chrV 214507 214508 . 200
chrV 214801 214802 . 340
chrV 214820 214821 . 120
chrV 214821 214822 . 1640
chrV 214851 214852 . 560
chrV 214880 214881 . 420
chrV 214924 214925 . 1720
chrV 214928 214929 . 160
chrV 214929 214930 . 160
chrV 214970 214971 . 620
chrV 215102 215103 . 240
chrV 215122 215123 . 1180
chrV 215420 215421 . 1120
chrV 215430 215431 . 320
chrV 216081 216082 . 600
chrV 216251 216252 . 320
chrV 216289 216290 . 120
chrV 216371 216372 . 4880
chrV 216956 216957 . 1280
chrV 217056 217057 . 4200
chrV 217062 217063 . 120
chrV 217115 217116 . 420
chrV 217446 217447 . 160
chrV 217575 217576 . 120
chrV 217583 217584 . 380
chrV 217612 217613 . 800
chrV 217817 217818 . 240
chrV 217873 217874 . 120
chrV 218277 218278 . 400
chrV 218318 218319 . 120
chrV 218471 218472 . 1720
chrV 218922 218923 . 120
chrV 218971 218972 . 200
chrV 219108 219109 . 160
chrV 219665 219666 . 1500
chrV 219800 219801 . 540
chrV 219880 219881 . 140
chrV 219958 219959 . 120
chrV 219961 219962 . 620
chrV 220426 220427 . 240
chrV 220544 220545 . 120
chrV 220617 220618 . 1360
chrV 220624 220625 . 1200
chrV 221094 221095 . 1600
chrV 221129 221130 . 340
chrV 221146 221147 . 120
chrV 221260 221261 . 200
chrV 221312 221313 . 300
chrV 221317 221318 . 120
chrV 221322 221323 . 780
chrV 221347 221348 . 920
chrV 221361 221362 . 3140
chrV 221379 221380 . 1340
chrV 221406 221407 . 160
chrV 221436 221437 . 1480
chrV 221559 221560 . 3880
chrV 221564 221565 . 120
chrV 221566 221567 . 140
chrV 221578 221579 . 640
chrV 221580 221581 . 920
chrV 221596 221597 . 520
chrV 221605 221606 . 460
chrV 221652 221653 . 1880
chrV 221660 221661 . 260
chrV 221734 221735 . 1600
chrV 221740 221741 . 1420
chrV 221742 221743 . 380
chrV 221744 221745 . 120
chrV 221751 221752 . 800
chrV 221762 221763 . 140
chrV 221768 221769 . 240
chrV 221772 221773 . 140
chrV 221801 221802 . 180
chrV 221944 221945 . 120
chrV 221950 221951 . 1640
chrV 222026 222027 . 120
chrV 222027 222028 . 200
chrV 222027 222028 . 3880
chrV 222039 222040 . 1740
chrV 222100 222101 . 1740
chrV 222210 222211 . 240
chrV 222221 222222 . 1340
chrV 222244 222245 . 1880
chrV 222265 222266 . 1060
chrV 222277 222278 . 2500
chrV 222279 222280 . 260
chrV 222280 222281 . 1340
chrV 222283 222284 . 220
chrV 222284 222285 . 3680
chrV 222338 222339 . 120
chrV 222346 222347 . 140
chrV 222351 222352 . 580
chrV 222353 222354 . 120
chrV 222355 222356 . 840
chrV 222370 222371 . 600
chrV 222374 222375 . 1200
chrV 222379 222380 . 520
chrV 222402 222403 . 720
chrV 222403 222404 . 180
chrV 222429 222430 . 720
chrV 222446 222447 . 960
chrV 222508 222509 . 2140
chrV 222517 222518 . 280
chrV 222526 222527 . 140
chrV 222528 222529 . 1740
chrV 222552 222553 . 460
chrV 222555 222556 . 560
chrV 222581 222582 . 480
chrV 222616 222617 . 1520
chrV 222680 222681 . 640
chrV 222730 222731 . 3220
chrV 222737 222738 . 1640
chrV 222741 222742 . 1220
chrV 222742 222743 . 260
chrV 222760 222761 . 460
chrV 222763 222764 . 2040
chrV 222784 222785 . 520
chrV 222794 222795 . 180
chrV 222810 222811 . 1600
chrV 222834 222835 . 700
chrV 222852 222853 . 2020
chrV 222858 222859 . 180
chrV 222870 222871 . 600
chrV 222878 222879 . 1280
chrV 222924 222925 . 240
chrV 222940 222941 . 420
chrV 223004 223005 . 200
chrV 223063 223064 . 220
chrV 223070 223071 . 320
chrV 223080 223081 . 540
chrV 223084 223085 . 180
chrV 223088 223089 . 1480
chrV 223102 223103 . 340
chrV 223116 223117 . 1340
chrV 223117 223118 . 380
chrV 223121 223122 . 820
chrV 223124 223125 . 120
chrV 223150 223151 . 440
chrV 223154 223155 . 340
chrV 223160 223161 . 1060
chrV 223170 223171 . 600
chrV 223185 223186 . 260
chrV 223194 223195 . 740
chrV 223199 223200 . 380
chrV 223205 223206 . 380
chrV 223222 223223 . 300
chrV 223231 223232 . 620
chrV 223244 223245 . 260
chrV 223249 223250 . 260
chrV 223266 223267 . 200
chrV 225307 225308 . 140
chrV 225351 225352 . 260
chrV 225357 225358 . 160
chrV 225360 225361 . 300
chrV 225362 225363 . 140
chrV 225365 225366 . 220
chrV 225367 225368 . 200
chrV 225367 225368 . 120
chrV 225368 225369 . 140
chrV 225377 225378 . 260
chrV 225385 225386 . 800
chrV 225440 225441 . 780
chrV 225445 225446 . 140
chrV 225450 225451 . 120
chrV 225623 225624 . 600
chrV 225633 225634 . 120
chrV 225686 225687 . 120
chrV 225688 225689 . 260
chrV 225689 225690 . 640
chrV 225692 225693 . 760
chrV 225708 225709 . 420
chrV 225710 225711 . 140
chrV 225713 225714 . 120
chrV 225716 225717 . 780
chrV 225733 225734 . 120
chrV 225737 225738 . 480
chrV 225737 225738 . 160
chrV 225741 225742 . 280
chrV 225755 225756 . 440
chrV 225890 225891 . 160
chrV 225917 225918 . 220
chrV 225961 225962 . 420
chrV 226061 226062 . 780
chrV 226077 226078 . 3220
chrV 226119 226120 . 140
chrV 226162 226163 . 1160
chrV 226320 226321 . 160
chrV 226434 226435 . 420
chrV 226736 226737 . 160
chrV 228256 228257 . 480
chrV 228272 228273 . 540
chrV 228281 228282 . 280
chrV 228332 228333 . 120
chrV 228338 228339 . 420
chrV 228338 228339 . 160
chrV 228339 228340 . 120
chrV 228529 228530 . 140
chrV 228532 228533 . 540
chrV 228552 228553 . 120
chrV 228554 228555 . 140
chrV 228724 228725 . 140
chrV 228889 228890 . 500
chrV 229023 229024 . 140
chrV 229170 229171 . 280
chrV 229192 229193 . 240
chrV 229533 229534 . 660
chrV 229536 229537 . 1320
chrV 229548 229549 . 1240
chrV 229557 229558 . 120
chrV 229572 229573 . 400
chrV 229577 229578 . 320
chrV 229614 229615 . 1660
chrV 229620 229621 . 740
chrV 229633 229634 . 640
chrV 229635 229636 . 140
chrV 229636 229637 . 1020
chrV 229647 229648 . 480
chrV 229655 229656 . 4900
chrV 229658 229659 . 600
chrV 229678 229679 . 380
chrV 229716 229717 . 260
chrV 229827 229828 . 740
chrV 229832 229833 . 1480
chrV 230131 230132 . 1260
chrV 230744 230745 . 420
chrV 230917 230918 . 500
chrV 230958 230959 . 1540
chrV 231256 231257 . 1280
chrV 231493 231494 . 540
chrV 231582 231583 . 180
chrV 231910 231911 . 360
chrV 232074 232075 . 160
chrV 232248 232249 . 120
chrV 232253 232254 . 140
chrV 232257 232258 . 120
chrV 232301 232302 . 320
chrV 232318 232319 . 140
chrV 232326 232327 . 120
chrV 232337 232338 . 120
chrV 232341 232342 . 200
chrV 232509 232510 . 240
chrV 232672 232673 . 1680
chrV 232678 232679 . 120
chrV 233326 233327 . 3320
chrV 233366 233367 . 880
chrV 233448 233449 . 2380
chrV 233510 233511 . 360
chrV 233580 233581 . 160
chrV 233674 233675 . 860
chrV 233837 233838 . 280
chrV 234031 234032 . 120
chrV 234070 234071 . 140
chrV 234321 234322 . 1900
chrV 234345 234346 . 200
chrV 234395 234396 . 200
chrV 234405 234406 . 120
chrV 234569 234570 . 680
chrV 234681 234682 . 200
chrV 234726 234727 . 180
chrV 234732 234733 . 360
chrV 234736 234737 . 280
chrV 234747 234748 . 580
chrV 234756 234757 . 180
chrV 234812 234813 . 960
chrV 234824 234825 . 1440
chrV 234833 234834 . 140
chrV 234840 234841 . 260
chrV 234854 234855 . 140
chrV 234993 234994 . 540
chrV 235030 235031 . 120
chrV 235173 235174 . 860
chrV 235183 235184 . 440
chrV 235330 235331 . 140
chrV 235353 235354 . 340
chrV 235500 235501 . 940
chrV 235505 235506 . 120
chrV 235581 235582 . 400
chrV 235587 235588 . 120
chrV 236953 236954 . 120
chrV 237215 237216 . 120
chrV 237223 237224 . 180
chrV 237225 237226 . 520
chrV 237248 237249 . 860
chrV 237253 237254 . 1580
chrV 237257 237258 . 460
chrV 237266 237267 . 620
chrV 237272 237273 . 5560
chrV 237315 237316 . 580
chrV 237320 237321 . 120
chrV 237322 237323 . 740
chrV 237376 237377 . 1000
chrV 237379 237380 . 780
chrV 237379 237380 . 1140
chrV 237380 237381 . 120
chrV 237383 237384 . 2960
chrV 237390 237391 . 1160
chrV 237395 237396 . 120
chrV 237397 237398 . 2600
chrV 237404 237405 . 2240
chrV 237411 237412 . 2000
chrV 237413 237414 . 2820
chrV 237415 237416 . 920
chrV 237454 237455 . 200
chrV 237462 237463 . 380
chrV 237585 237586 . 160
chrV 238165 238166 . 1180
chrV 238166 238167 . 500
chrV 238185 238186 . 1020
chrV 238218 238219 . 1120
chrV 238229 238230 . 760
chrV 238232 238233 . 2680
chrV 238270 238271 . 440
chrV 238271 238272 . 260
chrV 238271 238272 . 120
chrV 238276 238277 . 5380
chrV 238339 238340 . 800
chrV 238346 238347 . 760
chrV 238349 238350 . 140
chrV 238349 238350 . 540
chrV 238360 238361 . 440
chrV 238395 238396 . 200
chrV 238436 238437 . 1300
chrV 238447 238448 . 860
chrV 238481 238482 . 3640
chrV 238483 238484 . 1240
chrV 238483 238484 . 120
chrV 238485 238486 . 200
chrV 238489 238490 . 140
chrV 238503 238504 . 460
chrV 238542 238543 . 160
chrV 238556 238557 . 120
chrV 238561 238562 . 120
chrV 238571 238572 . 1520
chrV 238606 238607 . 900
chrV 238645 238646 . 180
chrV 238698 238699 . 380
chrV 238774 238775 . 240
chrV 238777 238778 . 1060
chrV 238778 238779 . 1240
chrV 238779 238780 . 120
chrV 238779 238780 . 120
chrV 238882 238883 . 1020
chrV 238938 238939 . 560
chrV 239293 239294 . 480
chrV 239313 239314 . 160
chrV 239321 239322 . 1360
chrV 239330 239331 . 2620
chrV 239335 239336 . 760
chrV 239423 239424 . 180
chrV 239485 239486 . 280
chrV 239608 239609 . 400
chrV 239707 239708 . 120
chrV 239812 239813 . 120
chrV 239867 239868 . 400
chrV 239873 239874 . 1660
chrV 239882 239883 . 180
chrV 239887 239888 . 640
chrV 239996 239997 . 120
chrV 240050 240051 . 460
chrV 240067 240068 . 4100
chrV 240309 240310 . 500
chrV 240550 240551 . 120
chrV 240642 240643 . 620
chrV 240961 240962 . 460
chrV 240966 240967 . 200
chrV 241003 241004 . 860
chrV 241005 241006 . 160
chrV 241269 241270 . 120
chrV 241535 241536 . 700
chrV 241614 241615 . 220
chrV 241620 241621 . 480
chrV 241800 241801 . 280
chrV 241805 241806 . 180
chrV 241820 241821 . 120
chrV 241823 241824 . 220
chrV 241824 241825 . 220
chrV 241827 241828 . 120
chrV 241834 241835 . 120
chrV 241885 241886 . 280
chrV 241902 241903 . 120
chrV 241950 241951 . 1200
chrV 241958 241959 . 180
chrV 241961 241962 . 160
chrV 241964 241965 . 200
chrV 241967 241968 . 120
chrV 241980 241981 . 1460
chrV 241980 241981 . 120
chrV 241982 241983 . 140
chrV 242010 242011 . 120
chrV 242013 242014 . 140
chrV 242020 242021 . 140
chrV 242023 242024 . 5000
chrV 242031 242032 . 160
chrV 242044 242045 . 140
chrV 242064 242065 . 140
chrV 242067 242068 . 340
chrV 242082 242083 . 140
chrV 242091 242092 . 180
chrV 242133 242134 . 1340
chrV 242161 242162 . 5620
chrV 242186 242187 . 180
chrV 242294 242295 . 120
chrV 242304 242305 . 120
chrV 242305 242306 . 380
chrV 242322 242323 . 2380
chrV 242346 242347 . 380
chrV 242380 242381 . 340
chrV 242402 242403 . 640
chrV 242420 242421 . 180
chrV 242423 242424 . 120
chrV 242441 242442 . 120
chrV 242444 242445 . 560
chrV 242452 242453 . 140
chrV 242478 242479 . 360
chrV 242501 242502 . 560
chrV 242563 242564 . 640
chrV 242570 242571 . 800
chrV 242577 242578 . 1240
chrV 242582 242583 . 220
chrV 242587 242588 . 300
chrV 242601 242602 . 180
chrV 242603 242604 . 2320
chrV 242662 242663 . 140
chrV 242684 242685 . 3080
chrV 242702 242703 . 120
chrV 242710 242711 . 120
chrV 242741 242742 . 120
chrV 242777 242778 . 2900
chrV 242789 242790 . 220
chrV 242796 242797 . 240
chrV 242874 242875 . 160
chrV 242893 242894 . 300
chrV 242922 242923 . 360
chrV 242976 242977 . 320
chrV 243006 243007 . 120
chrV 243007 243008 . 160
chrV 243049 243050 . 400
chrV 243091 243092 . 760
chrV 243231 243232 . 400
chrV 243246 243247 . 120
chrV 243254 243255 . 180
chrV 243293 243294 . 140
chrV 243296 243297 . 120
chrV 243383 243384 . 820
chrV 243511 243512 . 180
chrV 243575 243576 . 1500
chrV 243642 243643 . 840
chrV 243887 243888 . 860
chrV 243931 243932 . 300
chrV 243935 243936 . 960
chrV 244440 244441 . 1340
chrV 244555 244556 . 1520
chrV 244583 244584 . 160
chrV 245499 245500 . 280
chrV 245898 245899 . 600
chrV 246218 246219 . 360
chrV 246698 246699 . 140
chrV 246757 246758 . 300
chrV 246792 246793 . 240
chrV 246810 246811 . 160
chrV 246840 246841 . 120
chrV 246986 246987 . 180
chrV 246995 246996 . 1320
chrV 247491 247492 . 1960
chrV 247637 247638 . 140
chrV 247777 247778 . 860
chrV 248099 248100 . 120
chrV 248110 248111 . 500
chrV 248131 248132 . 340
chrV 248144 248145 . 280
chrV 248309 248310 . 220
chrV 248380 248381 . 880
chrV 248398 248399 . 520
chrV 248409 248410 . 280
chrV 249169 249170 . 820
chrV 249343 249344 . 280
chrV 249527 249528 . 320
chrV 249703 249704 . 180
chrV 249882 249883 . 120
chrV 249897 249898 . 500
chrV 249939 249940 . 120
chrV 249944 249945 . 560
chrV 249954 249955 . 260
chrV 249959 249960 . 180
chrV 250198 250199 . 1280
chrV 250206 250207 . 2420
chrV 250217 250218 . 120
chrV 250227 250228 . 120
chrV 250240 250241 . 3420
chrV 250284 250285 . 3180
chrV 250367 250368 . 260
chrV 250374 250375 . 1100
chrV 250490 250491 . 120
chrV 250501 250502 . 500
chrV 250506 250507 . 160
chrV 250517 250518 . 400
chrV 250523 250524 . 440
chrV 250575 250576 . 320
chrV 250589 250590 . 520
chrV 250596 250597 . 1360
chrV 250598 250599 . 160
chrV 250602 250603 . 1340
chrV 250606 250607 . 440
chrV 250625 250626 . 1340
chrV 250634 250635 . 220
chrV 250640 250641 . 120
chrV 251097 251098 . 120
chrV 251144 251145 . 3140
chrV 251280 251281 . 1340
chrV 251295 251296 . 6960
chrV 251302 251303 . 300
chrV 251323 251324 . 5400
chrV 251338 251339 . 540
chrV 251344 251345 . 240
chrV 251429 251430 . 3760
chrV 251480 251481 . 340
chrV 251484 251485 . 120
chrV 251490 251491 . 140
chrV 251495 251496 . 120
chrV 251503 251504 . 440
chrV 251509 251510 . 200
chrV 251534 251535 . 200
chrV 251539 251540 . 5760
chrV 251547 251548 . 340
chrV 251547 251548 . 1020
chrV 251582 251583 . 120
chrV 251587 251588 . 2060
chrV 251599 251600 . 700
chrV 251797 251798 . 360
chrV 252125 252126 . 1080
chrV 252290 252291 . 4520
chrV 252458 252459 . 2420
chrV 253490 253491 . 200
chrV 253629 253630 . 1380
chrV 253798 253799 . 180
chrV 253822 253823 . 160
chrV 253831 253832 . 200
chrV 253992 253993 . 1100
chrV 254128 254129 . 420
chrV 254132 254133 . 120
chrV 254353 254354 . 300
chrV 254444 254445 . 240
chrV 254481 254482 . 1000
chrV 254485 254486 . 320
chrV 254505 254506 . 820
chrV 254506 254507 . 300
chrV 254506 254507 . 120
chrV 254508 254509 . 140
chrV 254573 254574 . 1120
chrV 254578 254579 . 300
chrV 254582 254583 . 420
chrV 254586 254587 . 440
chrV 254594 254595 . 120
chrV 254603 254604 . 200
chrV 254621 254622 . 240
chrV 254735 254736 . 540
chrV 254741 254742 . 220
chrV 254743 254744 . 500
chrV 254953 254954 . 120
chrV 254984 254985 . 240
chrV 255141 255142 . 2260
chrV 255151 255152 . 180
chrV 255256 255257 . 1560
chrV 255504 255505 . 820
chrV 255604 255605 . 1640
chrV 255756 255757 . 140
chrV 255928 255929 . 660
chrV 255991 255992 . 1760
chrV 256005 256006 . 1080
chrV 256026 256027 . 2300
chrV 256041 256042 . 300
chrV 256192 256193 . 160
chrV 256198 256199 . 1560
chrV 256203 256204 . 120
chrV 256245 256246 . 3920
chrV 256261 256262 . 3280
chrV 256284 256285 . 140
chrV 256292 256293 . 120
chrV 256312 256313 . 120
chrV 256455 256456 . 4140
chrV 256505 256506 . 300
chrV 256671 256672 . 160
chrV 257006 257007 . 860
chrV 257333 257334 . 1720
chrV 257407 257408 . 140
chrV 257765 257766 . 660
chrV 257933 257934 . 3740
chrV 258113 258114 . 340
chrV 258152 258153 . 540
chrV 258169 258170 . 1300
chrV 258170 258171 . 160
chrV 258202 258203 . 160
chrV 258207 258208 . 700
chrV 258213 258214 . 440
chrV 258237 258238 . 160
chrV 258265 258266 . 1440
chrV 258277 258278 . 2140
chrV 258330 258331 . 2160
chrV 258394 258395 . 500
chrV 258456 258457 . 2400
chrV 258481 258482 . 1680
chrV 258493 258494 . 200
chrV 258501 258502 . 1000
chrV 258501 258502 . 1320
chrV 258512 258513 . 1740
chrV 258664 258665 . 420
chrV 258735 258736 . 140
chrV 258738 258739 . 120
chrV 258850 258851 . 2660
chrV 258896 258897 . 3980
chrV 259054 259055 . 220
chrV 259360 259361 . 3760
chrV 259499 259500 . 260
chrV 259521 259522 . 120
chrV 259563 259564 . 480
chrV 259708 259709 . 260
chrV 259709 259710 . 900
chrV 259725 259726 . 140
chrV 259732 259733 . 300
chrV 259743 259744 . 1360
chrV 259813 259814 . 140
chrV 259968 259969 . 300
chrV 259979 259980 . 420
chrV 259980 259981 . 120
chrV 259992 259993 . 140
chrV 260001 260002 . 200
chrV 260088 260089 . 720
chrV 260107 260108 . 1260
chrV 260144 260145 . 160
chrV 260150 260151 . 580
chrV 260154 260155 . 580
chrV 260184 260185 . 300
chrV 260193 260194 . 300
chrV 260194 260195 . 180
chrV 260203 260204 . 840
chrV 260216 260217 . 380
chrV 260224 260225 . 340
chrV 260243 260244 . 480
chrV 260276 260277 . 140
chrV 260289 260290 . 520
chrV 260297 260298 . 140
chrV 260308 260309 . 520
chrV 260350 260351 . 980
chrV 260360 260361 . 600
chrV 260365 260366 . 300
chrV 260390 260391 . 680
chrV 260402 260403 . 2380
chrV 260498 260499 . 720
chrV 260543 260544 . 180
chrV 260579 260580 . 200
chrV 260609 260610 . 140
chrV 260739 260740 . 120
chrV 261173 261174 . 300
chrV 261210 261211 . 140
chrV 261231 261232 . 120
chrV 261251 261252 . 480
chrV 261289 261290 . 140
chrV 261358 261359 . 120
chrV 261372 261373 . 880
chrV 261564 261565 . 4040
chrV 261603 261604 . 160
chrV 261620 261621 . 120
chrV 261645 261646 . 520
chrV 261682 261683 . 1080
chrV 261683 261684 . 120
chrV 261684 261685 . 700
chrV 261690 261691 . 1260
chrV 261694 261695 . 460
chrV 261712 261713 . 660
chrV 261726 261727 . 3640
chrV 261736 261737 . 1300
chrV 261750 261751 . 520
chrV 261806 261807 . 460
chrV 261863 261864 . 3240
chrV 261884 261885 . 120
chrV 261893 261894 . 200
chrV 261902 261903 . 2800
chrV 261935 261936 . 440
chrV 262014 262015 . 1280
chrV 262108 262109 . 2940
chrV 262143 262144 . 280
chrV 262283 262284 . 460
chrV 262354 262355 . 1580
chrV 262383 262384 . 1800
chrV 262442 262443 . 5980
chrV 262498 262499 . 1080
chrV 262790 262791 . 220
chrV 262928 262929 . 120
chrV 263089 263090 . 320
chrV 263227 263228 . 280
chrV 263407 263408 . 320
chrV 263721 263722 . 960
chrV 263797 263798 . 160
chrV 264035 264036 . 200
chrV 264092 264093 . 280
chrV 264129 264130 . 240
chrV 264159 264160 . 120
chrV 264170 264171 . 120
chrV 264189 264190 . 200
chrV 264239 264240 . 260
chrV 264265 264266 . 1300
chrV 264275 264276 . 120
chrV 264329 264330 . 240
chrV 264332 264333 . 1300
chrV 264339 264340 . 120
chrV 264390 264391 . 720
chrV 264397 264398 . 1060
chrV 264409 264410 . 160
chrV 264426 264427 . 400
chrV 264451 264452 . 940
chrV 264514 264515 . 2440
chrV 264537 264538 . 1860
chrV 264543 264544 . 140
chrV 264549 264550 . 2380
chrV 264577 264578 . 800
chrV 264622 264623 . 440
chrV 264663 264664 . 1960
chrV 264695 264696 . 1940
chrV 264709 264710 . 4460
chrV 264883 264884 . 160
chrV 264890 264891 . 380
chrV 265914 265915 . 120
chrV 265918 265919 . 120
chrV 265932 265933 . 420
chrV 265955 265956 . 120
chrV 265963 265964 . 360
chrV 265966 265967 . 120
chrV 265974 265975 . 140
chrV 265978 265979 . 600
chrV 266004 266005 . 120
chrV 266005 266006 . 140
chrV 266005 266006 . 280
chrV 266024 266025 . 180
chrV 266036 266037 . 440
chrV 266045 266046 . 240
chrV 266078 266079 . 200
chrV 266080 266081 . 140
chrV 266109 266110 . 1080
chrV 266151 266152 . 780
chrV 266160 266161 . 160
chrV 266202 266203 . 280
chrV 266212 266213 . 120
chrV 266212 266213 . 160
chrV 266219 266220 . 2300
chrV 266228 266229 . 800
chrV 266229 266230 . 260
chrV 266232 266233 . 120
chrV 266283 266284 . 160
chrV 266290 266291 . 640
chrV 266299 266300 . 1240
chrV 266313 266314 . 2100
chrV 266315 266316 . 380
chrV 266386 266387 . 680
chrV 267425 267426 . 120
chrV 268238 268239 . 380
chrV 268248 268249 . 320
chrV 268295 268296 . 480
chrV 268311 268312 . 2580
chrV 268416 268417 . 200
chrV 268421 268422 . 420
chrV 268429 268430 . 2940
chrV 268430 268431 . 500
chrV 268430 268431 . 180
chrV 268431 268432 . 120
chrV 268432 268433 . 140
chrV 268440 268441 . 360
chrV 268448 268449 . 240
chrV 268454 268455 . 220
chrV 268504 268505 . 1660
chrV 268537 268538 . 2880
chrV 268548 268549 . 300
chrV 268558 268559 . 280
chrV 268564 268565 . 300
chrV 268585 268586 . 2240
chrV 268585 268586 . 140
chrV 268599 268600 . 240
chrV 268652 268653 . 220
chrV 268689 268690 . 320
chrV 268703 268704 . 320
chrV 268709 268710 . 2980
chrV 268713 268714 . 240
chrV 268720 268721 . 140
chrV 268721 268722 . 140
chrV 268721 268722 . 3800
chrV 268740 268741 . 1140
chrV 268755 268756 . 800
chrV 268755 268756 . 580
chrV 268757 268758 . 140
chrV 268762 268763 . 1280
chrV 268792 268793 . 180
chrV 268796 268797 . 920
chrV 268804 268805 . 320
chrV 268807 268808 . 240
chrV 268815 268816 . 980
chrV 268817 268818 . 460
chrV 268817 268818 . 120
chrV 268825 268826 . 980
chrV 268838 268839 . 180
chrV 268869 268870 . 2600
chrV 268910 268911 . 120
chrV 268920 268921 . 320
chrV 268942 268943 . 220
chrV 268943 268944 . 220
chrV 268946 268947 . 180
chrV 268952 268953 . 180
chrV 269068 269069 . 440
chrV 269127 269128 . 1680
chrV 269132 269133 . 1660
chrV 269138 269139 . 3700
chrV 269149 269150 . 800
chrV 269189 269190 . 360
chrV 269194 269195 . 2020
chrV 269203 269204 . 480
chrV 269204 269205 . 360
chrV 269215 269216 . 1200
chrV 269243 269244 . 900
chrV 269338 269339 . 980
chrV 270327 270328 . 260
chrV 270349 270350 . 140
chrV 270569 270570 . 140
chrV 270574 270575 . 300
chrV 270580 270581 . 200
chrV 270583 270584 . 580
chrV 270590 270591 . 240
chrV 270930 270931 . 360
chrV 271069 271070 . 520
chrV 271217 271218 . 1360
chrV 271230 271231 . 720
chrV 271237 271238 . 140
chrV 271247 271248 . 2220
chrV 271247 271248 . 900
chrV 271248 271249 . 120
chrV 271253 271254 . 1560
chrV 271260 271261 . 1240
chrV 271276 271277 . 2580
chrV 271281 271282 . 2100
chrV 271290 271291 . 1700
chrV 271586 271587 . 260
chrV 271617 271618 . 400
chrV 271634 271635 . 860
chrV 271680 271681 . 240
chrV 271683 271684 . 1600
chrV 271687 271688 . 340
chrV 271699 271700 . 420
chrV 271706 271707 . 120
chrV 271711 271712 . 1080
chrV 271717 271718 . 940
chrV 271838 271839 . 400
chrV 271847 271848 . 460
chrV 271877 271878 . 1040
chrV 271906 271907 . 2140
chrV 272133 272134 . 220
chrV 272254 272255 . 540
chrV 272297 272298 . 200
chrV 272313 272314 . 1020
chrV 272364 272365 . 360
chrV 272387 272388 . 120
chrV 272398 272399 . 160
chrV 272398 272399 . 160
chrV 272401 272402 . 120
chrV 272405 272406 . 220
chrV 272418 272419 . 140
chrV 272423 272424 . 2020
chrV 272585 272586 . 220
chrV 272736 272737 . 140
chrV 272797 272798 . 180
chrV 272888 272889 . 120
chrV 273088 273089 . 2580
chrV 273250 273251 . 1300
chrV 273418 273419 . 5080
chrV 273665 273666 . 1920
chrV 273727 273728 . 2300
chrV 273735 273736 . 880
chrV 273813 273814 . 940
chrV 273816 273817 . 120
chrV 273821 273822 . 240
chrV 274082 274083 . 300
chrV 274106 274107 . 320
chrV 274301 274302 . 2280
chrV 274310 274311 . 520
chrV 274319 274320 . 140
chrV 274320 274321 . 120
chrV 274321 274322 . 120
chrV 274322 274323 . 1940
chrV 274373 274374 . 120
chrV 274416 274417 . 680
chrV 274516 274517 . 120
chrV 274591 274592 . 140
chrV 274595 274596 . 220
chrV 274780 274781 . 980
chrV 275055 275056 . 540
chrV 275291 275292 . 800
chrV 275422 275423 . 200
chrV 275569 275570 . 1100
chrV 275604 275605 . 660
chrV 275785 275786 . 760
chrV 275936 275937 . 460
chrV 276001 276002 . 680
chrV 276239 276240 . 2280
chrV 276261 276262 . 1020
chrV 276263 276264 . 3280
chrV 276331 276332 . 3520
chrV 276337 276338 . 160
chrV 276359 276360 . 4140
chrV 276386 276387 . 1820
chrV 276534 276535 . 1200
chrV 276593 276594 . 120
chrV 276635 276636 . 680
chrV 276675 276676 . 220
chrV 276697 276698 . 440
chrV 276735 276736 . 420
chrV 276791 276792 . 120
chrV 276938 276939 . 220
chrV 277401 277402 . 460
chrV 277542 277543 . 720
chrV 277543 277544 . 1660
chrV 277607 277608 . 520
chrV 277946 277947 . 2080
chrV 278128 278129 . 1360
chrV 279214 279215 . 380
chrV 279687 279688 . 200
chrV 279713 279714 . 620
chrV 279720 279721 . 840
chrV 279752 279753 . 740
chrV 279763 279764 . 360
chrV 279794 279795 . 140
chrV 279816 279817 . 1520
chrV 280002 280003 . 1080
chrV 280090 280091 . 120
chrV 280146 280147 . 320
chrV 280327 280328 . 880
chrV 280401 280402 . 140
chrV 280577 280578 . 680
chrV 280799 280800 . 1340
chrV 280804 280805 . 1860
chrV 280822 280823 . 1200
chrV 280845 280846 . 360
chrV 280961 280962 . 340
chrV 280996 280997 . 400
chrV 281136 281137 . 200
chrV 281145 281146 . 220
chrV 281184 281185 . 240
chrV 281201 281202 . 140
chrV 281211 281212 . 140
chrV 281219 281220 . 120
chrV 281384 281385 . 120
chrV 281418 281419 . 120
chrV 281481 281482 . 160
chrV 281516 281517 . 120
chrV 281548 281549 . 240
chrV 281557 281558 . 380
chrV 281716 281717 . 220
chrV 281799 281800 . 3920
chrV 281890 281891 . 780
chrV 282011 282012 . 160
chrV 282066 282067 . 820
chrV 282246 282247 . 460
chrV 282322 282323 . 2320
chrV 282330 282331 . 440
chrV 282333 282334 . 3960
chrV 282480 282481 . 120
chrV 282480 282481 . 140
chrV 282566 282567 . 1860
chrV 282578 282579 . 520
chrV 282585 282586 . 380
chrV 282589 282590 . 240
chrV 282718 282719 . 120
chrV 282727 282728 . 140
chrV 282831 282832 . 220
chrV 282958 282959 . 140
chrV 282990 282991 . 140
chrV 283730 283731 . 620
chrV 284069 284070 . 1520
chrV 284331 284332 . 440
chrV 284461 284462 . 2960
chrV 284473 284474 . 200
chrV 284495 284496 . 700
chrV 284502 284503 . 680
chrV 284511 284512 . 200
chrV 284519 284520 . 7600
chrV 284523 284524 . 3840
chrV 284524 284525 . 1060
chrV 284533 284534 . 1000
chrV 284561 284562 . 1980
chrV 284597 284598 . 1360
chrV 284603 284604 . 5900
chrV 284607 284608 . 1400
chrV 284678 284679 . 460
chrV 284687 284688 . 1260
chrV 284770 284771 . 140
chrV 284802 284803 . 1000
chrV 284815 284816 . 140
chrV 284822 284823 . 120
chrV 284847 284848 . 120
chrV 284870 284871 . 400
chrV 284874 284875 . 1380
chrV 284890 284891 . 300
chrV 284899 284900 . 2180
chrV 284913 284914 . 740
chrV 284917 284918 . 180
chrV 284921 284922 . 400
chrV 284951 284952 . 1620
chrV 284971 284972 . 900
chrV 284995 284996 . 120
chrV 284998 284999 . 120
chrV 285022 285023 . 1040
chrV 285039 285040 . 180
chrV 285046 285047 . 380
chrV 285058 285059 . 480
chrV 285061 285062 . 1000
chrV 285066 285067 . 580
chrV 285079 285080 . 3420
chrV 285083 285084 . 7480
chrV 285085 285086 . 180
chrV 285085 285086 . 160
chrV 285095 285096 . 1480
chrV 285108 285109 . 400
chrV 285119 285120 . 200
chrV 285128 285129 . 5380
chrV 285283 285284 . 120
chrV 285284 285285 . 280
chrV 285287 285288 . 260
chrV 285568 285569 . 820
chrV 285615 285616 . 1240
chrV 285765 285766 . 440
chrV 285800 285801 . 1160
chrV 286030 286031 . 960
chrV 286041 286042 . 160
chrV 286205 286206 . 520
chrV 286525 286526 . 240
chrV 286546 286547 . 180
chrV 286663 286664 . 2780
chrV 286860 286861 . 520
chrV 286866 286867 . 380
chrV 287089 287090 . 280
chrV 287203 287204 . 280
chrV 287220 287221 . 2000
chrV 287241 287242 . 380
chrV 287245 287246 . 120
chrV 287249 287250 . 140
chrV 287269 287270 . 140
chrV 287317 287318 . 700
chrV 287354 287355 . 260
chrV 287371 287372 . 1200
chrV 287460 287461 . 440
chrV 287503 287504 . 500
chrV 287552 287553 . 1020
chrV 287597 287598 . 120
chrV 287640 287641 . 120
chrV 287649 287650 . 120
chrV 287687 287688 . 860
chrV 287777 287778 . 1380
chrV 287819 287820 . 120
chrV 287928 287929 . 320
chrV 288031 288032 . 320
chrV 288124 288125 . 380
chrV 288214 288215 . 640
chrV 288287 288288 . 120
chrV 288421 288422 . 120
chrV 288424 288425 . 820
chrV 288428 288429 . 1280
chrV 288432 288433 . 2220
chrV 288514 288515 . 2200
chrV 288595 288596 . 180
chrV 288868 288869 . 380
chrV 288979 288980 . 160
chrV 289227 289228 . 120
chrV 289240 289241 . 1300
chrV 289271 289272 . 200
chrV 289275 289276 . 160
chrV 289278 289279 . 960
chrV 289288 289289 . 580
chrV 289298 289299 . 1160
chrV 289315 289316 . 680
chrV 289354 289355 . 160
chrV 289411 289412 . 4520
chrV 289438 289439 . 1100
chrV 289522 289523 . 120
chrV 289673 289674 . 120
chrV 289678 289679 . 960
chrV 290178 290179 . 1560
chrV 290204 290205 . 1760
chrV 290262 290263 . 120
chrV 290462 290463 . 640
chrV 290538 290539 . 2820
chrV 290910 290911 . 120
chrV 291163 291164 . 660
chrV 291278 291279 . 2080
chrV 291281 291282 . 120
chrV 291298 291299 . 1440
chrV 291343 291344 . 640
chrV 291374 291375 . 320
chrV 291445 291446 . 140
chrV 291575 291576 . 680
chrV 291630 291631 . 120
chrV 291655 291656 . 180
chrV 291660 291661 . 860
chrV 291687 291688 . 2080
chrV 291712 291713 . 540
chrV 291728 291729 . 1540
chrV 291736 291737 . 120
chrV 291739 291740 . 1300
chrV 291747 291748 . 120
chrV 291749 291750 . 1020
chrV 291789 291790 . 180
chrV 291802 291803 . 500
chrV 291803 291804 . 180
chrV 291885 291886 . 140
chrV 291891 291892 . 140
chrV 291903 291904 . 160
chrV 291935 291936 . 120
chrV 292274 292275 . 1160
chrV 292282 292283 . 1040
chrV 292343 292344 . 120
chrV 292545 292546 . 140
chrV 292715 292716 . 120
chrV 292718 292719 . 140
chrV 292726 292727 . 1780
chrV 292735 292736 . 800
chrV 292744 292745 . 140
chrV 292745 292746 . 380
chrV 292748 292749 . 280
chrV 292754 292755 . 220
chrV 292761 292762 . 120
chrV 292767 292768 . 120
chrV 292853 292854 . 300
chrV 292863 292864 . 240
chrV 292873 292874 . 280
chrV 292885 292886 . 240
chrV 292894 292895 . 140
chrV 292897 292898 . 420
chrV 292897 292898 . 180
chrV 292900 292901 . 680
chrV 292908 292909 . 180
chrV 292927 292928 . 200
chrV 292936 292937 . 180
chrV 292962 292963 . 160
chrV 292978 292979 . 160
chrV 294571 294572 . 840
chrV 294663 294664 . 180
chrV 294713 294714 . 220
chrV 294730 294731 . 380
chrV 294940 294941 . 1760
chrV 294953 294954 . 900
chrV 295027 295028 . 420
chrV 295040 295041 . 120
chrV 295049 295050 . 2780
chrV 295057 295058 . 1360
chrV 295065 295066 . 380
chrV 295161 295162 . 960
chrV 295164 295165 . 120
chrV 295167 295168 . 620
chrV 295178 295179 . 1560
chrV 295180 295181 . 560
chrV 295180 295181 . 160
chrV 295182 295183 . 140
chrV 295185 295186 . 540
chrV 295191 295192 . 1020
chrV 295206 295207 . 2520
chrV 295218 295219 . 220
chrV 295222 295223 . 140
chrV 295225 295226 . 1600
chrV 295237 295238 . 240
chrV 295244 295245 . 1020
chrV 295266 295267 . 160
chrV 295337 295338 . 1540
chrV 295387 295388 . 620
chrV 298060 298061 . 540
chrV 298219 298220 . 1460
chrV 298257 298258 . 3580
chrV 298266 298267 . 1600
chrV 298294 298295 . 280
chrV 298440 298441 . 160
chrV 298472 298473 . 1580
chrV 298483 298484 . 1120
chrV 298489 298490 . 140
chrV 298550 298551 . 540
chrV 298553 298554 . 180
chrV 298583 298584 . 120
chrV 298606 298607 . 140
chrV 298620 298621 . 220
chrV 298648 298649 . 440
chrV 301678 301679 . 4080
chrV 301684 301685 . 160
chrV 301702 301703 . 200
chrV 301729 301730 . 520
chrV 301734 301735 . 200
chrV 301748 301749 . 2980
chrV 301788 301789 . 560
chrV 301904 301905 . 1660
chrV 302304 302305 . 120
chrV 302355 302356 . 120
chrV 302356 302357 . 140
chrV 302369 302370 . 120
chrV 302375 302376 . 120
chrV 302383 302384 . 640
chrV 302397 302398 . 460
chrV 302404 302405 . 140
chrV 302416 302417 . 180
chrV 302465 302466 . 140
chrV 302573 302574 . 540
chrV 302582 302583 . 160
chrV 302594 302595 . 140
chrV 302626 302627 . 160
chrV 302632 302633 . 360
chrV 302678 302679 . 220
chrV 302686 302687 . 2480
chrV 302699 302700 . 980
chrV 302711 302712 . 320
chrV 302733 302734 . 4400
chrV 302920 302921 . 4240
chrV 302948 302949 . 200
chrV 303030 303031 . 120
chrV 303045 303046 . 3500
chrV 303047 303048 . 160
chrV 303083 303084 . 960
chrV 303301 303302 . 380
chrV 303402 303403 . 160
chrV 303450 303451 . 120
chrV 303456 303457 . 260
chrV 303462 303463 . 160
chrV 303466 303467 . 200
chrV 303470 303471 . 300
chrV 303470 303471 . 660
chrV 303471 303472 . 140
chrV 303481 303482 . 420
chrV 303491 303492 . 600
chrV 303492 303493 . 120
chrV 303492 303493 . 120
chrV 303498 303499 . 560
chrV 303499 303500 . 160
chrV 303500 303501 . 800
chrV 303508 303509 . 120
chrV 303511 303512 . 300
chrV 303513 303514 . 340
chrV 303557 303558 . 240
chrV 303559 303560 . 160
chrV 303568 303569 . 460
chrV 303568 303569 . 120
chrV 303569 303570 . 120
chrV 303569 303570 . 240
chrV 303570 303571 . 300
chrV 303570 303571 . 760
chrV 303574 303575 . 240
chrV 303579 303580 . 220
chrV 303583 303584 . 720
chrV 303589 303590 . 1280
chrV 303599 303600 . 180
chrV 303600 303601 . 960
chrV 303636 303637 . 1200
chrV 303650 303651 . 120
chrV 303667 303668 . 340
chrV 303673 303674 . 460
chrV 303678 303679 . 140
chrV 303684 303685 . 180
chrV 303699 303700 . 1980
chrV 303708 303709 . 420
chrV 303716 303717 . 140
chrV 303721 303722 . 580
chrV 303726 303727 . 440
chrV 303731 303732 . 1000
chrV 303735 303736 . 180
chrV 303739 303740 . 1780
chrV 303770 303771 . 3640
chrV 303787 303788 . 140
chrV 303799 303800 . 140
chrV 303802 303803 . 160
chrV 303875 303876 . 120
chrV 303891 303892 . 220
chrV 303951 303952 . 260
chrV 303996 303997 . 500
chrV 304106 304107 . 460
chrV 304143 304144 . 220
chrV 304149 304150 . 200
chrV 304176 304177 . 160
chrV 304255 304256 . 520
chrV 304270 304271 . 360
chrV 304327 304328 . 200
chrV 304467 304468 . 1780
chrV 304654 304655 . 160
chrV 304656 304657 . 1540
chrV 304864 304865 . 600
chrV 304968 304969 . 180
chrV 304999 305000 . 140
chrV 305638 305639 . 120
chrV 305909 305910 . 120
chrV 305929 305930 . 1400
chrV 305939 305940 . 140
chrV 305950 305951 . 240
chrV 305953 305954 . 140
chrV 305959 305960 . 140
chrV 305961 305962 . 800
chrV 307323 307324 . 120
chrV 307444 307445 . 1580
chrV 307457 307458 . 260
chrV 307468 307469 . 620
chrV 307473 307474 . 120
chrV 307491 307492 . 140
chrV 307530 307531 . 260
chrV 307546 307547 . 380
chrV 307554 307555 . 120
chrV 307565 307566 . 140
chrV 307577 307578 . 1980
chrV 308259 308260 . 120
chrV 308370 308371 . 640
chrV 308538 308539 . 360
chrV 309132 309133 . 680
chrV 309410 309411 . 120
chrV 309756 309757 . 140
chrV 309925 309926 . 120
chrV 310292 310293 . 220
chrV 310440 310441 . 1420
chrV 310906 310907 . 920
chrV 311063 311064 . 2120
chrV 311085 311086 . 640
chrV 311137 311138 . 200
chrV 311243 311244 . 880
chrV 311274 311275 . 180
chrV 311344 311345 . 2160
chrV 311430 311431 . 160
chrV 311432 311433 . 1340
chrV 311444 311445 . 7460
chrV 311477 311478 . 760
chrV 311489 311490 . 2640
chrV 311493 311494 . 2020
chrV 311496 311497 . 1360
chrV 311502 311503 . 140
chrV 311521 311522 . 420
chrV 311525 311526 . 360
chrV 311532 311533 . 1020
chrV 311538 311539 . 1000
chrV 311572 311573 . 3100
chrV 311586 311587 . 480
chrV 311606 311607 . 240
chrV 311613 311614 . 180
chrV 311622 311623 . 1100
chrV 311631 311632 . 180
chrV 311640 311641 . 240
chrV 311650 311651 . 240
chrV 311690 311691 . 880
chrV 311700 311701 . 1380
chrV 311717 311718 . 520
chrV 311722 311723 . 300
chrV 311723 311724 . 960
chrV 311724 311725 . 120
chrV 311731 311732 . 360
chrV 311735 311736 . 120
chrV 311741 311742 . 340
chrV 311759 311760 . 640
chrV 311770 311771 . 880
chrV 311772 311773 . 400
chrV 311844 311845 . 940
chrV 311867 311868 . 1640
chrV 311897 311898 . 2100
chrV 311907 311908 . 1980
chrV 311928 311929 . 380
chrV 311952 311953 . 140
chrV 311954 311955 . 3820
chrV 311962 311963 . 160
chrV 311964 311965 . 1580
chrV 311965 311966 . 200
chrV 311970 311971 . 5820
chrV 311982 311983 . 240
chrV 311991 311992 . 4680
chrV 311992 311993 . 380
chrV 312083 312084 . 120
chrV 312161 312162 . 1800
chrV 312162 312163 . 760
chrV 312163 312164 . 1240
chrV 312176 312177 . 120
chrV 312184 312185 . 2720
chrV 312212 312213 . 480
chrV 312217 312218 . 120
chrV 312234 312235 . 640
chrV 312398 312399 . 220
chrV 312548 312549 . 180
chrV 312558 312559 . 260
chrV 312594 312595 . 140
chrV 312735 312736 . 2380
chrV 312739 312740 . 400
chrV 312746 312747 . 1940
chrV 312782 312783 . 1460
chrV 313127 313128 . 280
chrV 313401 313402 . 240
chrV 313625 313626 . 140
chrV 313708 313709 . 140
chrV 313718 313719 . 120
chrV 313734 313735 . 120
chrV 313770 313771 . 420
chrV 313778 313779 . 620
chrV 314003 314004 . 140
chrV 314051 314052 . 760
chrV 314084 314085 . 120
chrV 314123 314124 . 220
chrV 314134 314135 . 360
chrV 314454 314455 . 620
chrV 314591 314592 . 420
chrV 314639 314640 . 260
chrV 314756 314757 . 1660
chrV 315164 315165 . 1460
chrV 315197 315198 . 800
chrV 315608 315609 . 800
chrV 316559 316560 . 980
chrV 316581 316582 . 440
chrV 316610 316611 . 240
chrV 316637 316638 . 340
chrV 316652 316653 . 2620
chrV 316687 316688 . 160
chrV 316694 316695 . 740
chrV 316695 316696 . 380
chrV 316695 316696 . 120
chrV 316697 316698 . 120
chrV 316751 316752 . 1060
chrV 316780 316781 . 240
chrV 316794 316795 . 160
chrV 317040 317041 . 440
chrV 317285 317286 . 140
chrV 317386 317387 . 2120
chrV 317435 317436 . 1100
chrV 317718 317719 . 160
chrV 317788 317789 . 1460
chrV 317805 317806 . 140
chrV 317865 317866 . 560
chrV 317888 317889 . 500
chrV 317955 317956 . 1780
chrV 318154 318155 . 120
chrV 318224 318225 . 260
chrV 318232 318233 . 360
chrV 318489 318490 . 1680
chrV 318600 318601 . 140
chrV 318615 318616 . 860
chrV 318663 318664 . 120
chrV 318667 318668 . 240
chrV 318668 318669 . 120
chrV 318668 318669 . 560
chrV 318681 318682 . 300
chrV 318696 318697 . 520
chrV 318701 318702 . 160
chrV 318733 318734 . 140
chrV 318747 318748 . 120
chrV 318776 318777 . 120
chrV 319073 319074 . 1200
chrV 319605 319606 . 240
chrV 319611 319612 . 120
chrV 319771 319772 . 820
chrV 319777 319778 . 120
chrV 319805 319806 . 140
chrV 319816 319817 . 460
chrV 319837 319838 . 1100
chrV 319842 319843 . 2020
chrV 319850 319851 . 1420
chrV 319859 319860 . 960
chrV 319875 319876 . 760
chrV 319884 319885 . 840
chrV 319901 319902 . 1080
chrV 320045 320046 . 1540
chrV 320067 320068 . 2320
chrV 320900 320901 . 1120
chrV 321281 321282 . 540
chrV 321288 321289 . 140
chrV 321662 321663 . 3160
chrV 321769 321770 . 1220
chrV 321840 321841 . 200
chrV 321962 321963 . 1820
chrV 321974 321975 . 800
chrV 321990 321991 . 120
chrV 321993 321994 . 1560
chrV 322008 322009 . 200
chrV 322083 322084 . 640
chrV 322088 322089 . 300
chrV 322131 322132 . 300
chrV 322158 322159 . 480
chrV 322164 322165 . 120
chrV 322277 322278 . 160
chrV 322370 322371 . 220
chrV 322428 322429 . 380
chrV 322433 322434 . 460
chrV 322505 322506 . 780
chrV 322768 322769 . 260
chrV 323814 323815 . 320
chrV 323819 323820 . 460
chrV 323863 323864 . 460
chrV 323869 323870 . 300
chrV 323920 323921 . 280
chrV 324222 324223 . 120
chrV 326022 326023 . 200
chrV 326043 326044 . 120
chrV 326136 326137 . 700
chrV 326141 326142 . 1040
chrV 326476 326477 . 1040
chrV 326917 326918 . 360
chrV 326952 326953 . 2400
chrV 327078 327079 . 2760
chrV 327098 327099 . 160
chrV 327113 327114 . 180
chrV 327181 327182 . 580
chrV 327186 327187 . 1820
chrV 327193 327194 . 380
chrV 327200 327201 . 420
chrV 327209 327210 . 1160
chrV 327216 327217 . 560
chrV 327220 327221 . 120
chrV 327351 327352 . 680
chrV 327368 327369 . 340
chrV 327381 327382 . 1300
chrV 327512 327513 . 660
chrV 327882 327883 . 900
chrV 328016 328017 . 120
chrV 328048 328049 . 160
chrV 328216 328217 . 140
chrV 328232 328233 . 720
chrV 328279 328280 . 120
chrV 328282 328283 . 960
chrV 328361 328362 . 200
chrV 328371 328372 . 140
chrV 330238 330239 . 140
chrV 330274 330275 . 500
chrV 330367 330368 . 120
chrV 330424 330425 . 1180
chrV 330454 330455 . 720
chrV 330492 330493 . 660
chrV 330496 330497 . 1120
chrV 330507 330508 . 340
chrV 331016 331017 . 3020
chrV 331272 331273 . 740
chrV 331301 331302 . 400
chrV 331362 331363 . 720
chrV 332100 332101 . 400
chrV 332133 332134 . 120
chrV 332135 332136 . 2520
chrV 332141 332142 . 460
chrV 332143 332144 . 860
chrV 332155 332156 . 460
chrV 332162 332163 . 120
chrV 332176 332177 . 120
chrV 332416 332417 . 180
chrV 332565 332566 . 640
chrV 332718 332719 . 160
chrV 332762 332763 . 300
chrV 332894 332895 . 120
chrV 332897 332898 . 240
chrV 332912 332913 . 480
chrV 332928 332929 . 740
chrV 332946 332947 . 240
chrV 332956 332957 . 200
chrV 333028 333029 . 440
chrV 333036 333037 . 200
chrV 333049 333050 . 320
chrV 333282 333283 . 580
chrV 333377 333378 . 240
chrV 333434 333435 . 400
chrV 333436 333437 . 2500
chrV 333488 333489 . 140
chrV 333580 333581 . 540
chrV 333724 333725 . 300
chrV 333791 333792 . 460
chrV 334019 334020 . 1320
chrV 334216 334217 . 160
chrV 334595 334596 . 340
chrV 334706 334707 . 780
chrV 334873 334874 . 340
chrV 335082 335083 . 200
chrV 335175 335176 . 120
chrV 335203 335204 . 260
chrV 335207 335208 . 140
chrV 335208 335209 . 340
chrV 335260 335261 . 200
chrV 335444 335445 . 380
chrV 335456 335457 . 700
chrV 335459 335460 . 120
chrV 335492 335493 . 120
chrV 335502 335503 . 1420
chrV 335507 335508 . 1220
chrV 335514 335515 . 2040
chrV 335521 335522 . 120
chrV 335528 335529 . 1100
chrV 335531 335532 . 140
chrV 335556 335557 . 200
chrV 335566 335567 . 120
chrV 335572 335573 . 260
chrV 335585 335586 . 240
chrV 335650 335651 . 140
chrV 335663 335664 . 120
chrV 335668 335669 . 120
chrV 335669 335670 . 120
chrV 335669 335670 . 1140
chrV 335686 335687 . 120
chrV 335693 335694 . 260
chrV 335698 335699 . 540
chrV 335709 335710 . 200
chrV 335725 335726 . 140
chrV 335751 335752 . 340
chrV 335759 335760 . 920
chrV 335762 335763 . 140
chrV 335789 335790 . 260
chrV 335803 335804 . 480
chrV 335819 335820 . 480
chrV 335823 335824 . 660
chrV 335827 335828 . 120
chrV 335831 335832 . 200
chrV 335838 335839 . 400
chrV 335841 335842 . 180
chrV 335848 335849 . 240
chrV 335882 335883 . 120
chrV 335885 335886 . 140
chrV 335888 335889 . 120
chrV 335966 335967 . 720
chrV 335976 335977 . 2800
chrV 335999 336000 . 240
chrV 336106 336107 . 620
chrV 336119 336120 . 1020
chrV 336125 336126 . 140
chrV 336148 336149 . 380
chrV 336174 336175 . 460
chrV 336216 336217 . 1200
chrV 336241 336242 . 220
chrV 336313 336314 . 640
chrV 336421 336422 . 740
chrV 336492 336493 . 180
chrV 336629 336630 . 200
chrV 336731 336732 . 2020
chrV 336749 336750 . 120
chrV 336753 336754 . 260
chrV 337186 337187 . 120
chrV 337193 337194 . 4940
chrV 337686 337687 . 120
chrV 337693 337694 . 120
chrV 337709 337710 . 500
chrV 337726 337727 . 1020
chrV 337728 337729 . 500
chrV 337729 337730 . 800
chrV 337729 337730 . 1300
chrV 337735 337736 . 600
chrV 337744 337745 . 160
chrV 337796 337797 . 140
chrV 337811 337812 . 2060
chrV 337829 337830 . 1240
chrV 337874 337875 . 1440
chrV 337979 337980 . 440
chrV 338172 338173 . 1700
chrV 338176 338177 . 120
chrV 338477 338478 . 560
chrV 338970 338971 . 120
chrV 339047 339048 . 320
chrV 339262 339263 . 400
chrV 339464 339465 . 1620
chrV 339550 339551 . 2840
chrV 339675 339676 . 260
chrV 339790 339791 . 160
chrV 339878 339879 . 120
chrV 340044 340045 . 140
chrV 340456 340457 . 200
chrV 341584 341585 . 280
chrV 341609 341610 . 200
chrV 342438 342439 . 680
chrV 342443 342444 . 120
chrV 342451 342452 . 140
chrV 342460 342461 . 220
chrV 342464 342465 . 160
chrV 342467 342468 . 220
chrV 342476 342477 . 3820
chrV 342491 342492 . 120
chrV 342518 342519 . 420
chrV 342532 342533 . 1820
chrV 342545 342546 . 260
chrV 342568 342569 . 900
chrV 342757 342758 . 720
chrV 342760 342761 . 1300
chrV 342768 342769 . 2860
chrV 342770 342771 . 140
chrV 342779 342780 . 740
chrV 342781 342782 . 1660
chrV 342788 342789 . 400
chrV 342790 342791 . 900
chrV 342794 342795 . 560
chrV 342795 342796 . 1800
chrV 342799 342800 . 480
chrV 342804 342805 . 720
chrV 342810 342811 . 120
chrV 342811 342812 . 240
chrV 342811 342812 . 6640
chrV 342819 342820 . 2440
chrV 342835 342836 . 320
chrV 342962 342963 . 340
chrV 343154 343155 . 400
chrV 343159 343160 . 160
chrV 343192 343193 . 220
chrV 343200 343201 . 760
chrV 343217 343218 . 140
chrV 343273 343274 . 220
chrV 343275 343276 . 1060
chrV 343276 343277 . 280
chrV 343278 343279 . 520
chrV 343287 343288 . 240
chrV 343292 343293 . 540
chrV 343325 343326 . 140
chrV 343330 343331 . 400
chrV 343359 343360 . 2000
chrV 343404 343405 . 200
chrV 343567 343568 . 240
chrV 343622 343623 . 120
chrV 343753 343754 . 160
chrV 347239 347240 . 1820
chrV 347382 347383 . 540
chrV 347407 347408 . 280
chrV 347412 347413 . 220
chrV 347563 347564 . 160
chrV 347580 347581 . 160
chrV 347712 347713 . 1000
chrV 347730 347731 . 120
chrV 347800 347801 . 580
chrV 348120 348121 . 1060
chrV 348296 348297 . 1180
chrV 348469 348470 . 460
chrV 348483 348484 . 3460
chrV 348485 348486 . 500
chrV 348485 348486 . 120
chrV 348510 348511 . 200
chrV 348517 348518 . 280
chrV 348552 348553 . 1820
chrV 349454 349455 . 120
chrV 349507 349508 . 620
chrV 349514 349515 . 480
chrV 349528 349529 . 4480
chrV 349533 349534 . 140
chrV 349536 349537 . 1920
chrV 349552 349553 . 2180
chrV 349584 349585 . 140
chrV 349746 349747 . 120
chrV 349753 349754 . 2860
chrV 349794 349795 . 120
chrV 349798 349799 . 120
chrV 349827 349828 . 120
chrV 349844 349845 . 660
chrV 349851 349852 . 460
chrV 349853 349854 . 2700
chrV 350130 350131 . 120
chrV 351392 351393 . 280
chrV 351402 351403 . 720
chrV 351414 351415 . 140
chrV 351418 351419 . 300
chrV 351426 351427 . 480
chrV 351435 351436 . 180
chrV 351447 351448 . 940
chrV 351502 351503 . 620
chrV 351510 351511 . 120
chrV 351525 351526 . 560
chrV 351547 351548 . 1580
chrV 351638 351639 . 120
chrV 351703 351704 . 280
chrV 352380 352381 . 5220
chrV 352691 352692 . 140
chrV 352768 352769 . 160
chrV 352862 352863 . 120
chrV 352876 352877 . 1620
chrV 353021 353022 . 340
chrV 353026 353027 . 160
chrV 353172 353173 . 180
chrV 354012 354013 . 600
chrV 354203 354204 . 1020
chrV 354215 354216 . 1120
chrV 354218 354219 . 360
chrV 354244 354245 . 300
chrV 354263 354264 . 480
chrV 354268 354269 . 120
chrV 354271 354272 . 120
chrV 354271 354272 . 140
chrV 354876 354877 . 1120
chrV 354941 354942 . 1040
chrV 355029 355030 . 140
chrV 355032 355033 . 120
chrV 355034 355035 . 260
chrV 355043 355044 . 120
chrV 355043 355044 . 160
chrV 355047 355048 . 180
chrV 355048 355049 . 180
chrV 355058 355059 . 200
chrV 355089 355090 . 120
chrV 355117 355118 . 200
chrV 355133 355134 . 300
chrV 355145 355146 . 180
chrV 355160 355161 . 140
chrV 355163 355164 . 180
chrV 355208 355209 . 200
chrV 355274 355275 . 440
chrV 355443 355444 . 300
chrV 355448 355449 . 1460
chrV 355541 355542 . 440
chrV 355586 355587 . 220
chrV 355917 355918 . 560
chrV 355939 355940 . 260
chrV 356626 356627 . 520
chrV 356632 356633 . 120
chrV 356993 356994 . 160
chrV 357098 357099 . 300
chrV 357712 357713 . 3580
chrV 357719 357720 . 1220
chrV 357865 357866 . 140
chrV 357892 357893 . 180
chrV 357895 357896 . 120
chrV 357905 357906 . 260
chrV 357997 357998 . 400
chrV 358067 358068 . 280
chrV 358087 358088 . 3760
chrV 358136 358137 . 120
chrV 358166 358167 . 7200
chrV 358270 358271 . 2040
chrV 358280 358281 . 120
chrV 358613 358614 . 420
chrV 358785 358786 . 440
chrV 358999 359000 . 200
chrV 359141 359142 . 1080
chrV 359145 359146 . 280
chrV 359231 359232 . 120
chrV 359362 359363 . 320
chrV 359371 359372 . 120
chrV 359427 359428 . 200
chrV 359431 359432 . 120
chrV 359449 359450 . 200
chrV 359601 359602 . 120
chrV 359937 359938 . 140
chrV 360153 360154 . 1120
chrV 360546 360547 . 780
chrV 360620 360621 . 760
chrV 360831 360832 . 860
chrV 361409 361410 . 460
chrV 361536 361537 . 720
chrV 361572 361573 . 660
chrV 361872 361873 . 200
chrV 361887 361888 . 1760
chrV 361911 361912 . 320
chrV 361913 361914 . 400
chrV 361918 361919 . 940
chrV 361955 361956 . 840
chrV 362247 362248 . 220
chrV 362264 362265 . 340
chrV 362272 362273 . 400
chrV 362273 362274 . 160
chrV 362281 362282 . 840
chrV 362285 362286 . 140
chrV 362293 362294 . 720
chrV 362297 362298 . 180
chrV 362396 362397 . 120
chrV 362419 362420 . 140
chrV 363812 363813 . 120
chrV 363879 363880 . 360
chrV 363925 363926 . 200
chrV 364106 364107 . 120
chrV 364171 364172 . 160
chrV 364260 364261 . 300
chrV 364289 364290 . 160
chrV 364296 364297 . 120
chrV 364317 364318 . 440
chrV 364332 364333 . 760
chrV 364365 364366 . 160
chrV 365720 365721 . 1600
chrV 365809 365810 . 200
chrV 366192 366193 . 160
chrV 366471 366472 . 120
chrV 366631 366632 . 860
chrV 366683 366684 . 1120
chrV 366685 366686 . 120
chrV 366714 366715 . 120
chrV 366725 366726 . 200
chrV 366748 366749 . 420
chrV 367517 367518 . 1120
chrV 367630 367631 . 140
chrV 367825 367826 . 1000
chrV 367976 367977 . 460
chrV 368019 368020 . 1880
chrV 368109 368110 . 440
chrV 368257 368258 . 400
chrV 368478 368479 . 260
chrV 368717 368718 . 620
chrV 369289 369290 . 1420
chrV 369372 369373 . 740
chrV 370326 370327 . 320
chrV 370640 370641 . 760
chrV 370986 370987 . 460
chrV 371077 371078 . 180
chrV 371463 371464 . 340
chrV 371889 371890 . 120
chrV 372080 372081 . 120
chrV 372086 372087 . 800
chrV 372103 372104 . 580
chrV 372108 372109 . 300
chrV 372119 372120 . 120
chrV 372157 372158 . 140
chrV 372182 372183 . 120
chrV 372198 372199 . 980
chrV 372914 372915 . 160
chrV 373064 373065 . 160
chrV 373095 373096 . 1160
chrV 373352 373353 . 140
chrV 374594 374595 . 1620
chrV 374622 374623 . 1500
chrV 374734 374735 . 120
chrV 374764 374765 . 8060
chrV 374769 374770 . 660
chrV 374779 374780 . 340
chrV 374786 374787 . 1760
chrV 374794 374795 . 1740
chrV 374885 374886 . 1520
chrV 374888 374889 . 120
chrV 375068 375069 . 140
chrV 375076 375077 . 1040
chrV 375233 375234 . 420
chrV 375384 375385 . 140
chrV 375810 375811 . 220
chrV 375813 375814 . 1000
chrV 376024 376025 . 120
chrV 376092 376093 . 280
chrV 376268 376269 . 140
chrV 377311 377312 . 180
chrV 377803 377804 . 880
chrV 377830 377831 . 140
chrV 377833 377834 . 540
chrV 377842 377843 . 460
chrV 377903 377904 . 160
chrV 377915 377916 . 120
chrV 378107 378108 . 200
chrV 378109 378110 . 120
chrV 378110 378111 . 400
chrV 378112 378113 . 2560
chrV 378312 378313 . 1680
chrV 378492 378493 . 520
chrV 378500 378501 . 140
chrV 378515 378516 . 440
chrV 378533 378534 . 160
chrV 378540 378541 . 160
chrV 378543 378544 . 160
chrV 378545 378546 . 1460
chrV 378567 378568 . 460
chrV 378572 378573 . 120
chrV 378589 378590 . 880
chrV 378708 378709 . 1920
chrV 378894 378895 . 120
chrV 379092 379093 . 240
chrV 379550 379551 . 1220
chrV 380663 380664 . 120
chrV 380849 380850 . 120
chrV 381777 381778 . 120
chrV 382328 382329 . 160
chrV 382331 382332 . 660
chrV 382336 382337 . 420
chrV 382408 382409 . 620
chrV 382439 382440 . 580
chrV 382673 382674 . 500
chrV 385921 385922 . 5500
chrV 385935 385936 . 260
chrV 386202 386203 . 160
chrV 386227 386228 . 1200
chrV 386259 386260 . 320
chrV 386267 386268 . 420
chrV 386271 386272 . 500
chrV 386274 386275 . 3140
chrV 386280 386281 . 120
chrV 386285 386286 . 240
chrV 386315 386316 . 240
chrV 386337 386338 . 220
chrV 386345 386346 . 220
chrV 386433 386434 . 120
chrV 386926 386927 . 160
chrV 386943 386944 . 180
chrV 386947 386948 . 640
chrV 386956 386957 . 1240
chrV 387082 387083 . 120
chrV 387098 387099 . 3260
chrV 387115 387116 . 180
chrV 387596 387597 . 140
chrV 388014 388015 . 500
chrV 388118 388119 . 180
chrV 388992 388993 . 120
chrV 389148 389149 . 6160
chrV 389598 389599 . 160
chrV 389620 389621 . 2520
chrV 389930 389931 . 160
chrV 390021 390022 . 400
chrV 390087 390088 . 1200
chrV 390186 390187 . 840
chrV 390204 390205 . 1160
chrV 390294 390295 . 140
chrV 390327 390328 . 1720
chrV 390343 390344 . 460
chrV 390362 390363 . 320
chrV 390680 390681 . 800
chrV 390682 390683 . 780
chrV 390696 390697 . 580
chrV 390702 390703 . 380
chrV 391031 391032 . 1880
chrV 392769 392770 . 340
chrV 393040 393041 . 120
chrV 393709 393710 . 1120
chrV 393982 393983 . 220
chrV 394038 394039 . 160
chrV 394046 394047 . 640
chrV 394050 394051 . 680
chrV 394059 394060 . 120
chrV 394062 394063 . 500
chrV 394070 394071 . 140
chrV 394100 394101 . 5320
chrV 394120 394121 . 200
chrV 394161 394162 . 1160
chrV 394168 394169 . 460
chrV 394174 394175 . 120
chrV 394362 394363 . 120
chrV 394491 394492 . 2380
chrV 394707 394708 . 940
chrV 394953 394954 . 140
chrV 395146 395147 . 180
chrV 395174 395175 . 240
chrV 395186 395187 . 420
chrV 395239 395240 . 360
chrV 395751 395752 . 340
chrV 395927 395928 . 220
chrV 395948 395949 . 120
chrV 395954 395955 . 3820
chrV 395997 395998 . 700
chrV 396001 396002 . 120
chrV 396111 396112 . 160
chrV 396122 396123 . 120
chrV 396305 396306 . 2580
chrV 396311 396312 . 4740
chrV 396322 396323 . 500
chrV 396323 396324 . 660
chrV 396326 396327 . 340
chrV 396340 396341 . 140
chrV 396355 396356 . 8920
chrV 396467 396468 . 900
chrV 397756 397757 . 820
chrV 398564 398565 . 620
chrV 398583 398584 . 240
chrV 398618 398619 . 340
chrV 398913 398914 . 820
chrV 399247 399248 . 2840
chrV 399275 399276 . 240
chrV 399290 399291 . 2840
chrV 399310 399311 . 120
chrV 399312 399313 . 120
chrV 399318 399319 . 2000
chrV 399328 399329 . 800
chrV 399336 399337 . 180
chrV 399339 399340 . 660
chrV 399360 399361 . 1040
chrV 399368 399369 . 140
chrV 399701 399702 . 200
chrV 399719 399720 . 940
chrV 399746 399747 . 420
chrV 399885 399886 . 140
chrV 399899 399900 . 2720
chrV 400100 400101 . 2600
chrV 400264 400265 . 5180
chrV 400280 400281 . 3300
chrV 400295 400296 . 1180
chrV 400569 400570 . 120
chrV 400575 400576 . 3640
chrV 400749 400750 . 120
chrV 400774 400775 . 160
chrV 400798 400799 . 1220
chrV 400923 400924 . 160
chrV 400927 400928 . 220
chrV 400936 400937 . 280
chrV 400970 400971 . 2540
chrV 400984 400985 . 120
chrV 401015 401016 . 720
chrV 401038 401039 . 520
chrV 401257 401258 . 240
chrV 401263 401264 . 140
chrV 401291 401292 . 420
chrV 401526 401527 . 620
chrV 401752 401753 . 160
chrV 401815 401816 . 120
chrV 401856 401857 . 220
chrV 401897 401898 . 300
chrV 401941 401942 . 2860
chrV 402002 402003 . 280
chrV 402010 402011 . 920
chrV 402299 402300 . 140
chrV 402400 402401 . 3380
chrV 402437 402438 . 140
chrV 402453 402454 . 140
chrV 402477 402478 . 200
chrV 402517 402518 . 2660
chrV 402574 402575 . 460
chrV 402603 402604 . 220
chrV 402660 402661 . 1160
chrV 402754 402755 . 680
chrV 402778 402779 . 160
chrV 402787 402788 . 600
chrV 403342 403343 . 140
chrV 403458 403459 . 640
chrV 403513 403514 . 120
chrV 404098 404099 . 360
chrV 404469 404470 . 180
chrV 404505 404506 . 200
chrV 404554 404555 . 500
chrV 404560 404561 . 920
chrV 404569 404570 . 620
chrV 404608 404609 . 120
chrV 404937 404938 . 1300
chrV 405109 405110 . 280
chrV 405208 405209 . 2200
chrV 405741 405742 . 580
chrV 407015 407016 . 200
chrV 407182 407183 . 440
chrV 407206 407207 . 360
chrV 407225 407226 . 420
chrV 407225 407226 . 180
chrV 407232 407233 . 1060
chrV 407240 407241 . 7000
chrV 407311 407312 . 280
chrV 407447 407448 . 1800
chrV 407528 407529 . 960
chrV 407727 407728 . 140
chrV 407747 407748 . 340
chrV 407844 407845 . 2680
chrV 407998 407999 . 120
chrV 408561 408562 . 140
chrV 409088 409089 . 360
chrV 409091 409092 . 240
chrV 409175 409176 . 3000
chrV 409260 409261 . 1020
chrV 409273 409274 . 2200
chrV 409282 409283 . 1720
chrV 409357 409358 . 120
chrV 409360 409361 . 1080
chrV 409440 409441 . 340
chrV 409453 409454 . 600
chrV 409469 409470 . 540
chrV 409477 409478 . 580
chrV 409494 409495 . 180
chrV 409502 409503 . 780
chrV 409585 409586 . 1480
chrV 409594 409595 . 180
chrV 409635 409636 . 120
chrV 409635 409636 . 120
chrV 409671 409672 . 780
chrV 409789 409790 . 120
chrV 410020 410021 . 220
chrV 412991 412992 . 140
chrV 413145 413146 . 140
chrV 413223 413224 . 120
chrV 414278 414279 . 420
chrV 414287 414288 . 220
chrV 414303 414304 . 320
chrV 414338 414339 . 1140
chrV 414342 414343 . 680
chrV 414361 414362 . 3640
chrV 414382 414383 . 220
chrV 414405 414406 . 1160
chrV 414417 414418 . 160
chrV 415573 415574 . 160
chrV 415780 415781 . 140
chrV 415780 415781 . 120
chrV 415787 415788 . 980
chrV 415813 415814 . 440
chrV 415970 415971 . 120
chrV 415982 415983 . 380
chrV 416595 416596 . 120
chrV 416689 416690 . 320
chrV 416703 416704 . 180
chrV 416710 416711 . 1220
chrV 416714 416715 . 360
chrV 416722 416723 . 1700
chrV 416730 416731 . 400
chrV 419654 419655 . 580
chrV 419690 419691 . 900
chrV 420260 420261 . 480
chrV 420283 420284 . 1140
chrV 420294 420295 . 120
chrV 420832 420833 . 200
chrV 420956 420957 . 180
chrV 421027 421028 . 600
chrV 421062 421063 . 280
chrV 421063 421064 . 140
chrV 421069 421070 . 480
chrV 421419 421420 . 120
chrV 421420 421421 . 260
chrV 421420 421421 . 2880
chrV 421422 421423 . 120
chrV 421578 421579 . 2300
chrV 421860 421861 . 120
chrV 421863 421864 . 6680
chrV 421866 421867 . 220
chrV 421869 421870 . 120
chrV 421870 421871 . 160
chrV 422042 422043 . 240
chrV 422120 422121 . 720
chrV 422120 422121 . 120
chrV 422128 422129 . 1400
chrV 422373 422374 . 340
chrV 422556 422557 . 120
chrV 422562 422563 . 6340
chrV 422565 422566 . 240
chrV 422566 422567 . 140
chrV 422574 422575 . 180
chrV 422586 422587 . 1640
chrV 422596 422597 . 620
chrV 422614 422615 . 1220
chrV 422633 422634 . 180
chrV 422660 422661 . 1000
chrV 422666 422667 . 1640
chrV 422739 422740 . 3620
chrV 422746 422747 . 1220
chrV 422769 422770 . 140
chrV 422951 422952 . 120
chrV 422959 422960 . 140
chrV 422976 422977 . 540
chrV 422986 422987 . 220
chrV 423176 423177 . 420
chrV 423186 423187 . 340
chrV 423210 423211 . 240
chrV 423223 423224 . 600
chrV 423244 423245 . 780
chrV 423255 423256 . 1180
chrV 423348 423349 . 400
chrV 423377 423378 . 180
chrV 423430 423431 . 220
chrV 423460 423461 . 340
chrV 423465 423466 . 120
chrV 423498 423499 . 200
chrV 424455 424456 . 1400
chrV 424461 424462 . 120
chrV 424466 424467 . 620
chrV 424472 424473 . 620
chrV 424484 424485 . 440
chrV 424492 424493 . 1000
chrV 424494 424495 . 1360
chrV 424498 424499 . 680
chrV 424501 424502 . 340
chrV 424511 424512 . 640
chrV 424514 424515 . 2160
chrV 424529 424530 . 6180
chrV 424592 424593 . 340
chrV 424609 424610 . 2500
chrV 424626 424627 . 220
chrV 424639 424640 . 5600
chrV 424668 424669 . 140
chrV 424719 424720 . 500
chrV 424937 424938 . 200
chrV 424982 424983 . 160
chrV 425087 425088 . 340
chrV 425109 425110 . 140
chrV 425134 425135 . 6280
chrV 425138 425139 . 380
chrV 425244 425245 . 120
chrV 425367 425368 . 200
chrV 425389 425390 . 4320
chrV 425450 425451 . 120
chrV 425511 425512 . 400
chrV 425554 425555 . 1240
chrV 425598 425599 . 560
chrV 425610 425611 . 1440
chrV 425733 425734 . 3600
chrV 425749 425750 . 1140
chrV 425753 425754 . 200
chrV 426352 426353 . 220
chrV 426714 426715 . 500
chrV 426806 426807 . 1680
chrV 427022 427023 . 520
chrV 427608 427609 . 320
chrV 427914 427915 . 220
chrV 427993 427994 . 220
chrV 428641 428642 . 180
chrV 428870 428871 . 300
chrV 429076 429077 . 120
chrV 429220 429221 . 500
chrV 430690 430691 . 240
chrV 430727 430728 . 220
chrV 430862 430863 . 600
chrV 430866 430867 . 1420
chrV 430873 430874 . 300
chrV 430893 430894 . 180
chrV 430922 430923 . 340
chrV 430955 430956 . 2860
chrV 430966 430967 . 460
chrV 430982 430983 . 900
chrV 431030 431031 . 1260
chrV 431146 431147 . 1900
chrV 431205 431206 . 120
chrV 431271 431272 . 340
chrV 431274 431275 . 980
chrV 431287 431288 . 180
chrV 431288 431289 . 300
chrV 431554 431555 . 120
chrV 431638 431639 . 280
chrV 431748 431749 . 140
chrV 431823 431824 . 140
chrV 432099 432100 . 420
chrV 432277 432278 . 400
chrV 432284 432285 . 700
chrV 432297 432298 . 400
chrV 432339 432340 . 1540
chrV 434484 434485 . 180
chrV 434583 434584 . 120
chrV 435184 435185 . 240
chrV 435376 435377 . 860
chrV 435422 435423 . 120
chrV 435440 435441 . 160
chrV 435449 435450 . 140
chrV 435569 435570 . 140
chrV 435581 435582 . 740
chrV 435596 435597 . 360
chrV 435628 435629 . 2980
chrV 435673 435674 . 200
chrV 435690 435691 . 120
chrV 435690 435691 . 120
chrV 435695 435696 . 360
chrV 435708 435709 . 140
chrV 435711 435712 . 5320
chrV 435714 435715 . 120
chrV 435719 435720 . 6760
chrV 435722 435723 . 360
chrV 435744 435745 . 560
chrV 435894 435895 . 180
chrV 435896 435897 . 340
chrV 435903 435904 . 200
chrV 435923 435924 . 140
chrV 436181 436182 . 760
chrV 436220 436221 . 600
chrV 436231 436232 . 120
chrV 436365 436366 . 240
chrV 436884 436885 . 220
chrV 437381 437382 . 140
chrV 437681 437682 . 180
chrV 437693 437694 . 180
chrV 437762 437763 . 620
chrV 437887 437888 . 120
chrV 437900 437901 . 240
chrV 437905 437906 . 1300
chrV 437909 437910 . 880
chrV 438108 438109 . 180
chrV 438141 438142 . 460
chrV 438419 438420 . 140
chrV 438431 438432 . 1520
chrV 438456 438457 . 3900
chrV 438461 438462 . 540
chrV 438466 438467 . 260
chrV 438474 438475 . 300
chrV 438492 438493 . 2540
chrV 438495 438496 . 140
chrV 438505 438506 . 1740
chrV 438517 438518 . 1720
chrV 438708 438709 . 140
chrV 438717 438718 . 360
chrV 438802 438803 . 220
chrV 438803 438804 . 320
chrV 438803 438804 . 440
chrV 438804 438805 . 120
chrV 438804 438805 . 260
chrV 438810 438811 . 120
chrV 438846 438847 . 520
chrV 438855 438856 . 1220
chrV 438936 438937 . 260
chrV 438950 438951 . 180
chrV 438959 438960 . 1400
chrV 438979 438980 . 2080
chrV 439011 439012 . 840
chrV 439029 439030 . 180
chrV 439037 439038 . 500
chrV 439065 439066 . 120
chrV 439235 439236 . 2260
chrV 439244 439245 . 180
chrV 439245 439246 . 120
chrV 439245 439246 . 120
chrV 439249 439250 . 160
chrV 439258 439259 . 1200
chrV 439314 439315 . 120
chrV 439329 439330 . 400
chrV 439335 439336 . 560
chrV 439342 439343 . 640
chrV 439345 439346 . 120
chrV 439349 439350 . 260
chrV 439351 439352 . 2340
chrV 439352 439353 . 200
chrV 439355 439356 . 1980
chrV 439366 439367 . 460
chrV 439373 439374 . 120
chrV 439380 439381 . 260
chrV 439384 439385 . 340
chrV 439388 439389 . 240
chrV 439391 439392 . 540
chrV 439393 439394 . 2680
chrV 439393 439394 . 180
chrV 439394 439395 . 260
chrV 439395 439396 . 120
chrV 439398 439399 . 140
chrV 439399 439400 . 140
chrV 439401 439402 . 200
chrV 439402 439403 . 120
chrV 439413 439414 . 800
chrV 439426 439427 . 400
chrV 441050 441051 . 560
chrV 441262 441263 . 180
chrV 441383 441384 . 160
chrV 441423 441424 . 1000
chrV 441523 441524 . 3980
chrV 441542 441543 . 4920
chrV 441548 441549 . 180
chrV 441602 441603 . 1880
chrV 441639 441640 . 1960
chrV 441910 441911 . 780
chrV 441920 441921 . 120
chrV 441925 441926 . 2020
chrV 442526 442527 . 3500
chrV 442529 442530 . 120
chrV 442534 442535 . 1480
chrV 442675 442676 . 2580
chrV 442679 442680 . 860
chrV 442707 442708 . 1340
chrV 442711 442712 . 400
chrV 442724 442725 . 1600
chrV 443034 443035 . 140
chrV 443047 443048 . 120
chrV 443339 443340 . 1140
chrV 443361 443362 . 240
chrV 443393 443394 . 980
chrV 443401 443402 . 440
chrV 449250 449251 . 360
chrV 449271 449272 . 160
chrV 449536 449537 . 160
chrV 449967 449968 . 1900
chrV 450214 450215 . 120
chrV 451066 451067 . 2000
chrV 451357 451358 . 720
chrV 451383 451384 . 1320
chrV 451391 451392 . 2280
chrV 451404 451405 . 400
chrV 451457 451458 . 940
chrV 451476 451477 . 120
chrV 451633 451634 . 840
chrV 451686 451687 . 2860
chrV 451996 451997 . 120
chrV 452192 452193 . 140
chrV 452257 452258 . 4880
chrV 452688 452689 . 560
chrV 452868 452869 . 1320
chrV 452872 452873 . 700
chrV 452986 452987 . 920
chrV 453023 453024 . 420
chrV 453186 453187 . 260
chrV 453206 453207 . 240
chrV 453215 453216 . 1540
chrV 453220 453221 . 120
chrV 453223 453224 . 2420
chrV 453243 453244 . 300
chrV 453287 453288 . 480
chrV 453325 453326 . 1540
chrV 453344 453345 . 800
chrV 453360 453361 . 200
chrV 453641 453642 . 3820
chrV 453982 453983 . 500
chrV 453987 453988 . 180
chrV 454005 454006 . 440
chrV 454320 454321 . 400
chrV 454615 454616 . 10320
chrV 454809 454810 . 120
chrV 454977 454978 . 520
chrV 455078 455079 . 280
chrV 455245 455246 . 180
chrV 455409 455410 . 1040
chrV 455548 455549 . 1560
chrV 455653 455654 . 360
chrV 455824 455825 . 200
chrV 456116 456117 . 120
chrV 456120 456121 . 260
chrV 456148 456149 . 1140
chrV 456166 456167 . 820
chrV 456174 456175 . 220
chrV 456176 456177 . 320
chrV 456186 456187 . 180
chrV 456198 456199 . 740
chrV 456203 456204 . 300
chrV 456213 456214 . 500
chrV 456218 456219 . 160
chrV 456578 456579 . 1020
chrV 456923 456924 . 260
chrV 457195 457196 . 120
chrV 457526 457527 . 840
chrV 457782 457783 . 120
chrV 457848 457849 . 1280
chrV 458175 458176 . 1420
chrV 458243 458244 . 360
chrV 458496 458497 . 120
chrV 458593 458594 . 1360
chrV 458748 458749 . 180
chrV 459248 459249 . 640
chrV 459309 459310 . 120
chrV 459612 459613 . 120
chrV 459732 459733 . 180
chrV 460012 460013 . 180
chrV 460123 460124 . 3320
chrV 460125 460126 . 600
chrV 460203 460204 . 1140
chrV 460273 460274 . 220
chrV 460280 460281 . 760
chrV 460306 460307 . 880
chrV 460322 460323 . 2700
chrV 460330 460331 . 560
chrV 460336 460337 . 160
chrV 460411 460412 . 280
chrV 460800 460801 . 160
chrV 461480 461481 . 120
chrV 461796 461797 . 380
chrV 461868 461869 . 180
chrV 461894 461895 . 220
chrV 461936 461937 . 200
chrV 461951 461952 . 200
chrV 461961 461962 . 120
chrV 461969 461970 . 660
chrV 462011 462012 . 320
chrV 462031 462032 . 160
chrV 462036 462037 . 160
chrV 462038 462039 . 700
chrV 462043 462044 . 140
chrV 462050 462051 . 120
chrV 462067 462068 . 480
chrV 462100 462101 . 120
chrV 462103 462104 . 200
chrV 462120 462121 . 140
chrV 462142 462143 . 180
chrV 462148 462149 . 120
chrV 462198 462199 . 120
chrV 462221 462222 . 300
chrV 462254 462255 . 140
chrV 462346 462347 . 120
chrV 462467 462468 . 260
chrV 462510 462511 . 600
chrV 462517 462518 . 1100
chrV 462533 462534 . 760
chrV 462852 462853 . 240
chrV 462857 462858 . 200
chrV 462860 462861 . 160
chrV 462981 462982 . 420
chrV 462991 462992 . 160
chrV 462993 462994 . 120
chrV 464775 464776 . 120
chrV 464892 464893 . 120
chrV 464926 464927 . 1300
chrV 464933 464934 . 120
chrV 464938 464939 . 1300
chrV 464950 464951 . 4600
chrV 465001 465002 . 1260
chrV 465044 465045 . 160
chrV 465067 465068 . 1200
chrV 465082 465083 . 820
chrV 465118 465119 . 140
chrV 465210 465211 . 720
chrV 466248 466249 . 520
chrV 466374 466375 . 700
chrV 466411 466412 . 480
chrV 466431 466432 . 220
chrV 466543 466544 . 140
chrV 466593 466594 . 2700
chrV 466632 466633 . 160
chrV 466760 466761 . 380
chrV 467386 467387 . 320
chrV 467418 467419 . 1500
chrV 467543 467544 . 2360
chrV 467575 467576 . 520
chrV 467576 467577 . 900
chrV 467585 467586 . 840
chrV 467606 467607 . 260
chrV 467607 467608 . 120
chrV 467619 467620 . 3120
chrV 467641 467642 . 540
chrV 467649 467650 . 3360
chrV 467669 467670 . 240
chrV 467710 467711 . 140
chrV 467710 467711 . 300
chrV 467800 467801 . 120
chrV 467818 467819 . 1800
chrV 467861 467862 . 340
chrV 467925 467926 . 960
chrV 467933 467934 . 4960
chrV 467933 467934 . 340
chrV 467935 467936 . 180
chrV 467945 467946 . 440
chrV 467956 467957 . 1540
chrV 467963 467964 . 320
chrV 467973 467974 . 360
chrV 467983 467984 . 300
chrV 467990 467991 . 480
chrV 468002 468003 . 400
chrV 468007 468008 . 240
chrV 468015 468016 . 460
chrV 468028 468029 . 1520
chrV 468032 468033 . 120
chrV 468051 468052 . 1580
chrV 468058 468059 . 700
chrV 468068 468069 . 1220
chrV 468095 468096 . 400
chrV 468101 468102 . 560
chrV 468114 468115 . 120
chrV 468152 468153 . 180
chrV 468165 468166 . 780
chrV 468214 468215 . 360
chrV 468224 468225 . 2000
chrV 468266 468267 . 400
chrV 468310 468311 . 260
chrV 468657 468658 . 280
chrV 468672 468673 . 1460
chrV 468969 468970 . 200
chrV 469008 469009 . 480
chrV 469046 469047 . 120
chrV 469072 469073 . 260
chrV 469175 469176 . 780
chrV 469178 469179 . 440
chrV 469377 469378 . 120
chrV 469385 469386 . 200
chrV 469399 469400 . 220
chrV 469466 469467 . 500
chrV 469548 469549 . 120
chrV 469549 469550 . 180
chrV 469549 469550 . 540
chrV 469554 469555 . 180
chrV 469559 469560 . 600
chrV 469733 469734 . 120
chrV 469761 469762 . 1660
chrV 469799 469800 . 120
chrV 470013 470014 . 240
chrV 470131 470132 . 140
chrV 470369 470370 . 160
chrV 470776 470777 . 160
chrV 470861 470862 . 180
chrV 470868 470869 . 160
chrV 470937 470938 . 160
chrV 472203 472204 . 1140
chrV 472352 472353 . 280
chrV 472373 472374 . 5040
chrV 472577 472578 . 1180
chrV 472589 472590 . 740
chrV 472600 472601 . 260
chrV 472628 472629 . 2460
chrV 472641 472642 . 800
chrV 472641 472642 . 320
chrV 472643 472644 . 400
chrV 472645 472646 . 300
chrV 472662 472663 . 120
chrV 472972 472973 . 160
chrV 473023 473024 . 300
chrV 473211 473212 . 800
chrV 473288 473289 . 340
chrV 473786 473787 . 120
chrV 473885 473886 . 420
chrV 474046 474047 . 200
chrV 474077 474078 . 180
chrV 474083 474084 . 120
chrV 474101 474102 . 260
chrV 474123 474124 . 440
chrV 474141 474142 . 460
chrV 474144 474145 . 120
chrV 474148 474149 . 680
chrV 474195 474196 . 120
chrV 474284 474285 . 700
chrV 474305 474306 . 500
chrV 474330 474331 . 4400
chrV 474339 474340 . 160
chrV 474347 474348 . 160
chrV 474361 474362 . 120
chrV 474435 474436 . 120
chrV 474466 474467 . 160
chrV 474472 474473 . 400
chrV 474484 474485 . 120
chrV 474547 474548 . 120
chrV 474551 474552 . 200
chrV 474665 474666 . 140
chrV 474686 474687 . 1880
chrV 474694 474695 . 160
chrV 474702 474703 . 2140
chrV 474848 474849 . 2260
chrV 474857 474858 . 760
chrV 474860 474861 . 140
chrV 474866 474867 . 120
chrV 474871 474872 . 3700
chrV 474875 474876 . 160
chrV 474887 474888 . 660
chrV 474892 474893 . 1240
chrV 474919 474920 . 3040
chrV 474921 474922 . 160
chrV 474925 474926 . 980
chrV 474930 474931 . 620
chrV 474964 474965 . 120
chrV 474966 474967 . 260
chrV 474969 474970 . 200
chrV 474975 474976 . 2280
chrV 474979 474980 . 3020
chrV 474980 474981 . 140
chrV 474980 474981 . 120
chrV 474988 474989 . 2200
chrV 475007 475008 . 400
chrV 475011 475012 . 320
chrV 475115 475116 . 120
chrV 475144 475145 . 420
chrV 475146 475147 . 120
chrV 475159 475160 . 660
chrV 475163 475164 . 1920
chrV 475419 475420 . 1260
chrV 475425 475426 . 280
chrV 475546 475547 . 500
chrV 475611 475612 . 140
chrV 475659 475660 . 1160
chrV 475683 475684 . 440
chrV 475742 475743 . 120
chrV 475748 475749 . 760
chrV 475782 475783 . 1120
chrV 475891 475892 . 5620
chrV 475923 475924 . 700
chrV 476035 476036 . 140
chrV 476046 476047 . 120
chrV 476230 476231 . 200
chrV 476332 476333 . 420
chrV 476562 476563 . 120
chrV 477055 477056 . 620
chrV 477270 477271 . 920
chrV 480069 480070 . 160
chrV 482621 482622 . 140
chrV 482924 482925 . 300
chrV 483152 483153 . 200
chrV 483152 483153 . 380
chrV 483164 483165 . 120
chrV 483181 483182 . 140
chrV 483187 483188 . 920
chrV 483193 483194 . 340
chrV 483206 483207 . 340
chrV 483216 483217 . 140
chrV 483242 483243 . 340
chrV 483248 483249 . 140
chrV 483251 483252 . 140
chrV 483258 483259 . 160
chrV 483580 483581 . 1840
chrV 483686 483687 . 160
chrV 484195 484196 . 120
chrV 484200 484201 . 1600
chrV 484401 484402 . 340
chrV 484697 484698 . 2380
chrV 485536 485537 . 160
chrV 485772 485773 . 160
chrV 485872 485873 . 120
chrV 485999 486000 . 120
chrV 486111 486112 . 1560
chrV 486667 486668 . 400
chrV 486737 486738 . 680
chrV 486864 486865 . 220
chrV 486892 486893 . 2860
chrV 487251 487252 . 2000
chrV 487273 487274 . 1460
chrV 487283 487284 . 420
chrV 487295 487296 . 180
chrV 487302 487303 . 13420
chrV 487467 487468 . 160
chrV 487645 487646 . 1160
chrV 487646 487647 . 360
chrV 488109 488110 . 360
chrV 488403 488404 . 520
chrV 488411 488412 . 1380
chrV 488611 488612 . 540
chrV 488627 488628 . 1180
chrV 488648 488649 . 1020
chrV 488694 488695 . 540
chrV 488723 488724 . 380
chrV 488726 488727 . 160
chrV 489142 489143 . 120
chrV 489301 489302 . 140
chrV 489346 489347 . 140
chrV 489488 489489 . 120
chrV 489495 489496 . 460
chrV 489500 489501 . 1100
chrV 489948 489949 . 1820
chrV 490066 490067 . 1300
chrV 490421 490422 . 1300
chrV 490613 490614 . 120
chrV 490648 490649 . 120
chrV 490727 490728 . 740
chrV 490856 490857 . 120
chrV 490867 490868 . 160
chrV 490890 490891 . 140
chrV 490945 490946 . 880
chrV 490955 490956 . 140
chrV 491010 491011 . 800
chrV 491021 491022 . 620
chrV 491032 491033 . 240
chrV 491046 491047 . 120
chrV 491048 491049 . 200
chrV 491052 491053 . 220
chrV 491068 491069 . 400
chrV 491077 491078 . 140
chrV 491291 491292 . 140
chrV 491332 491333 . 160
chrV 491346 491347 . 120
chrV 491348 491349 . 140
chrV 491351 491352 . 180
chrV 491361 491362 . 3300
chrV 491365 491366 . 140
chrV 491383 491384 . 120
chrV 491386 491387 . 200
chrV 491391 491392 . 120
chrV 491414 491415 . 120
chrV 491434 491435 . 140
chrV 491438 491439 . 140
chrV 491447 491448 . 380
chrV 491545 491546 . 140
chrV 491595 491596 . 140
chrV 491987 491988 . 340
chrV 492119 492120 . 960
chrV 492119 492120 . 1200
chrV 492120 492121 . 120
chrV 492123 492124 . 520
chrV 492124 492125 . 1720
chrV 492124 492125 . 120
chrV 492143 492144 . 900
chrV 492178 492179 . 1500
chrV 492205 492206 . 120
chrV 492237 492238 . 120
chrV 492238 492239 . 240
chrV 492239 492240 . 140
chrV 492239 492240 . 120
chrV 492293 492294 . 3880
chrV 492373 492374 . 140
chrV 492400 492401 . 120
chrV 492508 492509 . 140
chrV 492667 492668 . 120
chrV 492734 492735 . 5440
chrV 498367 498368 . 240
chrV 498679 498680 . 120
chrV 498699 498700 . 120
chrV 498705 498706 . 1480
chrV 498716 498717 . 180
chrV 498832 498833 . 1140
chrV 498870 498871 . 580
chrV 498871 498872 . 360
chrV 498885 498886 . 220
chrV 498889 498890 . 220
chrV 498897 498898 . 1000
chrV 498987 498988 . 180
chrV 499009 499010 . 220
chrV 499112 499113 . 480
chrV 499120 499121 . 220
chrV 499156 499157 . 480
chrV 499607 499608 . 920
chrV 500419 500420 . 460
chrV 500445 500446 . 840
chrV 500453 500454 . 200
chrV 500466 500467 . 240
chrV 500469 500470 . 1560
chrV 500484 500485 . 1540
chrV 500547 500548 . 3400
chrV 502283 502284 . 480
chrV 502325 502326 . 4800
chrV 502345 502346 . 340
chrV 502778 502779 . 760
chrV 502782 502783 . 160
chrV 502818 502819 . 140
chrV 502911 502912 . 220
chrV 502938 502939 . 2200
chrV 502946 502947 . 120
chrV 502989 502990 . 240
chrV 503006 503007 . 1880
chrV 503033 503034 . 460
chrV 503039 503040 . 2580
chrV 503046 503047 . 580
chrV 503058 503059 . 2660
chrV 503064 503065 . 120
chrV 503341 503342 . 820
chrV 503352 503353 . 120
chrV 503358 503359 . 3480
chrV 503703 503704 . 1180
chrV 503868 503869 . 1600
chrV 503871 503872 . 120
chrV 503874 503875 . 660
chrV 503910 503911 . 140
chrV 503912 503913 . 160
chrV 503913 503914 . 180
chrV 503916 503917 . 480
chrV 503919 503920 . 120
chrV 503924 503925 . 200
chrV 503976 503977 . 180
chrV 504002 504003 . 120
chrV 504141 504142 . 440
chrV 504435 504436 . 1860
chrV 504438 504439 . 120
chrV 504493 504494 . 7820
chrV 504523 504524 . 120
chrV 504783 504784 . 1420
chrV 504793 504794 . 1760
chrV 505018 505019 . 120
chrV 505052 505053 . 280
chrV 505090 505091 . 1920
chrV 506124 506125 . 1380
chrV 506659 506660 . 260
chrV 507017 507018 . 200
chrV 508568 508569 . 220
chrV 508633 508634 . 260
chrV 508784 508785 . 160
chrV 509064 509065 . 120
chrV 509759 509760 . 120
chrV 509803 509804 . 1560
chrV 509932 509933 . 300
chrV 509938 509939 . 4040
chrV 509945 509946 . 180
chrV 509949 509950 . 160
chrV 509953 509954 . 1920
chrV 509964 509965 . 200
chrV 510077 510078 . 140
chrV 510089 510090 . 10660
chrV 510107 510108 . 160
chrV 510115 510116 . 900
chrV 510171 510172 . 520
chrV 510299 510300 . 120
chrV 512113 512114 . 140
chrV 512283 512284 . 660
chrV 512306 512307 . 380
chrV 512313 512314 . 180
chrV 512315 512316 . 280
chrV 512362 512363 . 620
chrV 512363 512364 . 260
chrV 512381 512382 . 120
chrV 512397 512398 . 140
chrV 512417 512418 . 140
chrV 512455 512456 . 1060
chrV 512467 512468 . 120
chrV 512610 512611 . 180
chrV 513425 513426 . 560
chrV 513742 513743 . 260
chrV 513807 513808 . 120
chrV 513864 513865 . 120
chrV 514345 514346 . 140
chrV 514686 514687 . 680
chrV 516053 516054 . 4080
chrV 516271 516272 . 2440
chrV 516436 516437 . 520
chrV 516508 516509 . 140
chrV 516528 516529 . 2840
chrV 516534 516535 . 120
chrV 516819 516820 . 120
chrV 516845 516846 . 380
chrV 516853 516854 . 3480
chrV 516868 516869 . 3300
chrV 517065 517066 . 180
chrV 517223 517224 . 280
chrV 517436 517437 . 200
chrV 517472 517473 . 160
chrV 517481 517482 . 1440
chrV 517575 517576 . 1340
chrV 517597 517598 . 660
chrV 517679 517680 . 760
chrV 517693 517694 . 720
chrV 517696 517697 . 220
chrV 517701 517702 . 2660
chrV 517709 517710 . 260
chrV 517720 517721 . 1360
chrV 517727 517728 . 740
chrV 517733 517734 . 900
chrV 517755 517756 . 3500
chrV 517767 517768 . 720
chrV 517788 517789 . 460
chrV 517824 517825 . 3780
chrV 517912 517913 . 500
chrV 518235 518236 . 1040
chrV 518330 518331 . 220
chrV 519691 519692 . 140
chrV 520019 520020 . 120
chrV 520659 520660 . 1920
chrV 521012 521013 . 1960
chrV 521022 521023 . 1020
chrV 521039 521040 . 1520
chrV 522734 522735 . 540
chrV 522744 522745 . 120
chrV 522754 522755 . 1360
chrV 522760 522761 . 120
chrV 522826 522827 . 1520
chrV 522837 522838 . 580
chrV 522937 522938 . 280
chrV 522959 522960 . 120
chrV 522988 522989 . 2120
chrV 523057 523058 . 300
chrV 523078 523079 . 1880
chrV 523080 523081 . 1040
chrV 523086 523087 . 120
chrV 523122 523123 . 240
chrV 523127 523128 . 1620
chrV 523429 523430 . 420
chrV 523458 523459 . 820
chrV 523907 523908 . 680
chrV 524133 524134 . 4540
chrV 524911 524912 . 540
chrV 525253 525254 . 180
chrV 525651 525652 . 600
chrV 525716 525717 . 140
chrV 525779 525780 . 260
chrV 525788 525789 . 220
chrV 525805 525806 . 140
chrV 525813 525814 . 240
chrV 525847 525848 . 220
chrV 525867 525868 . 180
chrV 526049 526050 . 740
chrV 526051 526052 . 280
chrV 526203 526204 . 180
chrV 526213 526214 . 660
chrV 526434 526435 . 160
chrV 526812 526813 . 960
chrV 526813 526814 . 1320
chrV 526819 526820 . 1140
chrV 526826 526827 . 3100
chrV 526901 526902 . 120
chrV 526906 526907 . 960
chrV 526937 526938 . 640
chrV 527050 527051 . 140
chrV 529386 529387 . 520
chrV 529395 529396 . 120
chrV 529473 529474 . 200
chrV 535967 535968 . 1020
chrV 536102 536103 . 480
chrV 536111 536112 . 200
chrV 536119 536120 . 760
chrV 536125 536126 . 1840
chrV 536134 536135 . 180
chrV 536149 536150 . 680
chrV 536203 536204 . 160
chrV 536213 536214 . 1780
chrV 536220 536221 . 800
chrV 536224 536225 . 3240
chrV 536243 536244 . 260
chrV 536340 536341 . 220
chrV 536732 536733 . 340
chrV 537017 537018 . 320
chrV 537342 537343 . 160
chrV 538196 538197 . 1720
chrV 538387 538388 . 140
chrV 538709 538710 . 420
chrV 539015 539016 . 380
chrV 539044 539045 . 540
chrV 539356 539357 . 160
chrV 539376 539377 . 180
chrV 539614 539615 . 520
chrV 539617 539618 . 140
chrV 539708 539709 . 860
chrV 539992 539993 . 4160
chrV 539997 539998 . 500
chrV 540101 540102 . 360
chrV 540106 540107 . 3120
chrV 540441 540442 . 1080
chrV 540444 540445 . 120
chrV 540449 540450 . 120
chrV 540453 540454 . 2160
chrV 540540 540541 . 5200
chrV 540653 540654 . 220
chrV 540943 540944 . 2120
chrV 540946 540947 . 520
chrV 541022 541023 . 220
chrV 541124 541125 . 900
chrV 541464 541465 . 240
chrV 541470 541471 . 9820
chrV 541481 541482 . 3720
chrV 541488 541489 . 140
chrV 541489 541490 . 980
chrV 541527 541528 . 480
chrV 541603 541604 . 1220
chrV 541618 541619 . 280
chrV 541801 541802 . 540
chrV 541805 541806 . 1960
chrV 541935 541936 . 2140
chrV 542078 542079 . 880
chrV 542676 542677 . 520
chrV 542743 542744 . 2980
chrV 543076 543077 . 160
chrV 543201 543202 . 260
chrV 543210 543211 . 400
chrV 543513 543514 . 140
chrV 543753 543754 . 4480
chrV 543817 543818 . 1140
chrV 543933 543934 . 2200
chrV 544054 544055 . 340
chrV 544216 544217 . 1740
chrV 544234 544235 . 900
chrV 544267 544268 . 240
chrV 544275 544276 . 400
chrV 544280 544281 . 620
chrV 544297 544298 . 500
chrV 544340 544341 . 300
chrV 544350 544351 . 420
chrV 544398 544399 . 3700
chrV 544406 544407 . 140
chrV 544414 544415 . 280
chrV 544431 544432 . 1180
chrV 544471 544472 . 5580
chrV 544482 544483 . 200
chrV 544489 544490 . 1440
chrV 544494 544495 . 260
chrV 544497 544498 . 220
chrV 544497 544498 . 220
chrV 544506 544507 . 1120
chrV 544512 544513 . 3480
chrV 544520 544521 . 3360
chrV 544526 544527 . 980
chrV 544533 544534 . 4260
chrV 544546 544547 . 1440
chrV 544754 544755 . 2040
chrV 544756 544757 . 620
chrV 544763 544764 . 760
chrV 544782 544783 . 1620
chrV 544784 544785 . 720
chrV 544799 544800 . 140
chrV 544806 544807 . 940
chrV 544812 544813 . 580
chrV 544831 544832 . 620
chrV 544836 544837 . 2460
chrV 544851 544852 . 300
chrV 544882 544883 . 240
chrV 544897 544898 . 840
chrV 544912 544913 . 1260
chrV 544921 544922 . 9660
chrV 544931 544932 . 1760
chrV 544953 544954 . 2000
chrV 544959 544960 . 560
chrV 544967 544968 . 1900
chrV 544986 544987 . 480
chrV 544999 545000 . 1300
chrV 545105 545106 . 7660
chrV 545107 545108 . 120
chrV 545109 545110 . 660
chrV 545145 545146 . 880
chrV 545150 545151 . 1200
chrV 545168 545169 . 120
chrV 545188 545189 . 420
chrV 545199 545200 . 180
chrV 545202 545203 . 220
chrV 545282 545283 . 420
chrV 545293 545294 . 140
chrV 545325 545326 . 660
chrV 545341 545342 . 140
chrV 545448 545449 . 420
chrV 545503 545504 . 120
chrV 545508 545509 . 120
chrV 545514 545515 . 660
chrV 545520 545521 . 920
chrV 545531 545532 . 140
chrV 545563 545564 . 160
chrV 545991 545992 . 1200
chrV 546080 546081 . 360
chrV 546298 546299 . 3420
chrV 546368 546369 . 140
chrV 546383 546384 . 220
chrV 546386 546387 . 4080
chrV 546553 546554 . 1960
chrV 546571 546572 . 4520
chrV 546593 546594 . 1540
chrV 546606 546607 . 380
chrV 546614 546615 . 4580
chrV 546618 546619 . 540
chrV 546622 546623 . 420
chrV 546632 546633 . 3360
chrV 546635 546636 . 160
chrV 546638 546639 . 480
chrV 546686 546687 . 820
chrV 546697 546698 . 1380
chrV 546700 546701 . 1520
chrV 546703 546704 . 400
chrV 546711 546712 . 1880
chrV 546717 546718 . 620
chrV 546719 546720 . 1500
chrV 546723 546724 . 1320
chrV 546754 546755 . 680
chrV 546773 546774 . 1760
chrV 548225 548226 . 1060
chrV 548248 548249 . 340
chrV 548256 548257 . 3540
chrV 548307 548308 . 520
chrV 548488 548489 . 360
chrV 548843 548844 . 1340
chrV 549026 549027 . 340
chrV 549175 549176 . 240
chrV 549183 549184 . 160
chrV 549202 549203 . 400
chrV 549320 549321 . 420
chrV 549337 549338 . 520
chrV 549364 549365 . 180
chrV 549379 549380 . 1180
chrV 549386 549387 . 160
chrV 549403 549404 . 140
chrV 549437 549438 . 740
chrV 549444 549445 . 120
chrV 549600 549601 . 140
chrV 549625 549626 . 260
chrV 549821 549822 . 120
chrV 549895 549896 . 120
chrV 550889 550890 . 1720
chrV 551033 551034 . 2800
chrV 551198 551199 . 300
chrV 551203 551204 . 840
chrV 551211 551212 . 240
chrV 551217 551218 . 160
chrV 551231 551232 . 900
chrV 551238 551239 . 120
chrV 551240 551241 . 1540
chrV 551241 551242 . 2120
chrV 551245 551246 . 1280
chrV 551251 551252 . 320
chrV 551254 551255 . 420
chrV 551262 551263 . 900
chrV 551322 551323 . 3040
chrV 551414 551415 . 2240
chrV 551418 551419 . 3160
chrV 551423 551424 . 2100
chrV 551424 551425 . 960
chrV 551425 551426 . 120
chrV 551426 551427 . 1400
chrV 551430 551431 . 200
chrV 551438 551439 . 820
chrV 551827 551828 . 1560
chrV 552225 552226 . 180
chrV 552418 552419 . 500
chrV 552421 552422 . 120
chrV 552425 552426 . 720
chrV 552451 552452 . 220
chrV 552468 552469 . 120
chrV 552888 552889 . 240
chrV 553311 553312 . 160
chrV 553507 553508 . 160
chrV 553529 553530 . 280
chrV 553802 553803 . 1660
chrV 554006 554007 . 120
chrV 554023 554024 . 1320
chrV 554034 554035 . 720
chrV 554042 554043 . 420
chrV 554090 554091 . 120
chrV 554093 554094 . 1120
chrV 554251 554252 . 4000
chrV 554435 554436 . 220
chrV 554605 554606 . 1720
chrV 554892 554893 . 260
chrV 554915 554916 . 660
chrV 555238 555239 . 120
chrV 556134 556135 . 120
chrV 556154 556155 . 120
chrV 556371 556372 . 300
chrV 556433 556434 . 400
chrV 556538 556539 . 3380
chrV 556704 556705 . 260
chrV 556716 556717 . 140
chrV 556799 556800 . 120
chrV 557174 557175 . 120
chrV 557447 557448 . 2920
chrV 557460 557461 . 1720
chrV 557483 557484 . 140
chrV 557818 557819 . 500
chrV 558458 558459 . 940
chrV 558537 558538 . 720
chrV 558620 558621 . 400
chrV 558658 558659 . 120
chrV 558665 558666 . 6040
chrV 558676 558677 . 720
chrV 558759 558760 . 360
chrV 558865 558866 . 200
chrV 558963 558964 . 1520
chrV 559106 559107 . 120
chrV 559114 559115 . 1460
chrV 559115 559116 . 2760
chrV 559163 559164 . 120
chrV 559179 559180 . 140
chrV 559179 559180 . 1600
chrV 559181 559182 . 120
chrV 559184 559185 . 4500
chrV 559210 559211 . 6220
chrV 559216 559217 . 2500
chrV 559233 559234 . 140
chrV 559244 559245 . 120
chrV 559251 559252 . 120
chrV 559292 559293 . 140
chrV 559619 559620 . 480
chrV 559629 559630 . 800
chrV 559655 559656 . 140
chrV 559855 559856 . 120
chrV 559936 559937 . 360
chrV 559970 559971 . 1740
chrV 560259 560260 . 2040
chrV 560480 560481 . 140
chrV 560518 560519 . 120
chrV 560528 560529 . 1560
chrV 560540 560541 . 3000
chrV 560544 560545 . 240
chrV 560547 560548 . 400
chrV 560567 560568 . 1120
chrV 560569 560570 . 820
chrV 560576 560577 . 280
chrV 560581 560582 . 880
chrV 560583 560584 . 360
chrV 560606 560607 . 1600
chrV 560613 560614 . 200
chrV 560647 560648 . 2380
chrV 560740 560741 . 240
chrV 560766 560767 . 2260
chrV 560790 560791 . 1900
chrV 560809 560810 . 120
chrV 560947 560948 . 1200
chrV 560948 560949 . 260
chrV 561135 561136 . 5360
chrV 561154 561155 . 180
chrV 561169 561170 . 1600
chrV 561316 561317 . 220
chrV 561337 561338 . 180
chrV 561340 561341 . 120
chrV 561349 561350 . 240
chrV 561499 561500 . 180
chrV 561503 561504 . 540
chrV 561533 561534 . 120
chrV 561583 561584 . 420
chrV 561591 561592 . 840
chrV 561631 561632 . 340
chrV 561642 561643 . 240
chrV 561767 561768 . 160
chrV 561790 561791 . 240
chrV 561927 561928 . 1560
chrV 561931 561932 . 520
chrV 561961 561962 . 940
chrV 562157 562158 . 240
chrV 562171 562172 . 720
chrV 562290 562291 . 580
chrV 562295 562296 . 760
chrV 562343 562344 . 540
chrV 562500 562501 . 420
chrV 562519 562520 . 4180
chrV 562665 562666 . 220
chrV 562691 562692 . 160
chrV 562789 562790 . 340
chrV 562800 562801 . 240
chrV 562803 562804 . 300
chrV 562811 562812 . 140
chrV 562842 562843 . 840
chrV 562855 562856 . 1240
chrV 562861 562862 . 480
chrV 562873 562874 . 120
chrV 562912 562913 . 140
chrV 563113 563114 . 300
chrV 563275 563276 . 360
chrV 563296 563297 . 220
chrV 563400 563401 . 680
chrV 563468 563469 . 200
chrV 563603 563604 . 1100
chrV 563639 563640 . 200
chrV 563745 563746 . 260
chrV 563946 563947 . 1500
chrV 563951 563952 . 340
chrV 564351 564352 . 160
chrV 564488 564489 . 340
chrV 564503 564504 . 160
chrV 564739 564740 . 600
chrV 564806 564807 . 120
chrV 565031 565032 . 180
chrV 565069 565070 . 5540
chrV 565091 565092 . 380
chrV 565245 565246 . 160
chrV 565422 565423 . 700
chrV 565443 565444 . 1980
chrV 565449 565450 . 3000
chrV 565460 565461 . 3120
chrV 565476 565477 . 460
chrV 565477 565478 . 140
chrV 565482 565483 . 540
chrV 565978 565979 . 160
chrV 566265 566266 . 520
chrV 566585 566586 . 520
chrV 566734 566735 . 540
chrV 566791 566792 . 520
chrV 566971 566972 . 1040
chrV 567189 567190 . 500
chrV 567467 567468 . 2220
chrV 567497 567498 . 260
chrV 567542 567543 . 1200
chrV 567656 567657 . 260
chrV 567671 567672 . 600
chrV 567701 567702 . 120
chrV 567711 567712 . 2300
chrV 567721 567722 . 2360
chrV 567727 567728 . 120
chrV 567730 567731 . 380
chrV 567778 567779 . 2240
chrV 567787 567788 . 600
chrV 567788 567789 . 140
chrV 567802 567803 . 360
chrV 567813 567814 . 120
chrV 567927 567928 . 160
chrV 567995 567996 . 180
chrV 568056 568057 . 280
chrV 568064 568065 . 1000
chrV 568161 568162 . 1760
chrV 568435 568436 . 3220
chrV 568689 568690 . 420
chrV 568877 568878 . 120
chrV 569037 569038 . 1160
chrV 569062 569063 . 580
chrV 569130 569131 . 340
chrV 569219 569220 . 400
chrV 569239 569240 . 200
chrV 569459 569460 . 120
chrV 569544 569545 . 160
chrV 569827 569828 . 1940
chrV 569833 569834 . 460
chrV 569885 569886 . 920
chrV 569889 569890 . 160
chrV 569891 569892 . 120
chrV 569894 569895 . 2120
chrV 569898 569899 . 200
chrV 569900 569901 . 140
chrV 569900 569901 . 840
chrV 569908 569909 . 180
chrV 569954 569955 . 12600
chrV 569964 569965 . 760
chrV 570019 570020 . 260
chrV 570084 570085 . 160
chrV 570089 570090 . 480
chrV 570090 570091 . 120
chrV 570142 570143 . 740
chrV 570162 570163 . 1700
chrV 570190 570191 . 1660
chrV 570197 570198 . 180
chrV 570198 570199 . 2480
chrV 570198 570199 . 1420
chrV 570200 570201 . 160
chrV 570200 570201 . 4420
chrV 570206 570207 . 2020
chrV 570211 570212 . 220
chrV 570212 570213 . 180
chrV 570213 570214 . 3420
chrV 570213 570214 . 4720
chrV 570214 570215 . 160
chrV 570218 570219 . 5820
chrV 570223 570224 . 3420
chrV 570223 570224 . 2040
chrV 570224 570225 . 120
chrV 570224 570225 . 140
chrV 570225 570226 . 140
chrV 570226 570227 . 1380
chrV 570227 570228 . 420
chrV 570227 570228 . 140
chrV 570228 570229 . 160
chrV 570230 570231 . 7260
chrV 570236 570237 . 660
chrV 570238 570239 . 580
chrV 570242 570243 . 1360
chrV 570307 570308 . 920
chrV 570314 570315 . 3820
chrV 570319 570320 . 120
chrV 570320 570321 . 680
chrV 570337 570338 . 500
chrV 570631 570632 . 160
chrV 570645 570646 . 140
chrV 571433 571434 . 120
chrV 571558 571559 . 1640
chrV 571565 571566 . 280
chrV 571578 571579 . 840
chrV 571604 571605 . 1900
chrV 571608 571609 . 620
chrV 571616 571617 . 1620
chrV 571639 571640 . 2320
chrV 571644 571645 . 2020
chrV 571652 571653 . 6220
chrVI 1086 1087 . 1860
chrVI 1448 1449 . 360
chrVI 2974 2975 . 3920
chrVI 3008 3009 . 140
chrVI 3045 3046 . 120
chrVI 3094 3095 . 120
chrVI 3598 3599 . 120
chrVI 3640 3641 . 1040
chrVI 3676 3677 . 1260
chrVI 3691 3692 . 120
chrVI 4106 4107 . 180
chrVI 4118 4119 . 120
chrVI 4244 4245 . 2320
chrVI 4259 4260 . 12320
chrVI 4318 4319 . 120
chrVI 4333 4334 . 300
chrVI 4513 4514 . 180
chrVI 4534 4535 . 140
chrVI 4537 4538 . 240
chrVI 4542 4543 . 140
chrVI 4545 4546 . 3080
chrVI 4554 4555 . 17240
chrVI 4565 4566 . 17500
chrVI 4573 4574 . 5260
chrVI 4592 4593 . 960
chrVI 4624 4625 . 520
chrVI 4641 4642 . 700
chrVI 4825 4826 . 1300
chrVI 4836 4837 . 980
chrVI 4859 4860 . 1180
chrVI 4862 4863 . 120
chrVI 4933 4934 . 120
chrVI 4941 4942 . 140
chrVI 4944 4945 . 220
chrVI 4968 4969 . 5460
chrVI 4995 4996 . 120
chrVI 5036 5037 . 200
chrVI 5157 5158 . 540
chrVI 5176 5177 . 1200
chrVI 5221 5222 . 200
chrVI 5224 5225 . 120
chrVI 5246 5247 . 120
chrVI 5252 5253 . 140
chrVI 5282 5283 . 320
chrVI 5294 5295 . 340
chrVI 5331 5332 . 2120
chrVI 5541 5542 . 480
chrVI 5549 5550 . 200
chrVI 5695 5696 . 240
chrVI 5837 5838 . 120
chrVI 5906 5907 . 120
chrVI 5963 5964 . 380
chrVI 6080 6081 . 4140
chrVI 6145 6146 . 140
chrVI 6255 6256 . 5500
chrVI 6255 6256 . 120
chrVI 6256 6257 . 140
chrVI 6276 6277 . 260
chrVI 6293 6294 . 460
chrVI 6297 6298 . 420
chrVI 6313 6314 . 1440
chrVI 6325 6326 . 440
chrVI 6330 6331 . 760
chrVI 6362 6363 . 1160
chrVI 6364 6365 . 120
chrVI 6370 6371 . 900
chrVI 6373 6374 . 200
chrVI 6383 6384 . 220
chrVI 6388 6389 . 1280
chrVI 6405 6406 . 140
chrVI 6407 6408 . 220
chrVI 6543 6544 . 120
chrVI 6571 6572 . 3600
chrVI 6747 6748 . 180
chrVI 6771 6772 . 260
chrVI 6885 6886 . 120
chrVI 7429 7430 . 1020
chrVI 7433 7434 . 120
chrVI 7445 7446 . 660
chrVI 7457 7458 . 180
chrVI 7530 7531 . 1500
chrVI 7644 7645 . 140
chrVI 7690 7691 . 260
chrVI 7819 7820 . 120
chrVI 8036 8037 . 140
chrVI 8167 8168 . 5520
chrVI 8326 8327 . 720
chrVI 8332 8333 . 420
chrVI 8349 8350 . 1260
chrVI 8452 8453 . 1760
chrVI 8485 8486 . 2020
chrVI 9238 9239 . 340
chrVI 9259 9260 . 240
chrVI 9281 9282 . 2820
chrVI 9289 9290 . 220
chrVI 9300 9301 . 1380
chrVI 9940 9941 . 620
chrVI 10936 10937 . 2360
chrVI 11112 11113 . 1140
chrVI 11118 11119 . 1440
chrVI 11143 11144 . 1240
chrVI 11154 11155 . 760
chrVI 11175 11176 . 8240
chrVI 12164 12165 . 1140
chrVI 12356 12357 . 240
chrVI 12362 12363 . 160
chrVI 12375 12376 . 140
chrVI 12497 12498 . 120
chrVI 12501 12502 . 180
chrVI 13362 13363 . 160
chrVI 13364 13365 . 1300
chrVI 13421 13422 . 2020
chrVI 13955 13956 . 140
chrVI 14056 14057 . 220
chrVI 14161 14162 . 680
chrVI 14164 14165 . 120
chrVI 14230 14231 . 120
chrVI 14276 14277 . 120
chrVI 14283 14284 . 140
chrVI 14327 14328 . 120
chrVI 14483 14484 . 860
chrVI 14498 14499 . 820
chrVI 14510 14511 . 420
chrVI 14531 14532 . 3320
chrVI 14732 14733 . 420
chrVI 15139 15140 . 500
chrVI 15523 15524 . 120
chrVI 15745 15746 . 2860
chrVI 15746 15747 . 140
chrVI 15777 15778 . 180
chrVI 15899 15900 . 200
chrVI 16045 16046 . 6880
chrVI 16050 16051 . 640
chrVI 16184 16185 . 2520
chrVI 16218 16219 . 660
chrVI 16378 16379 . 680
chrVI 16508 16509 . 140
chrVI 16522 16523 . 1560
chrVI 16526 16527 . 220
chrVI 16533 16534 . 140
chrVI 16536 16537 . 600
chrVI 16550 16551 . 160
chrVI 16561 16562 . 880
chrVI 16597 16598 . 920
chrVI 16613 16614 . 420
chrVI 16622 16623 . 480
chrVI 16656 16657 . 1180
chrVI 16827 16828 . 300
chrVI 16829 16830 . 180
chrVI 16847 16848 . 420
chrVI 16995 16996 . 220
chrVI 17100 17101 . 120
chrVI 17133 17134 . 5160
chrVI 17204 17205 . 540
chrVI 17314 17315 . 820
chrVI 17327 17328 . 580
chrVI 17360 17361 . 2580
chrVI 17374 17375 . 3480
chrVI 17503 17504 . 240
chrVI 17530 17531 . 980
chrVI 17640 17641 . 1940
chrVI 17772 17773 . 120
chrVI 17997 17998 . 120
chrVI 18018 18019 . 900
chrVI 18275 18276 . 1640
chrVI 18427 18428 . 3640
chrVI 18679 18680 . 1700
chrVI 18690 18691 . 120
chrVI 18835 18836 . 260
chrVI 18879 18880 . 240
chrVI 19048 19049 . 140
chrVI 19063 19064 . 280
chrVI 19182 19183 . 420
chrVI 19211 19212 . 380
chrVI 19215 19216 . 300
chrVI 19219 19220 . 140
chrVI 19616 19617 . 120
chrVI 19765 19766 . 2220
chrVI 19777 19778 . 120
chrVI 19796 19797 . 240
chrVI 19825 19826 . 840
chrVI 19836 19837 . 160
chrVI 19853 19854 . 140
chrVI 19874 19875 . 280
chrVI 19893 19894 . 200
chrVI 19925 19926 . 320
chrVI 20211 20212 . 1780
chrVI 20407 20408 . 700
chrVI 20573 20574 . 200
chrVI 20757 20758 . 140
chrVI 20764 20765 . 160
chrVI 20776 20777 . 360
chrVI 20778 20779 . 140
chrVI 20900 20901 . 540
chrVI 20990 20991 . 2180
chrVI 20994 20995 . 340
chrVI 21007 21008 . 220
chrVI 21014 21015 . 120
chrVI 21303 21304 . 1880
chrVI 21332 21333 . 700
chrVI 21509 21510 . 2780
chrVI 21760 21761 . 120
chrVI 21950 21951 . 400
chrVI 22052 22053 . 380
chrVI 22161 22162 . 2060
chrVI 22167 22168 . 240
chrVI 22436 22437 . 320
chrVI 22450 22451 . 600
chrVI 22718 22719 . 500
chrVI 22744 22745 . 780
chrVI 22906 22907 . 120
chrVI 22910 22911 . 1020
chrVI 22916 22917 . 120
```
