## Supplemental Data 1 for "Rewiring phospholipid biosynthesis reveals robustness in membrane homeostasis and uncovers lipid regulatory players": PC-LD_PE-endo_Kennedy-pathway.bed (part 2 of 4)

```
chrVI 22921 22922 . 240
chrVI 22922 22923 . 460
chrVI 22934 22935 . 7240
chrVI 22944 22945 . 300
chrVI 22973 22974 . 200
chrVI 22996 22997 . 300
chrVI 23005 23006 . 1600
chrVI 23007 23008 . 500
chrVI 23007 23008 . 120
chrVI 23010 23011 . 1320
chrVI 23015 23016 . 2280
chrVI 23019 23020 . 460
chrVI 23030 23031 . 120
chrVI 23036 23037 . 140
chrVI 23040 23041 . 120
chrVI 23043 23044 . 1420
chrVI 23046 23047 . 620
chrVI 23050 23051 . 220
chrVI 23064 23065 . 1360
chrVI 23070 23071 . 760
chrVI 23074 23075 . 160
chrVI 23081 23082 . 400
chrVI 23087 23088 . 3540
chrVI 23207 23208 . 9200
chrVI 23229 23230 . 660
chrVI 23324 23325 . 120
chrVI 23540 23541 . 180
chrVI 23613 23614 . 120
chrVI 23648 23649 . 6760
chrVI 23697 23698 . 280
chrVI 23738 23739 . 140
chrVI 23759 23760 . 220
chrVI 23795 23796 . 580
chrVI 23932 23933 . 1100
chrVI 24091 24092 . 2580
chrVI 24101 24102 . 1440
chrVI 24236 24237 . 1680
chrVI 24501 24502 . 1820
chrVI 24552 24553 . 140
chrVI 24602 24603 . 300
chrVI 25242 25243 . 160
chrVI 25400 25401 . 120
chrVI 25512 25513 . 1320
chrVI 25920 25921 . 880
chrVI 26020 26021 . 400
chrVI 26063 26064 . 120
chrVI 26192 26193 . 120
chrVI 26352 26353 . 600
chrVI 26487 26488 . 140
chrVI 26661 26662 . 1640
chrVI 26681 26682 . 160
chrVI 26714 26715 . 4140
chrVI 27008 27009 . 380
chrVI 27025 27026 . 120
chrVI 27176 27177 . 120
chrVI 27341 27342 . 120
chrVI 27460 27461 . 120
chrVI 27735 27736 . 160
chrVI 27897 27898 . 560
chrVI 27905 27906 . 460
chrVI 27943 27944 . 360
chrVI 27955 27956 . 2060
chrVI 27959 27960 . 280
chrVI 27965 27966 . 960
chrVI 27985 27986 . 140
chrVI 28002 28003 . 660
chrVI 28109 28110 . 140
chrVI 28119 28120 . 220
chrVI 28119 28120 . 380
chrVI 28132 28133 . 140
chrVI 28143 28144 . 320
chrVI 28144 28145 . 5460
chrVI 28155 28156 . 200
chrVI 28187 28188 . 220
chrVI 28195 28196 . 120
chrVI 28335 28336 . 1720
chrVI 28363 28364 . 200
chrVI 28373 28374 . 460
chrVI 28378 28379 . 700
chrVI 28575 28576 . 1180
chrVI 28627 28628 . 3440
chrVI 28663 28664 . 500
chrVI 28738 28739 . 4760
chrVI 28803 28804 . 240
chrVI 28850 28851 . 240
chrVI 28940 28941 . 500
chrVI 29415 29416 . 1960
chrVI 29759 29760 . 480
chrVI 29978 29979 . 180
chrVI 30088 30089 . 7660
chrVI 30223 30224 . 620
chrVI 30288 30289 . 140
chrVI 30397 30398 . 1880
chrVI 30521 30522 . 840
chrVI 30546 30547 . 380
chrVI 30667 30668 . 1200
chrVI 30710 30711 . 720
chrVI 30815 30816 . 3300
chrVI 30890 30891 . 220
chrVI 30969 30970 . 680
chrVI 31032 31033 . 120
chrVI 31034 31035 . 1200
chrVI 31036 31037 . 360
chrVI 31050 31051 . 520
chrVI 31108 31109 . 160
chrVI 31114 31115 . 120
chrVI 31293 31294 . 320
chrVI 31329 31330 . 2700
chrVI 31375 31376 . 120
chrVI 31446 31447 . 800
chrVI 31569 31570 . 120
chrVI 31712 31713 . 140
chrVI 32080 32081 . 420
chrVI 32096 32097 . 1080
chrVI 32110 32111 . 160
chrVI 32116 32117 . 140
chrVI 32124 32125 . 340
chrVI 32125 32126 . 3440
chrVI 32145 32146 . 5800
chrVI 32156 32157 . 11640
chrVI 32161 32162 . 1320
chrVI 32168 32169 . 1260
chrVI 32169 32170 . 500
chrVI 32181 32182 . 2020
chrVI 32185 32186 . 1380
chrVI 32203 32204 . 3340
chrVI 32239 32240 . 140
chrVI 32251 32252 . 520
chrVI 32255 32256 . 300
chrVI 32258 32259 . 120
chrVI 32276 32277 . 200
chrVI 32351 32352 . 140
chrVI 32375 32376 . 2560
chrVI 32405 32406 . 120
chrVI 32411 32412 . 1400
chrVI 32550 32551 . 480
chrVI 32555 32556 . 120
chrVI 32567 32568 . 120
chrVI 32573 32574 . 2520
chrVI 32656 32657 . 480
chrVI 32696 32697 . 1640
chrVI 32708 32709 . 6000
chrVI 32708 32709 . 120
chrVI 32709 32710 . 140
chrVI 32709 32710 . 660
chrVI 32710 32711 . 120
chrVI 32726 32727 . 2460
chrVI 32741 32742 . 540
chrVI 32755 32756 . 180
chrVI 32761 32762 . 200
chrVI 32838 32839 . 200
chrVI 32853 32854 . 160
chrVI 32911 32912 . 460
chrVI 32984 32985 . 4860
chrVI 32996 32997 . 3180
chrVI 33182 33183 . 280
chrVI 33229 33230 . 3500
chrVI 33330 33331 . 300
chrVI 33341 33342 . 300
chrVI 33399 33400 . 160
chrVI 33431 33432 . 760
chrVI 33506 33507 . 240
chrVI 33578 33579 . 1080
chrVI 33708 33709 . 1100
chrVI 33931 33932 . 120
chrVI 33979 33980 . 2100
chrVI 34041 34042 . 260
chrVI 34326 34327 . 2040
chrVI 34769 34770 . 120
chrVI 34858 34859 . 580
chrVI 35645 35646 . 140
chrVI 35963 35964 . 220
chrVI 35997 35998 . 1420
chrVI 36192 36193 . 780
chrVI 36484 36485 . 700
chrVI 36531 36532 . 120
chrVI 36631 36632 . 2700
chrVI 36656 36657 . 180
chrVI 36672 36673 . 3580
chrVI 36691 36692 . 260
chrVI 36700 36701 . 2720
chrVI 36707 36708 . 720
chrVI 36710 36711 . 180
chrVI 36718 36719 . 520
chrVI 36726 36727 . 2300
chrVI 36758 36759 . 220
chrVI 36784 36785 . 2460
chrVI 37062 37063 . 280
chrVI 37091 37092 . 600
chrVI 38176 38177 . 140
chrVI 38485 38486 . 200
chrVI 38512 38513 . 600
chrVI 38544 38545 . 740
chrVI 38562 38563 . 1840
chrVI 38898 38899 . 1600
chrVI 39088 39089 . 4200
chrVI 39458 39459 . 380
chrVI 40119 40120 . 140
chrVI 40260 40261 . 200
chrVI 40278 40279 . 120
chrVI 40281 40282 . 1300
chrVI 40293 40294 . 500
chrVI 40297 40298 . 680
chrVI 40336 40337 . 460
chrVI 40338 40339 . 560
chrVI 40340 40341 . 620
chrVI 40343 40344 . 1160
chrVI 40346 40347 . 2580
chrVI 40351 40352 . 220
chrVI 40362 40363 . 120
chrVI 40374 40375 . 180
chrVI 40390 40391 . 280
chrVI 40500 40501 . 160
chrVI 40524 40525 . 1600
chrVI 40685 40686 . 240
chrVI 40686 40687 . 2060
chrVI 40687 40688 . 120
chrVI 40688 40689 . 120
chrVI 40697 40698 . 560
chrVI 40717 40718 . 1120
chrVI 40827 40828 . 380
chrVI 40849 40850 . 520
chrVI 41543 41544 . 340
chrVI 41583 41584 . 340
chrVI 41920 41921 . 120
chrVI 41995 41996 . 280
chrVI 42142 42143 . 640
chrVI 42162 42163 . 140
chrVI 42182 42183 . 440
chrVI 42305 42306 . 120
chrVI 42309 42310 . 300
chrVI 42582 42583 . 780
chrVI 42697 42698 . 220
chrVI 42697 42698 . 120
chrVI 42703 42704 . 180
chrVI 42707 42708 . 400
chrVI 42711 42712 . 120
chrVI 42723 42724 . 140
chrVI 42731 42732 . 140
chrVI 42775 42776 . 920
chrVI 43406 43407 . 120
chrVI 43475 43476 . 7540
chrVI 43501 43502 . 180
chrVI 44476 44477 . 160
chrVI 44522 44523 . 220
chrVI 44536 44537 . 1500
chrVI 44541 44542 . 380
chrVI 44583 44584 . 800
chrVI 44588 44589 . 160
chrVI 44591 44592 . 500
chrVI 44599 44600 . 980
chrVI 44612 44613 . 120
chrVI 44644 44645 . 240
chrVI 44927 44928 . 120
chrVI 44965 44966 . 680
chrVI 45114 45115 . 220
chrVI 45253 45254 . 920
chrVI 45294 45295 . 1320
chrVI 45623 45624 . 1020
chrVI 45659 45660 . 520
chrVI 45672 45673 . 180
chrVI 45677 45678 . 220
chrVI 45683 45684 . 760
chrVI 45687 45688 . 140
chrVI 45701 45702 . 360
chrVI 45714 45715 . 220
chrVI 45731 45732 . 160
chrVI 45850 45851 . 120
chrVI 45877 45878 . 460
chrVI 45990 45991 . 200
chrVI 46303 46304 . 780
chrVI 46311 46312 . 200
chrVI 46322 46323 . 460
chrVI 46415 46416 . 2320
chrVI 46526 46527 . 7020
chrVI 46639 46640 . 220
chrVI 46645 46646 . 4520
chrVI 46663 46664 . 860
chrVI 46938 46939 . 740
chrVI 47300 47301 . 280
chrVI 47467 47468 . 2300
chrVI 47640 47641 . 1200
chrVI 47641 47642 . 340
chrVI 47641 47642 . 120
chrVI 47682 47683 . 240
chrVI 47781 47782 . 1060
chrVI 47795 47796 . 3540
chrVI 47802 47803 . 820
chrVI 47825 47826 . 5180
chrVI 47853 47854 . 120
chrVI 47857 47858 . 460
chrVI 47859 47860 . 220
chrVI 47859 47860 . 140
chrVI 48014 48015 . 120
chrVI 48035 48036 . 2440
chrVI 48052 48053 . 680
chrVI 48178 48179 . 460
chrVI 48193 48194 . 1700
chrVI 48204 48205 . 860
chrVI 48217 48218 . 6120
chrVI 48218 48219 . 540
chrVI 48218 48219 . 240
chrVI 48326 48327 . 540
chrVI 48333 48334 . 3060
chrVI 48469 48470 . 1960
chrVI 48691 48692 . 240
chrVI 48711 48712 . 140
chrVI 48730 48731 . 160
chrVI 49003 49004 . 880
chrVI 49022 49023 . 400
chrVI 49025 49026 . 140
chrVI 49034 49035 . 360
chrVI 49201 49202 . 1240
chrVI 49237 49238 . 160
chrVI 49276 49277 . 140
chrVI 49380 49381 . 120
chrVI 49428 49429 . 520
chrVI 49435 49436 . 4560
chrVI 49457 49458 . 160
chrVI 49478 49479 . 10840
chrVI 49756 49757 . 660
chrVI 49972 49973 . 140
chrVI 50063 50064 . 960
chrVI 50127 50128 . 520
chrVI 50235 50236 . 300
chrVI 50247 50248 . 120
chrVI 50290 50291 . 460
chrVI 50406 50407 . 520
chrVI 50512 50513 . 220
chrVI 51148 51149 . 320
chrVI 51152 51153 . 280
chrVI 51204 51205 . 120
chrVI 51218 51219 . 160
chrVI 51221 51222 . 160
chrVI 51225 51226 . 120
chrVI 51474 51475 . 260
chrVI 51623 51624 . 200
chrVI 51768 51769 . 460
chrVI 51776 51777 . 120
chrVI 51785 51786 . 1140
chrVI 51799 51800 . 200
chrVI 51821 51822 . 120
chrVI 51829 51830 . 1500
chrVI 51832 51833 . 800
chrVI 51840 51841 . 1800
chrVI 51891 51892 . 140
chrVI 51973 51974 . 160
chrVI 51981 51982 . 320
chrVI 51997 51998 . 460
chrVI 52076 52077 . 2020
chrVI 52170 52171 . 540
chrVI 52247 52248 . 980
chrVI 52327 52328 . 240
chrVI 52375 52376 . 1980
chrVI 52386 52387 . 2060
chrVI 52520 52521 . 120
chrVI 52586 52587 . 180
chrVI 52652 52653 . 120
chrVI 52698 52699 . 3240
chrVI 52862 52863 . 120
chrVI 52870 52871 . 1200
chrVI 52885 52886 . 580
chrVI 52895 52896 . 4220
chrVI 52909 52910 . 1880
chrVI 52913 52914 . 520
chrVI 53012 53013 . 120
chrVI 53045 53046 . 220
chrVI 53098 53099 . 160
chrVI 53103 53104 . 140
chrVI 53144 53145 . 120
chrVI 54900 54901 . 200
chrVI 54949 54950 . 360
chrVI 54972 54973 . 1700
chrVI 54991 54992 . 140
chrVI 55002 55003 . 200
chrVI 55004 55005 . 1040
chrVI 55004 55005 . 120
chrVI 55005 55006 . 120
chrVI 55012 55013 . 400
chrVI 55016 55017 . 160
chrVI 55019 55020 . 1380
chrVI 55205 55206 . 240
chrVI 55222 55223 . 140
chrVI 55252 55253 . 120
chrVI 55256 55257 . 240
chrVI 55257 55258 . 160
chrVI 55263 55264 . 140
chrVI 55293 55294 . 400
chrVI 55303 55304 . 2380
chrVI 55324 55325 . 140
chrVI 56053 56054 . 1460
chrVI 56065 56066 . 5980
chrVI 56076 56077 . 3720
chrVI 56080 56081 . 840
chrVI 56083 56084 . 500
chrVI 56084 56085 . 960
chrVI 56094 56095 . 340
chrVI 56120 56121 . 1260
chrVI 56130 56131 . 2500
chrVI 56131 56132 . 800
chrVI 56132 56133 . 180
chrVI 56136 56137 . 120
chrVI 56140 56141 . 160
chrVI 56168 56169 . 1820
chrVI 56173 56174 . 120
chrVI 56192 56193 . 240
chrVI 56208 56209 . 120
chrVI 56233 56234 . 760
chrVI 56250 56251 . 160
chrVI 56263 56264 . 200
chrVI 57673 57674 . 200
chrVI 58008 58009 . 140
chrVI 58317 58318 . 500
chrVI 58335 58336 . 1320
chrVI 58338 58339 . 1960
chrVI 58341 58342 . 1060
chrVI 58346 58347 . 3600
chrVI 58354 58355 . 2940
chrVI 58355 58356 . 640
chrVI 58357 58358 . 1400
chrVI 58428 58429 . 580
chrVI 58432 58433 . 2880
chrVI 58438 58439 . 1640
chrVI 58440 58441 . 960
chrVI 58441 58442 . 120
chrVI 58441 58442 . 5660
chrVI 58442 58443 . 240
chrVI 58442 58443 . 180
chrVI 58446 58447 . 3280
chrVI 58449 58450 . 120
chrVI 58450 58451 . 280
chrVI 58450 58451 . 1760
chrVI 58453 58454 . 1180
chrVI 58454 58455 . 11700
chrVI 58456 58457 . 120
chrVI 58456 58457 . 260
chrVI 58465 58466 . 2760
chrVI 58488 58489 . 640
chrVI 58523 58524 . 200
chrVI 58542 58543 . 120
chrVI 58555 58556 . 400
chrVI 58701 58702 . 960
chrVI 58706 58707 . 480
chrVI 59004 59005 . 500
chrVI 59189 59190 . 680
chrVI 59354 59355 . 700
chrVI 59588 59589 . 420
chrVI 59881 59882 . 160
chrVI 60256 60257 . 540
chrVI 60390 60391 . 400
chrVI 60462 60463 . 200
chrVI 60574 60575 . 4440
chrVI 60966 60967 . 180
chrVI 60974 60975 . 720
chrVI 61018 61019 . 120
chrVI 61280 61281 . 1100
chrVI 61459 61460 . 2840
chrVI 62212 62213 . 160
chrVI 62231 62232 . 500
chrVI 62346 62347 . 340
chrVI 62367 62368 . 140
chrVI 62597 62598 . 120
chrVI 62633 62634 . 2960
chrVI 62727 62728 . 240
chrVI 62759 62760 . 420
chrVI 62783 62784 . 1020
chrVI 62794 62795 . 120
chrVI 62796 62797 . 580
chrVI 62813 62814 . 260
chrVI 62850 62851 . 400
chrVI 62880 62881 . 220
chrVI 62889 62890 . 180
chrVI 62893 62894 . 220
chrVI 62896 62897 . 120
chrVI 62922 62923 . 120
chrVI 62991 62992 . 260
chrVI 62995 62996 . 120
chrVI 63540 63541 . 120
chrVI 63905 63906 . 3340
chrVI 64014 64015 . 460
chrVI 64078 64079 . 200
chrVI 64078 64079 . 180
chrVI 64093 64094 . 240
chrVI 64099 64100 . 3420
chrVI 64119 64120 . 140
chrVI 64124 64125 . 1700
chrVI 64128 64129 . 120
chrVI 64132 64133 . 2040
chrVI 64146 64147 . 5060
chrVI 64152 64153 . 1140
chrVI 64168 64169 . 540
chrVI 64174 64175 . 460
chrVI 64178 64179 . 2640
chrVI 64185 64186 . 6080
chrVI 64209 64210 . 1360
chrVI 64296 64297 . 1580
chrVI 64313 64314 . 300
chrVI 64347 64348 . 120
chrVI 64414 64415 . 120
chrVI 64416 64417 . 160
chrVI 64420 64421 . 1440
chrVI 64507 64508 . 160
chrVI 64648 64649 . 1600
chrVI 64716 64717 . 760
chrVI 64760 64761 . 580
chrVI 64834 64835 . 5140
chrVI 65012 65013 . 740
chrVI 65034 65035 . 8500
chrVI 65041 65042 . 340
chrVI 65044 65045 . 240
chrVI 65046 65047 . 140
chrVI 65052 65053 . 400
chrVI 65055 65056 . 320
chrVI 65099 65100 . 1480
chrVI 65109 65110 . 1020
chrVI 65154 65155 . 280
chrVI 65214 65215 . 680
chrVI 65221 65222 . 360
chrVI 65226 65227 . 980
chrVI 65227 65228 . 1040
chrVI 65230 65231 . 240
chrVI 65235 65236 . 200
chrVI 65241 65242 . 200
chrVI 65243 65244 . 320
chrVI 65268 65269 . 520
chrVI 65298 65299 . 240
chrVI 65299 65300 . 320
chrVI 65394 65395 . 320
chrVI 65404 65405 . 600
chrVI 65573 65574 . 780
chrVI 65601 65602 . 120
chrVI 65638 65639 . 120
chrVI 65910 65911 . 920
chrVI 66066 66067 . 120
chrVI 66074 66075 . 680
chrVI 66862 66863 . 120
chrVI 67195 67196 . 1860
chrVI 67327 67328 . 280
chrVI 67336 67337 . 1180
chrVI 67408 67409 . 880
chrVI 67520 67521 . 820
chrVI 67635 67636 . 600
chrVI 67893 67894 . 180
chrVI 67899 67900 . 120
chrVI 68010 68011 . 1740
chrVI 68253 68254 . 200
chrVI 68309 68310 . 7200
chrVI 68577 68578 . 120
chrVI 68768 68769 . 220
chrVI 68777 68778 . 420
chrVI 68800 68801 . 2160
chrVI 68824 68825 . 200
chrVI 68852 68853 . 180
chrVI 68860 68861 . 220
chrVI 68879 68880 . 380
chrVI 68945 68946 . 120
chrVI 69250 69251 . 940
chrVI 69483 69484 . 160
chrVI 69601 69602 . 200
chrVI 69617 69618 . 140
chrVI 69640 69641 . 680
chrVI 69648 69649 . 140
chrVI 69671 69672 . 320
chrVI 69709 69710 . 3100
chrVI 69786 69787 . 680
chrVI 69807 69808 . 280
chrVI 69832 69833 . 140
chrVI 69959 69960 . 540
chrVI 70030 70031 . 880
chrVI 70100 70101 . 280
chrVI 70186 70187 . 120
chrVI 70238 70239 . 440
chrVI 70253 70254 . 140
chrVI 71195 71196 . 780
chrVI 71451 71452 . 140
chrVI 71530 71531 . 460
chrVI 71534 71535 . 300
chrVI 71741 71742 . 2300
chrVI 71934 71935 . 620
chrVI 72621 72622 . 140
chrVI 72881 72882 . 380
chrVI 73083 73084 . 480
chrVI 73188 73189 . 1020
chrVI 73808 73809 . 3760
chrVI 73980 73981 . 160
chrVI 73985 73986 . 3620
chrVI 74258 74259 . 280
chrVI 74288 74289 . 400
chrVI 74321 74322 . 2420
chrVI 74348 74349 . 620
chrVI 74356 74357 . 180
chrVI 74443 74444 . 2100
chrVI 74474 74475 . 6580
chrVI 74514 74515 . 240
chrVI 74534 74535 . 1760
chrVI 74546 74547 . 1200
chrVI 74560 74561 . 400
chrVI 74601 74602 . 920
chrVI 74627 74628 . 480
chrVI 74640 74641 . 120
chrVI 74643 74644 . 160
chrVI 74661 74662 . 160
chrVI 74665 74666 . 180
chrVI 74682 74683 . 140
chrVI 74684 74685 . 2620
chrVI 74695 74696 . 140
chrVI 74704 74705 . 1520
chrVI 74712 74713 . 420
chrVI 74723 74724 . 340
chrVI 74727 74728 . 480
chrVI 74731 74732 . 120
chrVI 74737 74738 . 1300
chrVI 74746 74747 . 480
chrVI 74750 74751 . 160
chrVI 74753 74754 . 120
chrVI 74772 74773 . 3160
chrVI 74793 74794 . 440
chrVI 74956 74957 . 120
chrVI 74959 74960 . 180
chrVI 74964 74965 . 3620
chrVI 74975 74976 . 120
chrVI 74987 74988 . 200
chrVI 74988 74989 . 120
chrVI 74992 74993 . 120
chrVI 74996 74997 . 360
chrVI 75002 75003 . 1160
chrVI 75011 75012 . 160
chrVI 75021 75022 . 700
chrVI 75021 75022 . 120
chrVI 75023 75024 . 320
chrVI 75039 75040 . 520
chrVI 75126 75127 . 300
chrVI 75173 75174 . 660
chrVI 75200 75201 . 860
chrVI 75330 75331 . 460
chrVI 75345 75346 . 360
chrVI 75700 75701 . 3060
chrVI 75954 75955 . 120
chrVI 76263 76264 . 4260
chrVI 76271 76272 . 180
chrVI 76276 76277 . 1320
chrVI 76370 76371 . 180
chrVI 76429 76430 . 200
chrVI 76474 76475 . 200
chrVI 76546 76547 . 140
chrVI 76602 76603 . 120
chrVI 76614 76615 . 120
chrVI 76662 76663 . 120
chrVI 76724 76725 . 120
chrVI 77020 77021 . 260
chrVI 77167 77168 . 200
chrVI 77187 77188 . 360
chrVI 77466 77467 . 500
chrVI 77506 77507 . 1800
chrVI 77628 77629 . 900
chrVI 77714 77715 . 800
chrVI 77798 77799 . 180
chrVI 77808 77809 . 140
chrVI 77812 77813 . 140
chrVI 77844 77845 . 480
chrVI 77859 77860 . 360
chrVI 77875 77876 . 1500
chrVI 77884 77885 . 920
chrVI 77900 77901 . 1140
chrVI 79186 79187 . 120
chrVI 79222 79223 . 120
chrVI 79248 79249 . 420
chrVI 79260 79261 . 120
chrVI 79265 79266 . 180
chrVI 79286 79287 . 180
chrVI 79305 79306 . 200
chrVI 79318 79319 . 120
chrVI 79458 79459 . 2880
chrVI 79473 79474 . 480
chrVI 79575 79576 . 1580
chrVI 79759 79760 . 460
chrVI 79780 79781 . 540
chrVI 79915 79916 . 420
chrVI 79931 79932 . 200
chrVI 80002 80003 . 120
chrVI 80075 80076 . 700
chrVI 80085 80086 . 1800
chrVI 80233 80234 . 240
chrVI 80245 80246 . 560
chrVI 80248 80249 . 1080
chrVI 80257 80258 . 120
chrVI 80263 80264 . 160
chrVI 80286 80287 . 740
chrVI 80303 80304 . 220
chrVI 80307 80308 . 140
chrVI 80311 80312 . 2120
chrVI 80312 80313 . 340
chrVI 80312 80313 . 120
chrVI 80317 80318 . 260
chrVI 80341 80342 . 640
chrVI 80388 80389 . 120
chrVI 80533 80534 . 160
chrVI 80834 80835 . 2060
chrVI 80865 80866 . 400
chrVI 80952 80953 . 1200
chrVI 81136 81137 . 160
chrVI 81141 81142 . 160
chrVI 81184 81185 . 3880
chrVI 81300 81301 . 120
chrVI 81398 81399 . 120
chrVI 81591 81592 . 120
chrVI 81674 81675 . 680
chrVI 81690 81691 . 140
chrVI 81941 81942 . 160
chrVI 81976 81977 . 400
chrVI 81990 81991 . 340
chrVI 82005 82006 . 160
chrVI 82029 82030 . 1180
chrVI 82035 82036 . 340
chrVI 82036 82037 . 120
chrVI 82063 82064 . 700
chrVI 82069 82070 . 500
chrVI 82077 82078 . 120
chrVI 82132 82133 . 600
chrVI 82145 82146 . 520
chrVI 82181 82182 . 1680
chrVI 82374 82375 . 180
chrVI 82399 82400 . 120
chrVI 82457 82458 . 340
chrVI 82486 82487 . 2220
chrVI 82492 82493 . 1820
chrVI 82513 82514 . 220
chrVI 82551 82552 . 780
chrVI 82575 82576 . 1340
chrVI 82583 82584 . 180
chrVI 82592 82593 . 120
chrVI 82594 82595 . 400
chrVI 82643 82644 . 340
chrVI 82766 82767 . 1300
chrVI 82792 82793 . 180
chrVI 82911 82912 . 120
chrVI 82936 82937 . 1460
chrVI 82945 82946 . 1920
chrVI 83120 83121 . 120
chrVI 83306 83307 . 680
chrVI 83721 83722 . 360
chrVI 83926 83927 . 2760
chrVI 84032 84033 . 300
chrVI 84091 84092 . 460
chrVI 84135 84136 . 640
chrVI 84352 84353 . 280
chrVI 84952 84953 . 160
chrVI 85060 85061 . 260
chrVI 85070 85071 . 360
chrVI 85217 85218 . 140
chrVI 85378 85379 . 420
chrVI 86121 86122 . 660
chrVI 86207 86208 . 120
chrVI 86580 86581 . 1240
chrVI 86692 86693 . 120
chrVI 87179 87180 . 180
chrVI 87207 87208 . 140
chrVI 87208 87209 . 120
chrVI 87327 87328 . 1420
chrVI 87331 87332 . 120
chrVI 87336 87337 . 900
chrVI 87355 87356 . 200
chrVI 87378 87379 . 560
chrVI 87383 87384 . 880
chrVI 87390 87391 . 160
chrVI 87391 87392 . 300
chrVI 87396 87397 . 140
chrVI 87400 87401 . 300
chrVI 87424 87425 . 120
chrVI 87439 87440 . 160
chrVI 87446 87447 . 120
chrVI 87460 87461 . 1700
chrVI 87462 87463 . 140
chrVI 87471 87472 . 220
chrVI 87478 87479 . 2060
chrVI 87490 87491 . 1920
chrVI 87609 87610 . 120
chrVI 87623 87624 . 260
chrVI 87759 87760 . 1860
chrVI 87821 87822 . 520
chrVI 88067 88068 . 860
chrVI 88103 88104 . 140
chrVI 89716 89717 . 240
chrVI 89731 89732 . 160
chrVI 90448 90449 . 1960
chrVI 90467 90468 . 640
chrVI 90479 90480 . 120
chrVI 90491 90492 . 260
chrVI 90577 90578 . 420
chrVI 90666 90667 . 160
chrVI 90670 90671 . 140
chrVI 90671 90672 . 180
chrVI 90687 90688 . 1380
chrVI 90694 90695 . 340
chrVI 90704 90705 . 920
chrVI 90707 90708 . 140
chrVI 90713 90714 . 1060
chrVI 90722 90723 . 140
chrVI 90734 90735 . 140
chrVI 90741 90742 . 1360
chrVI 90770 90771 . 4020
chrVI 90820 90821 . 220
chrVI 90881 90882 . 3120
chrVI 90886 90887 . 2380
chrVI 90888 90889 . 1620
chrVI 90889 90890 . 120
chrVI 90892 90893 . 660
chrVI 90897 90898 . 820
chrVI 90899 90900 . 5240
chrVI 90899 90900 . 160
chrVI 90900 90901 . 180
chrVI 90907 90908 . 860
chrVI 90912 90913 . 620
chrVI 90964 90965 . 360
chrVI 90982 90983 . 600
chrVI 91068 91069 . 160
chrVI 91079 91080 . 160
chrVI 91127 91128 . 340
chrVI 91229 91230 . 2780
chrVI 91243 91244 . 380
chrVI 91255 91256 . 260
chrVI 91413 91414 . 120
chrVI 91601 91602 . 160
chrVI 91674 91675 . 180
chrVI 92097 92098 . 700
chrVI 92906 92907 . 160
chrVI 92908 92909 . 260
chrVI 92909 92910 . 140
chrVI 93185 93186 . 240
chrVI 93204 93205 . 840
chrVI 93255 93256 . 2300
chrVI 93273 93274 . 140
chrVI 93300 93301 . 7800
chrVI 93303 93304 . 460
chrVI 93303 93304 . 140
chrVI 93308 93309 . 200
chrVI 93309 93310 . 120
chrVI 93318 93319 . 640
chrVI 93323 93324 . 760
chrVI 93353 93354 . 460
chrVI 93360 93361 . 1520
chrVI 93374 93375 . 380
chrVI 93383 93384 . 540
chrVI 93406 93407 . 120
chrVI 95131 95132 . 420
chrVI 95146 95147 . 120
chrVI 95150 95151 . 240
chrVI 95157 95158 . 1880
chrVI 95158 95159 . 120
chrVI 95158 95159 . 180
chrVI 95170 95171 . 1060
chrVI 95183 95184 . 340
chrVI 95227 95228 . 160
chrVI 95233 95234 . 1380
chrVI 95238 95239 . 160
chrVI 95257 95258 . 380
chrVI 95265 95266 . 1140
chrVI 95268 95269 . 300
chrVI 95269 95270 . 320
chrVI 95346 95347 . 360
chrVI 95351 95352 . 1140
chrVI 95362 95363 . 360
chrVI 95365 95366 . 620
chrVI 95371 95372 . 140
chrVI 95376 95377 . 120
chrVI 95399 95400 . 280
chrVI 95406 95407 . 240
chrVI 95409 95410 . 220
chrVI 95420 95421 . 120
chrVI 95446 95447 . 460
chrVI 95505 95506 . 3320
chrVI 95522 95523 . 220
chrVI 95540 95541 . 600
chrVI 95546 95547 . 860
chrVI 95551 95552 . 1980
chrVI 95558 95559 . 1300
chrVI 95567 95568 . 1040
chrVI 95586 95587 . 120
chrVI 95590 95591 . 680
chrVI 95595 95596 . 4560
chrVI 95614 95615 . 120
chrVI 95668 95669 . 820
chrVI 95671 95672 . 1880
chrVI 95673 95674 . 380
chrVI 95692 95693 . 5100
chrVI 95695 95696 . 180
chrVI 95709 95710 . 500
chrVI 95717 95718 . 160
chrVI 95720 95721 . 540
chrVI 95726 95727 . 360
chrVI 95735 95736 . 2780
chrVI 95737 95738 . 260
chrVI 95739 95740 . 620
chrVI 95748 95749 . 1340
chrVI 95750 95751 . 240
chrVI 95751 95752 . 1600
chrVI 95764 95765 . 2380
chrVI 95774 95775 . 540
chrVI 95776 95777 . 4300
chrVI 95786 95787 . 140
chrVI 95787 95788 . 1800
chrVI 95798 95799 . 740
chrVI 95813 95814 . 1300
chrVI 95817 95818 . 480
chrVI 95819 95820 . 280
chrVI 95847 95848 . 420
chrVI 95854 95855 . 120
chrVI 95859 95860 . 140
chrVI 95863 95864 . 780
chrVI 95897 95898 . 400
chrVI 95899 95900 . 140
chrVI 95903 95904 . 500
chrVI 95923 95924 . 1060
chrVI 95939 95940 . 600
chrVI 95943 95944 . 480
chrVI 95943 95944 . 480
chrVI 95945 95946 . 6820
chrVI 95953 95954 . 800
chrVI 95995 95996 . 180
chrVI 96014 96015 . 120
chrVI 96034 96035 . 240
chrVI 96048 96049 . 120
chrVI 96087 96088 . 580
chrVI 96095 96096 . 120
chrVI 96116 96117 . 120
chrVI 96123 96124 . 900
chrVI 96266 96267 . 440
chrVI 96311 96312 . 120
chrVI 96321 96322 . 260
chrVI 96347 96348 . 120
chrVI 96426 96427 . 1040
chrVI 96438 96439 . 140
chrVI 96552 96553 . 5640
chrVI 96671 96672 . 240
chrVI 96917 96918 . 120
chrVI 96945 96946 . 140
chrVI 96996 96997 . 120
chrVI 97042 97043 . 540
chrVI 97128 97129 . 280
chrVI 97221 97222 . 260
chrVI 97234 97235 . 340
chrVI 97492 97493 . 1100
chrVI 97586 97587 . 400
chrVI 97667 97668 . 460
chrVI 97681 97682 . 160
chrVI 97861 97862 . 520
chrVI 97883 97884 . 680
chrVI 97918 97919 . 4780
chrVI 97924 97925 . 140
chrVI 97935 97936 . 260
chrVI 97936 97937 . 1840
chrVI 97955 97956 . 420
chrVI 97957 97958 . 2260
chrVI 98040 98041 . 320
chrVI 98085 98086 . 160
chrVI 98101 98102 . 680
chrVI 98101 98102 . 220
chrVI 98106 98107 . 840
chrVI 98109 98110 . 400
chrVI 98115 98116 . 240
chrVI 98127 98128 . 880
chrVI 98128 98129 . 1780
chrVI 98131 98132 . 2200
chrVI 98139 98140 . 1100
chrVI 98157 98158 . 140
chrVI 98306 98307 . 1360
chrVI 98326 98327 . 240
chrVI 98348 98349 . 740
chrVI 98352 98353 . 120
chrVI 98363 98364 . 660
chrVI 98690 98691 . 160
chrVI 98804 98805 . 120
chrVI 98836 98837 . 120
chrVI 98843 98844 . 160
chrVI 98865 98866 . 140
chrVI 98868 98869 . 120
chrVI 98868 98869 . 220
chrVI 98877 98878 . 120
chrVI 99121 99122 . 120
chrVI 99289 99290 . 120
chrVI 99418 99419 . 120
chrVI 99469 99470 . 540
chrVI 99547 99548 . 120
chrVI 99564 99565 . 120
chrVI 99681 99682 . 120
chrVI 99803 99804 . 140
chrVI 99840 99841 . 380
chrVI 99915 99916 . 420
chrVI 100063 100064 . 140
chrVI 100095 100096 . 180
chrVI 100185 100186 . 180
chrVI 100369 100370 . 120
chrVI 100418 100419 . 140
chrVI 100899 100900 . 120
chrVI 100938 100939 . 3180
chrVI 100972 100973 . 400
chrVI 100985 100986 . 1320
chrVI 101100 101101 . 160
chrVI 101107 101108 . 5260
chrVI 101133 101134 . 120
chrVI 101135 101136 . 940
chrVI 101290 101291 . 1240
chrVI 101298 101299 . 280
chrVI 101304 101305 . 360
chrVI 101309 101310 . 180
chrVI 101313 101314 . 540
chrVI 101375 101376 . 920
chrVI 101384 101385 . 380
chrVI 101385 101386 . 120
chrVI 101388 101389 . 960
chrVI 101394 101395 . 980
chrVI 101402 101403 . 440
chrVI 101410 101411 . 720
chrVI 101417 101418 . 280
chrVI 101423 101424 . 220
chrVI 101426 101427 . 160
chrVI 101430 101431 . 160
chrVI 101430 101431 . 400
chrVI 101437 101438 . 540
chrVI 101441 101442 . 320
chrVI 101487 101488 . 1780
chrVI 101492 101493 . 160
chrVI 101496 101497 . 320
chrVI 101515 101516 . 540
chrVI 101519 101520 . 180
chrVI 101527 101528 . 180
chrVI 101531 101532 . 380
chrVI 101535 101536 . 140
chrVI 101536 101537 . 600
chrVI 101536 101537 . 3820
chrVI 101539 101540 . 720
chrVI 101540 101541 . 420
chrVI 101546 101547 . 180
chrVI 102162 102163 . 220
chrVI 103209 103210 . 120
chrVI 103246 103247 . 120
chrVI 103247 103248 . 240
chrVI 103276 103277 . 120
chrVI 103277 103278 . 400
chrVI 103288 103289 . 2560
chrVI 103302 103303 . 720
chrVI 103316 103317 . 220
chrVI 103329 103330 . 120
chrVI 103428 103429 . 440
chrVI 103432 103433 . 120
chrVI 103440 103441 . 120
chrVI 103542 103543 . 1400
chrVI 103552 103553 . 6260
chrVI 103562 103563 . 280
chrVI 103566 103567 . 260
chrVI 103570 103571 . 1160
chrVI 103580 103581 . 3320
chrVI 103583 103584 . 120
chrVI 103591 103592 . 2600
chrVI 103592 103593 . 740
chrVI 103593 103594 . 120
chrVI 103610 103611 . 200
chrVI 103612 103613 . 1100
chrVI 103617 103618 . 300
chrVI 103624 103625 . 2020
chrVI 103624 103625 . 3040
chrVI 103627 103628 . 860
chrVI 103629 103630 . 300
chrVI 103634 103635 . 340
chrVI 103990 103991 . 180
chrVI 104468 104469 . 1740
chrVI 104475 104476 . 180
chrVI 104479 104480 . 420
chrVI 104504 104505 . 280
chrVI 104528 104529 . 280
chrVI 104529 104530 . 140
chrVI 104555 104556 . 1460
chrVI 104604 104605 . 240
chrVI 104725 104726 . 120
chrVI 104769 104770 . 300
chrVI 104801 104802 . 1840
chrVI 104887 104888 . 1220
chrVI 105828 105829 . 120
chrVI 106262 106263 . 120
chrVI 106313 106314 . 120
chrVI 106315 106316 . 280
chrVI 106320 106321 . 500
chrVI 106324 106325 . 320
chrVI 106324 106325 . 120
chrVI 106332 106333 . 640
chrVI 106336 106337 . 260
chrVI 106336 106337 . 120
chrVI 106337 106338 . 120
chrVI 106339 106340 . 600
chrVI 106342 106343 . 120
chrVI 106348 106349 . 280
chrVI 106354 106355 . 360
chrVI 106356 106357 . 640
chrVI 106361 106362 . 160
chrVI 106363 106364 . 380
chrVI 106386 106387 . 520
chrVI 106390 106391 . 920
chrVI 106390 106391 . 260
chrVI 106394 106395 . 2180
chrVI 106395 106396 . 560
chrVI 106395 106396 . 140
chrVI 106396 106397 . 340
chrVI 106400 106401 . 1100
chrVI 106415 106416 . 2020
chrVI 106461 106462 . 120
chrVI 106522 106523 . 520
chrVI 106549 106550 . 400
chrVI 106556 106557 . 260
chrVI 106560 106561 . 440
chrVI 106566 106567 . 220
chrVI 106572 106573 . 380
chrVI 106594 106595 . 220
chrVI 106610 106611 . 640
chrVI 106616 106617 . 1040
chrVI 106731 106732 . 140
chrVI 106745 106746 . 120
chrVI 106746 106747 . 160
chrVI 106750 106751 . 1140
chrVI 106751 106752 . 120
chrVI 106752 106753 . 120
chrVI 106757 106758 . 980
chrVI 106759 106760 . 920
chrVI 106760 106761 . 120
chrVI 106770 106771 . 800
chrVI 106779 106780 . 500
chrVI 106782 106783 . 240
chrVI 106798 106799 . 380
chrVI 106816 106817 . 500
chrVI 106822 106823 . 1280
chrVI 106847 106848 . 880
chrVI 106908 106909 . 420
chrVI 106940 106941 . 220
chrVI 106943 106944 . 640
chrVI 106957 106958 . 200
chrVI 106961 106962 . 340
chrVI 106976 106977 . 120
chrVI 107014 107015 . 380
chrVI 107018 107019 . 520
chrVI 107022 107023 . 180
chrVI 107067 107068 . 420
chrVI 107075 107076 . 940
chrVI 107091 107092 . 340
chrVI 107099 107100 . 180
chrVI 107136 107137 . 400
chrVI 107266 107267 . 520
chrVI 107338 107339 . 300
chrVI 107398 107399 . 860
chrVI 107409 107410 . 520
chrVI 107440 107441 . 760
chrVI 107553 107554 . 180
chrVI 107556 107557 . 120
chrVI 107635 107636 . 120
chrVI 107644 107645 . 120
chrVI 107653 107654 . 160
chrVI 107658 107659 . 480
chrVI 107666 107667 . 180
chrVI 107708 107709 . 220
chrVI 107717 107718 . 140
chrVI 107718 107719 . 420
chrVI 107718 107719 . 320
chrVI 107796 107797 . 220
chrVI 107811 107812 . 120
chrVI 107814 107815 . 120
chrVI 107816 107817 . 160
chrVI 107824 107825 . 4780
chrVI 107871 107872 . 560
chrVI 107878 107879 . 140
chrVI 107888 107889 . 740
chrVI 107901 107902 . 5340
chrVI 107909 107910 . 140
chrVI 107914 107915 . 120
chrVI 107923 107924 . 2480
chrVI 107931 107932 . 1580
chrVI 107935 107936 . 1740
chrVI 107955 107956 . 400
chrVI 107963 107964 . 2740
chrVI 107968 107969 . 560
chrVI 107973 107974 . 1220
chrVI 107984 107985 . 260
chrVI 108024 108025 . 1120
chrVI 108151 108152 . 2660
chrVI 108172 108173 . 2160
chrVI 108183 108184 . 3360
chrVI 108204 108205 . 520
chrVI 108233 108234 . 540
chrVI 108297 108298 . 2380
chrVI 108297 108298 . 180
chrVI 108298 108299 . 120
chrVI 108308 108309 . 3080
chrVI 108319 108320 . 5280
chrVI 108349 108350 . 340
chrVI 108351 108352 . 600
chrVI 108358 108359 . 2240
chrVI 108367 108368 . 12580
chrVI 108372 108373 . 560
chrVI 108373 108374 . 240
chrVI 108402 108403 . 240
chrVI 108405 108406 . 1160
chrVI 108413 108414 . 220
chrVI 108420 108421 . 820
chrVI 108425 108426 . 680
chrVI 108439 108440 . 1200
chrVI 108455 108456 . 560
chrVI 108501 108502 . 520
chrVI 108513 108514 . 200
chrVI 108520 108521 . 120
chrVI 108530 108531 . 260
chrVI 108694 108695 . 4200
chrVI 108706 108707 . 1140
chrVI 108722 108723 . 2620
chrVI 108799 108800 . 660
chrVI 108880 108881 . 2400
chrVI 108887 108888 . 140
chrVI 109018 109019 . 4160
chrVI 109181 109182 . 5720
chrVI 109207 109208 . 860
chrVI 109217 109218 . 400
chrVI 109220 109221 . 120
chrVI 109237 109238 . 180
chrVI 109355 109356 . 180
chrVI 109564 109565 . 120
chrVI 109615 109616 . 220
chrVI 109682 109683 . 380
chrVI 109803 109804 . 120
chrVI 109813 109814 . 240
chrVI 109823 109824 . 320
chrVI 109855 109856 . 4040
chrVI 109856 109857 . 5520
chrVI 109857 109858 . 200
chrVI 109857 109858 . 120
chrVI 109861 109862 . 120
chrVI 109865 109866 . 4540
chrVI 109998 109999 . 120
chrVI 110000 110001 . 120
chrVI 110003 110004 . 2380
chrVI 110006 110007 . 600
chrVI 110007 110008 . 120
chrVI 110035 110036 . 200
chrVI 110040 110041 . 120
chrVI 110043 110044 . 260
chrVI 110049 110050 . 120
chrVI 110068 110069 . 280
chrVI 110073 110074 . 220
chrVI 110084 110085 . 460
chrVI 110085 110086 . 120
chrVI 110086 110087 . 120
chrVI 110091 110092 . 8320
chrVI 110095 110096 . 280
chrVI 110097 110098 . 540
chrVI 110104 110105 . 12420
chrVI 110122 110123 . 660
chrVI 110128 110129 . 160
chrVI 110132 110133 . 1440
chrVI 110134 110135 . 260
chrVI 110139 110140 . 8840
chrVI 110141 110142 . 460
chrVI 110141 110142 . 240
chrVI 110143 110144 . 300
chrVI 110145 110146 . 2900
chrVI 110159 110160 . 180
chrVI 110175 110176 . 1220
chrVI 110186 110187 . 700
chrVI 110189 110190 . 120
chrVI 110301 110302 . 900
chrVI 110306 110307 . 120
chrVI 110310 110311 . 2720
chrVI 110475 110476 . 140
chrVI 110493 110494 . 120
chrVI 110507 110508 . 1320
chrVI 110650 110651 . 180
chrVI 110672 110673 . 420
chrVI 110677 110678 . 1460
chrVI 110734 110735 . 140
chrVI 110855 110856 . 120
chrVI 110861 110862 . 140
chrVI 111008 111009 . 400
chrVI 111059 111060 . 140
chrVI 111365 111366 . 160
chrVI 111368 111369 . 160
chrVI 111379 111380 . 120
chrVI 111384 111385 . 220
chrVI 111393 111394 . 500
chrVI 111402 111403 . 140
chrVI 111423 111424 . 160
chrVI 111455 111456 . 180
chrVI 111475 111476 . 260
chrVI 111509 111510 . 1120
chrVI 111521 111522 . 120
chrVI 111539 111540 . 2820
chrVI 111692 111693 . 1120
chrVI 111697 111698 . 360
chrVI 111715 111716 . 540
chrVI 111716 111717 . 360
chrVI 111725 111726 . 1580
chrVI 111732 111733 . 2240
chrVI 111745 111746 . 1120
chrVI 111755 111756 . 160
chrVI 111780 111781 . 140
chrVI 111849 111850 . 460
chrVI 111857 111858 . 140
chrVI 111860 111861 . 260
chrVI 111888 111889 . 1080
chrVI 111891 111892 . 120
chrVI 111894 111895 . 220
chrVI 111904 111905 . 480
chrVI 111917 111918 . 280
chrVI 111927 111928 . 1900
chrVI 111933 111934 . 440
chrVI 111959 111960 . 1060
chrVI 111959 111960 . 400
chrVI 111960 111961 . 200
chrVI 111967 111968 . 120
chrVI 111974 111975 . 180
chrVI 111982 111983 . 1380
chrVI 111998 111999 . 240
chrVI 112014 112015 . 160
chrVI 112017 112018 . 480
chrVI 112024 112025 . 1040
chrVI 112063 112064 . 200
chrVI 112067 112068 . 260
chrVI 112071 112072 . 320
chrVI 112078 112079 . 1740
chrVI 112084 112085 . 460
chrVI 112142 112143 . 5320
chrVI 112235 112236 . 240
chrVI 112394 112395 . 120
chrVI 112461 112462 . 120
chrVI 112482 112483 . 120
chrVI 112493 112494 . 280
chrVI 112548 112549 . 820
chrVI 112694 112695 . 380
chrVI 112700 112701 . 1140
chrVI 112714 112715 . 220
chrVI 112854 112855 . 560
chrVI 112909 112910 . 380
chrVI 112924 112925 . 380
chrVI 112958 112959 . 1020
chrVI 113052 113053 . 1280
chrVI 113058 113059 . 480
chrVI 113173 113174 . 240
chrVI 113320 113321 . 320
chrVI 113344 113345 . 380
chrVI 113363 113364 . 420
chrVI 113411 113412 . 1340
chrVI 113474 113475 . 1740
chrVI 113488 113489 . 320
chrVI 113514 113515 . 320
chrVI 113514 113515 . 120
chrVI 113543 113544 . 3820
chrVI 113556 113557 . 260
chrVI 113653 113654 . 220
chrVI 113698 113699 . 480
chrVI 113760 113761 . 240
chrVI 113902 113903 . 1240
chrVI 113910 113911 . 120
chrVI 113920 113921 . 140
chrVI 114036 114037 . 140
chrVI 114076 114077 . 480
chrVI 114080 114081 . 1480
chrVI 114121 114122 . 340
chrVI 114139 114140 . 380
chrVI 114141 114142 . 1460
chrVI 114150 114151 . 200
chrVI 114156 114157 . 140
chrVI 114180 114181 . 680
chrVI 114181 114182 . 760
chrVI 114192 114193 . 160
chrVI 114333 114334 . 120
chrVI 114353 114354 . 200
chrVI 114357 114358 . 1740
chrVI 114362 114363 . 220
chrVI 114438 114439 . 660
chrVI 114512 114513 . 1520
chrVI 114522 114523 . 160
chrVI 114528 114529 . 140
chrVI 114529 114530 . 440
chrVI 114533 114534 . 760
chrVI 114545 114546 . 460
chrVI 114587 114588 . 2820
chrVI 114643 114644 . 280
chrVI 114655 114656 . 180
chrVI 114660 114661 . 120
chrVI 114683 114684 . 200
chrVI 114683 114684 . 340
chrVI 114688 114689 . 1180
chrVI 114691 114692 . 460
chrVI 114705 114706 . 780
chrVI 114722 114723 . 2100
chrVI 114740 114741 . 420
chrVI 114870 114871 . 440
chrVI 114897 114898 . 380
chrVI 114916 114917 . 160
chrVI 114979 114980 . 260
chrVI 115047 115048 . 1260
chrVI 115073 115074 . 760
chrVI 115092 115093 . 1660
chrVI 115135 115136 . 940
chrVI 115146 115147 . 140
chrVI 115247 115248 . 140
chrVI 115258 115259 . 660
chrVI 115271 115272 . 380
chrVI 115303 115304 . 400
chrVI 115324 115325 . 120
chrVI 115325 115326 . 820
chrVI 115440 115441 . 1580
chrVI 115455 115456 . 840
chrVI 115455 115456 . 160
chrVI 115488 115489 . 680
chrVI 115610 115611 . 1040
chrVI 115631 115632 . 380
chrVI 115634 115635 . 1540
chrVI 115779 115780 . 700
chrVI 115803 115804 . 1240
chrVI 115830 115831 . 140
chrVI 115854 115855 . 140
chrVI 115858 115859 . 120
chrVI 115858 115859 . 260
chrVI 115865 115866 . 860
chrVI 115868 115869 . 220
chrVI 115868 115869 . 1620
chrVI 115869 115870 . 240
chrVI 115871 115872 . 2100
chrVI 115876 115877 . 160
chrVI 115879 115880 . 120
chrVI 115887 115888 . 300
chrVI 115898 115899 . 320
chrVI 115903 115904 . 120
chrVI 115905 115906 . 120
chrVI 115911 115912 . 140
chrVI 115917 115918 . 120
chrVI 115929 115930 . 160
chrVI 116084 116085 . 140
chrVI 117018 117019 . 120
chrVI 118445 118446 . 1680
chrVI 118451 118452 . 2000
chrVI 118467 118468 . 500
chrVI 118604 118605 . 120
chrVI 118607 118608 . 2020
chrVI 118610 118611 . 180
chrVI 118611 118612 . 140
chrVI 118631 118632 . 220
chrVI 118658 118659 . 500
chrVI 118666 118667 . 1700
chrVI 118672 118673 . 500
chrVI 118674 118675 . 120
chrVI 118693 118694 . 380
chrVI 118706 118707 . 820
chrVI 118716 118717 . 120
chrVI 118722 118723 . 120
chrVI 118738 118739 . 120
chrVI 118757 118758 . 160
chrVI 118759 118760 . 820
chrVI 118767 118768 . 540
chrVI 118784 118785 . 320
chrVI 118786 118787 . 300
chrVI 118853 118854 . 120
chrVI 118857 118858 . 120
chrVI 118875 118876 . 340
chrVI 118876 118877 . 380
chrVI 118933 118934 . 160
chrVI 119029 119030 . 700
chrVI 119030 119031 . 140
chrVI 119031 119032 . 120
chrVI 119046 119047 . 760
chrVI 119200 119201 . 3400
chrVI 119201 119202 . 3880
chrVI 119205 119206 . 120
chrVI 119213 119214 . 1480
chrVI 119216 119217 . 8240
chrVI 119216 119217 . 700
chrVI 119217 119218 . 120
chrVI 119217 119218 . 140
chrVI 119218 119219 . 200
chrVI 119218 119219 . 120
chrVI 119223 119224 . 4180
chrVI 119225 119226 . 2220
chrVI 119225 119226 . 140
chrVI 119228 119229 . 500
chrVI 119228 119229 . 120
chrVI 119229 119230 . 580
chrVI 119232 119233 . 660
chrVI 119239 119240 . 13700
chrVI 119243 119244 . 680
chrVI 119248 119249 . 2680
chrVI 119325 119326 . 900
chrVI 119328 119329 . 500
chrVI 119332 119333 . 680
chrVI 119343 119344 . 460
chrVI 119345 119346 . 1560
chrVI 119346 119347 . 200
chrVI 119347 119348 . 140
chrVI 119351 119352 . 620
chrVI 119354 119355 . 360
chrVI 119356 119357 . 120
chrVI 119362 119363 . 3300
chrVI 123164 123165 . 760
chrVI 123169 123170 . 640
chrVI 123173 123174 . 140
chrVI 123178 123179 . 440
chrVI 123181 123182 . 140
chrVI 123182 123183 . 800
chrVI 123187 123188 . 180
chrVI 123195 123196 . 1120
chrVI 123196 123197 . 920
chrVI 123198 123199 . 260
chrVI 123199 123200 . 140
chrVI 123199 123200 . 660
chrVI 123200 123201 . 120
chrVI 123200 123201 . 420
chrVI 123234 123235 . 720
chrVI 123238 123239 . 1140
chrVI 123241 123242 . 860
chrVI 123247 123248 . 660
chrVI 123248 123249 . 1740
chrVI 123249 123250 . 920
chrVI 123258 123259 . 600
chrVI 123280 123281 . 340
chrVI 123283 123284 . 1520
chrVI 123288 123289 . 6160
chrVI 123299 123300 . 380
chrVI 123300 123301 . 280
chrVI 123302 123303 . 140
chrVI 123306 123307 . 1500
chrVI 123306 123307 . 120
chrVI 123308 123309 . 1620
chrVI 123314 123315 . 140
chrVI 123316 123317 . 120
chrVI 123318 123319 . 220
chrVI 123339 123340 . 240
chrVI 123469 123470 . 180
chrVI 123473 123474 . 220
chrVI 123492 123493 . 1960
chrVI 123497 123498 . 1320
chrVI 123625 123626 . 1260
chrVI 123641 123642 . 2820
chrVI 123651 123652 . 120
chrVI 123796 123797 . 280
chrVI 123802 123803 . 920
chrVI 123841 123842 . 400
chrVI 124104 124105 . 680
chrVI 124329 124330 . 120
chrVI 124393 124394 . 1780
chrVI 124492 124493 . 4220
chrVI 124573 124574 . 1820
chrVI 124636 124637 . 120
chrVI 124756 124757 . 460
chrVI 124813 124814 . 220
chrVI 124846 124847 . 760
chrVI 124910 124911 . 420
chrVI 124925 124926 . 1540
chrVI 124995 124996 . 340
chrVI 125042 125043 . 2340
chrVI 125145 125146 . 300
chrVI 125161 125162 . 180
chrVI 125191 125192 . 380
chrVI 125199 125200 . 1260
chrVI 125291 125292 . 120
chrVI 125507 125508 . 120
chrVI 126050 126051 . 2040
chrVI 126288 126289 . 400
chrVI 126383 126384 . 120
chrVI 126530 126531 . 580
chrVI 126539 126540 . 380
chrVI 126607 126608 . 360
chrVI 126957 126958 . 140
chrVI 126961 126962 . 360
chrVI 127016 127017 . 600
chrVI 127180 127181 . 880
chrVI 127202 127203 . 4200
chrVI 127273 127274 . 1080
chrVI 127312 127313 . 660
chrVI 127363 127364 . 400
chrVI 127400 127401 . 180
chrVI 127429 127430 . 260
chrVI 127476 127477 . 320
chrVI 127567 127568 . 140
chrVI 127579 127580 . 440
chrVI 127598 127599 . 500
chrVI 127621 127622 . 2740
chrVI 127753 127754 . 120
chrVI 127855 127856 . 920
chrVI 127877 127878 . 1040
chrVI 127907 127908 . 480
chrVI 127928 127929 . 220
chrVI 127936 127937 . 220
chrVI 127941 127942 . 440
chrVI 127976 127977 . 1560
chrVI 128002 128003 . 160
chrVI 128088 128089 . 500
chrVI 128089 128090 . 600
chrVI 128101 128102 . 160
chrVI 128111 128112 . 1680
chrVI 128117 128118 . 420
chrVI 128194 128195 . 460
chrVI 128197 128198 . 1280
chrVI 128276 128277 . 940
chrVI 128315 128316 . 440
chrVI 128370 128371 . 1400
chrVI 128433 128434 . 140
chrVI 128443 128444 . 4600
chrVI 128460 128461 . 440
chrVI 128474 128475 . 900
chrVI 128570 128571 . 1000
chrVI 128653 128654 . 200
chrVI 128660 128661 . 220
chrVI 128673 128674 . 400
chrVI 128714 128715 . 120
chrVI 128887 128888 . 5580
chrVI 129024 129025 . 640
chrVI 129079 129080 . 900
chrVI 129113 129114 . 460
chrVI 129113 129114 . 200
chrVI 129114 129115 . 120
chrVI 129255 129256 . 420
chrVI 129260 129261 . 1620
chrVI 129409 129410 . 560
chrVI 129465 129466 . 1360
chrVI 129485 129486 . 480
chrVI 129545 129546 . 1080
chrVI 129594 129595 . 4920
chrVI 129599 129600 . 1180
chrVI 129609 129610 . 2420
chrVI 129653 129654 . 2580
chrVI 129782 129783 . 2400
chrVI 129801 129802 . 1200
chrVI 129815 129816 . 480
chrVI 129816 129817 . 2920
chrVI 129819 129820 . 440
chrVI 129831 129832 . 160
chrVI 129947 129948 . 280
chrVI 129980 129981 . 1740
chrVI 129983 129984 . 1160
chrVI 129985 129986 . 300
chrVI 129985 129986 . 120
chrVI 129988 129989 . 240
chrVI 130000 130001 . 340
chrVI 130010 130011 . 1160
chrVI 130018 130019 . 180
chrVI 130024 130025 . 1060
chrVI 130030 130031 . 1400
chrVI 130066 130067 . 120
chrVI 130070 130071 . 2840
chrVI 130077 130078 . 580
chrVI 130085 130086 . 120
chrVI 130092 130093 . 3600
chrVI 130097 130098 . 120
chrVI 130100 130101 . 120
chrVI 130102 130103 . 540
chrVI 130111 130112 . 280
chrVI 130113 130114 . 140
chrVI 130210 130211 . 140
chrVI 130216 130217 . 760
chrVI 130245 130246 . 1720
chrVI 130259 130260 . 2760
chrVI 130268 130269 . 1620
chrVI 130275 130276 . 260
chrVI 130290 130291 . 640
chrVI 130298 130299 . 120
chrVI 130321 130322 . 340
chrVI 131091 131092 . 120
chrVI 131214 131215 . 200
chrVI 131227 131228 . 120
chrVI 131257 131258 . 120
chrVI 131267 131268 . 160
chrVI 131313 131314 . 120
chrVI 131345 131346 . 120
chrVI 131440 131441 . 120
chrVI 131446 131447 . 860
chrVI 131452 131453 . 200
chrVI 131459 131460 . 1160
chrVI 131466 131467 . 260
chrVI 131475 131476 . 120
chrVI 131480 131481 . 120
chrVI 131501 131502 . 580
chrVI 131614 131615 . 940
chrVI 131641 131642 . 1680
chrVI 131661 131662 . 440
chrVI 131668 131669 . 880
chrVI 131674 131675 . 380
chrVI 131703 131704 . 160
chrVI 131718 131719 . 2120
chrVI 131727 131728 . 2120
chrVI 131759 131760 . 120
chrVI 131903 131904 . 400
chrVI 131911 131912 . 620
chrVI 132038 132039 . 260
chrVI 132046 132047 . 140
chrVI 132051 132052 . 820
chrVI 132086 132087 . 9220
chrVI 132255 132256 . 120
chrVI 132328 132329 . 2200
chrVI 132497 132498 . 1920
chrVI 132536 132537 . 1120
chrVI 132644 132645 . 160
chrVI 132660 132661 . 1460
chrVI 132815 132816 . 120
chrVI 133015 133016 . 240
chrVI 133260 133261 . 2020
chrVI 133545 133546 . 1620
chrVI 133711 133712 . 480
chrVI 133821 133822 . 700
chrVI 133864 133865 . 240
chrVI 134103 134104 . 180
chrVI 134113 134114 . 120
chrVI 134161 134162 . 1060
chrVI 134187 134188 . 520
chrVI 134296 134297 . 160
chrVI 134303 134304 . 360
chrVI 134315 134316 . 140
chrVI 134349 134350 . 800
chrVI 134377 134378 . 860
chrVI 134383 134384 . 660
chrVI 134393 134394 . 240
chrVI 134500 134501 . 140
chrVI 134567 134568 . 440
chrVI 134604 134605 . 120
chrVI 134671 134672 . 120
chrVI 134675 134676 . 260
chrVI 134682 134683 . 4100
chrVI 134691 134692 . 420
chrVI 134725 134726 . 1480
chrVI 134728 134729 . 120
chrVI 134729 134730 . 460
chrVI 134731 134732 . 1280
chrVI 134744 134745 . 2380
chrVI 134752 134753 . 480
chrVI 134755 134756 . 180
chrVI 134758 134759 . 120
chrVI 134759 134760 . 180
chrVI 134759 134760 . 580
chrVI 134763 134764 . 240
chrVI 134772 134773 . 200
chrVI 134773 134774 . 160
chrVI 134777 134778 . 400
chrVI 134780 134781 . 1300
chrVI 134782 134783 . 180
chrVI 134789 134790 . 560
chrVI 134794 134795 . 360
chrVI 134808 134809 . 120
chrVI 134814 134815 . 2260
chrVI 134823 134824 . 140
chrVI 134847 134848 . 660
chrVI 134860 134861 . 160
chrVI 134879 134880 . 160
chrVI 134908 134909 . 120
chrVI 134927 134928 . 2440
chrVI 134974 134975 . 380
chrVI 135198 135199 . 120
chrVI 135310 135311 . 140
chrVI 135339 135340 . 180
chrVI 135411 135412 . 120
chrVI 135423 135424 . 500
chrVI 135426 135427 . 360
chrVI 135533 135534 . 300
chrVI 135539 135540 . 280
chrVI 135541 135542 . 260
chrVI 135557 135558 . 460
chrVI 135586 135587 . 380
chrVI 135619 135620 . 180
chrVI 135630 135631 . 700
chrVI 135634 135635 . 120
chrVI 135712 135713 . 560
chrVI 135721 135722 . 1400
chrVI 135744 135745 . 200
chrVI 135748 135749 . 140
chrVI 135774 135775 . 660
chrVI 135914 135915 . 2340
chrVI 135939 135940 . 540
chrVI 135958 135959 . 340
chrVI 135964 135965 . 120
chrVI 135966 135967 . 280
chrVI 135975 135976 . 220
chrVI 135983 135984 . 300
chrVI 135996 135997 . 840
chrVI 136001 136002 . 540
chrVI 136014 136015 . 560
chrVI 136044 136045 . 180
chrVI 136050 136051 . 580
chrVI 136079 136080 . 1460
chrVI 136083 136084 . 120
chrVI 136095 136096 . 1280
chrVI 136193 136194 . 1420
chrVI 136211 136212 . 440
chrVI 136224 136225 . 220
chrVI 136233 136234 . 2200
chrVI 136272 136273 . 300
chrVI 136283 136284 . 1100
chrVI 136380 136381 . 220
chrVI 136399 136400 . 880
chrVI 136482 136483 . 120
chrVI 136527 136528 . 2540
chrVI 136529 136530 . 120
chrVI 136567 136568 . 120
chrVI 136581 136582 . 300
chrVI 136592 136593 . 440
chrVI 136610 136611 . 1700
chrVI 136664 136665 . 300
chrVI 136753 136754 . 260
chrVI 136858 136859 . 120
chrVI 137096 137097 . 820
chrVI 137108 137109 . 1320
chrVI 137113 137114 . 140
chrVI 137246 137247 . 140
chrVI 137252 137253 . 120
chrVI 137253 137254 . 1460
chrVI 137253 137254 . 180
chrVI 137265 137266 . 480
chrVI 137266 137267 . 240
chrVI 137269 137270 . 1160
chrVI 137276 137277 . 120
chrVI 137277 137278 . 1640
chrVI 137277 137278 . 500
chrVI 137281 137282 . 260
chrVI 137281 137282 . 860
chrVI 137285 137286 . 1600
chrVI 137288 137289 . 400
chrVI 137289 137290 . 1540
chrVI 137300 137301 . 300
chrVI 137307 137308 . 300
chrVI 137311 137312 . 520
chrVI 137319 137320 . 620
chrVI 137331 137332 . 360
chrVI 137335 137336 . 140
chrVI 137340 137341 . 1620
chrVI 137350 137351 . 180
chrVI 137363 137364 . 140
chrVI 137390 137391 . 5260
chrVI 137429 137430 . 2540
chrVI 137465 137466 . 340
chrVI 137511 137512 . 160
chrVI 137618 137619 . 120
chrVI 137628 137629 . 6900
chrVI 137651 137652 . 120
chrVI 137653 137654 . 3320
chrVI 137682 137683 . 160
chrVI 137746 137747 . 180
chrVI 137772 137773 . 160
chrVI 137793 137794 . 140
chrVI 137811 137812 . 120
chrVI 137821 137822 . 340
chrVI 137829 137830 . 480
chrVI 137829 137830 . 120
chrVI 137953 137954 . 140
chrVI 137959 137960 . 140
chrVI 137962 137963 . 120
chrVI 137967 137968 . 140
chrVI 143799 143800 . 340
chrVI 143838 143839 . 240
chrVI 143865 143866 . 280
chrVI 143868 143869 . 140
chrVI 143875 143876 . 300
chrVI 143902 143903 . 240
chrVI 143934 143935 . 160
chrVI 143959 143960 . 180
chrVI 144056 144057 . 120
chrVI 144090 144091 . 160
chrVI 144093 144094 . 160
chrVI 144095 144096 . 1240
chrVI 144099 144100 . 300
chrVI 144104 144105 . 840
chrVI 144110 144111 . 140
chrVI 144120 144121 . 260
chrVI 144132 144133 . 380
chrVI 144138 144139 . 1180
chrVI 144138 144139 . 340
chrVI 144139 144140 . 1200
chrVI 144147 144148 . 460
chrVI 144154 144155 . 660
chrVI 144159 144160 . 3140
chrVI 144169 144170 . 4560
chrVI 144177 144178 . 460
chrVI 144183 144184 . 120
chrVI 144195 144196 . 160
chrVI 144201 144202 . 160
chrVI 144205 144206 . 320
chrVI 144211 144212 . 280
chrVI 144305 144306 . 160
chrVI 144321 144322 . 2160
chrVI 144341 144342 . 360
chrVI 144372 144373 . 640
chrVI 144491 144492 . 120
chrVI 144499 144500 . 580
chrVI 144532 144533 . 280
chrVI 144539 144540 . 120
chrVI 144566 144567 . 500
chrVI 144570 144571 . 120
chrVI 144635 144636 . 120
chrVI 144636 144637 . 120
chrVI 144636 144637 . 800
chrVI 144684 144685 . 740
chrVI 144695 144696 . 280
chrVI 144734 144735 . 360
chrVI 144745 144746 . 640
chrVI 144748 144749 . 240
chrVI 144748 144749 . 120
chrVI 144751 144752 . 340
chrVI 144773 144774 . 140
chrVI 144805 144806 . 120
chrVI 144823 144824 . 700
chrVI 144842 144843 . 260
chrVI 144848 144849 . 7380
chrVI 144880 144881 . 700
chrVI 144884 144885 . 200
chrVI 144935 144936 . 1000
chrVI 144948 144949 . 600
chrVI 144952 144953 . 820
chrVI 145054 145055 . 120
chrVI 145073 145074 . 280
chrVI 145140 145141 . 120
chrVI 145877 145878 . 120
chrVI 146945 146946 . 540
chrVI 146952 146953 . 1000
chrVI 146965 146966 . 460
chrVI 146977 146978 . 740
chrVI 146985 146986 . 400
chrVI 146989 146990 . 4460
chrVI 146993 146994 . 460
chrVI 146995 146996 . 120
chrVI 146998 146999 . 1700
chrVI 147004 147005 . 320
chrVI 147008 147009 . 160
chrVI 147017 147018 . 120
chrVI 147025 147026 . 500
chrVI 147050 147051 . 220
chrVI 147055 147056 . 520
chrVI 147063 147064 . 680
chrVI 147066 147067 . 1020
chrVI 147069 147070 . 2080
chrVI 147070 147071 . 320
chrVI 147073 147074 . 500
chrVI 147076 147077 . 480
chrVI 147077 147078 . 540
chrVI 147078 147079 . 1060
chrVI 147079 147080 . 140
chrVI 147080 147081 . 140
chrVI 147080 147081 . 360
chrVI 147084 147085 . 120
chrVI 147085 147086 . 420
chrVI 147087 147088 . 140
chrVI 147088 147089 . 620
chrVI 147090 147091 . 120
chrVI 147093 147094 . 1480
chrVI 147159 147160 . 1200
chrVI 147257 147258 . 140
chrVI 147303 147304 . 220
chrVI 147616 147617 . 200
chrVI 148300 148301 . 160
chrVI 148309 148310 . 140
chrVI 148312 148313 . 580
chrVI 148435 148436 . 240
chrVI 148468 148469 . 120
chrVI 148475 148476 . 200
chrVI 148476 148477 . 120
chrVI 148478 148479 . 160
chrVI 148488 148489 . 440
chrVI 148497 148498 . 180
chrVI 148677 148678 . 460
chrVI 148681 148682 . 200
chrVI 148690 148691 . 140
chrVI 148696 148697 . 480
chrVI 148708 148709 . 260
chrVI 148719 148720 . 340
chrVI 148723 148724 . 360
chrVI 148728 148729 . 480
chrVI 148733 148734 . 500
chrVI 148736 148737 . 300
chrVI 148745 148746 . 300
chrVI 148755 148756 . 460
chrVI 148775 148776 . 200
chrVI 148913 148914 . 780
chrVI 148926 148927 . 1660
chrVI 148958 148959 . 220
chrVI 148976 148977 . 640
chrVI 148983 148984 . 440
chrVI 148986 148987 . 3040
chrVI 148991 148992 . 1760
chrVI 149031 149032 . 1520
chrVI 149049 149050 . 360
chrVI 149075 149076 . 120
chrVI 149648 149649 . 380
chrVI 149666 149667 . 320
chrVI 149771 149772 . 420
chrVI 149826 149827 . 140
chrVI 149832 149833 . 380
chrVI 149841 149842 . 120
chrVI 149847 149848 . 120
chrVI 149850 149851 . 140
chrVI 149853 149854 . 5880
chrVI 149859 149860 . 280
chrVI 149863 149864 . 9000
chrVI 149886 149887 . 140
chrVI 149919 149920 . 160
chrVI 149922 149923 . 280
chrVI 149924 149925 . 2820
chrVI 149928 149929 . 4360
chrVI 149931 149932 . 260
chrVI 149937 149938 . 4260
chrVI 149941 149942 . 400
chrVI 149946 149947 . 1660
chrVI 149954 149955 . 1700
chrVI 149962 149963 . 6160
chrVI 149966 149967 . 120
chrVI 151259 151260 . 120
chrVI 151590 151591 . 180
chrVI 151746 151747 . 480
chrVI 151749 151750 . 120
chrVI 151756 151757 . 120
chrVI 151760 151761 . 980
chrVI 151849 151850 . 200
chrVI 151934 151935 . 180
chrVI 151942 151943 . 2080
chrVI 151954 151955 . 600
chrVI 151999 152000 . 180
chrVI 152074 152075 . 240
chrVI 152080 152081 . 120
chrVI 152124 152125 . 140
chrVI 152317 152318 . 1040
chrVI 152467 152468 . 120
chrVI 152479 152480 . 120
chrVI 152487 152488 . 220
chrVI 152496 152497 . 120
chrVI 152508 152509 . 1120
chrVI 152519 152520 . 160
chrVI 152523 152524 . 120
chrVI 152565 152566 . 120
chrVI 152567 152568 . 360
chrVI 152584 152585 . 140
chrVI 152623 152624 . 2420
chrVI 152667 152668 . 340
chrVI 152685 152686 . 540
chrVI 153102 153103 . 120
chrVI 153175 153176 . 160
chrVI 153182 153183 . 880
chrVI 153200 153201 . 160
chrVI 153213 153214 . 160
chrVI 153219 153220 . 240
chrVI 153227 153228 . 1220
chrVI 153229 153230 . 260
chrVI 153232 153233 . 620
chrVI 153244 153245 . 180
chrVI 153255 153256 . 1000
chrVI 153262 153263 . 260
chrVI 153263 153264 . 660
chrVI 153263 153264 . 120
chrVI 153268 153269 . 540
chrVI 153271 153272 . 120
chrVI 153272 153273 . 140
chrVI 153272 153273 . 880
chrVI 153273 153274 . 1120
chrVI 153281 153282 . 780
chrVI 153282 153283 . 140
chrVI 153285 153286 . 2280
chrVI 153292 153293 . 1320
chrVI 153297 153298 . 2000
chrVI 153300 153301 . 120
chrVI 153302 153303 . 140
chrVI 153304 153305 . 540
chrVI 153310 153311 . 720
chrVI 153317 153318 . 500
chrVI 153321 153322 . 360
chrVI 153329 153330 . 1520
chrVI 153342 153343 . 1140
chrVI 153346 153347 . 380
chrVI 153759 153760 . 120
chrVI 154275 154276 . 140
chrVI 154283 154284 . 840
chrVI 154346 154347 . 140
chrVI 154365 154366 . 1440
chrVI 154412 154413 . 820
chrVI 154466 154467 . 160
chrVI 154474 154475 . 860
chrVI 154487 154488 . 180
chrVI 154493 154494 . 140
chrVI 154530 154531 . 780
chrVI 155803 155804 . 2020
chrVI 155892 155893 . 140
chrVI 155900 155901 . 720
chrVI 155919 155920 . 140
chrVI 155928 155929 . 3080
chrVI 155961 155962 . 6820
chrVI 155964 155965 . 340
chrVI 155968 155969 . 520
chrVI 155974 155975 . 200
chrVI 155982 155983 . 120
chrVI 156002 156003 . 980
chrVI 156006 156007 . 160
chrVI 156007 156008 . 120
chrVI 156008 156009 . 440
chrVI 156009 156010 . 840
chrVI 156010 156011 . 120
chrVI 156011 156012 . 2200
chrVI 156019 156020 . 1280
chrVI 156025 156026 . 840
chrVI 156027 156028 . 260
chrVI 156027 156028 . 240
chrVI 156031 156032 . 640
chrVI 156037 156038 . 1800
chrVI 156040 156041 . 140
chrVI 156040 156041 . 240
chrVI 156048 156049 . 580
chrVI 156054 156055 . 800
chrVI 156054 156055 . 140
chrVI 156066 156067 . 1240
chrVI 156074 156075 . 1460
chrVI 156086 156087 . 1220
chrVI 156092 156093 . 160
chrVI 156094 156095 . 720
chrVI 156098 156099 . 300
chrVI 156101 156102 . 660
chrVI 156105 156106 . 960
chrVI 156109 156110 . 1380
chrVI 156117 156118 . 900
chrVI 156129 156130 . 2600
chrVI 156136 156137 . 240
chrVI 156142 156143 . 220
chrVI 156150 156151 . 140
chrVI 156159 156160 . 420
chrVI 156168 156169 . 1160
chrVI 156180 156181 . 180
chrVI 156193 156194 . 180
chrVI 156201 156202 . 420
chrVI 156207 156208 . 240
chrVI 156211 156212 . 400
chrVI 156228 156229 . 540
chrVI 156232 156233 . 200
chrVI 156246 156247 . 240
chrVI 156254 156255 . 200
chrVI 156285 156286 . 1240
chrVI 156325 156326 . 220
chrVI 156419 156420 . 220
chrVI 156420 156421 . 260
chrVI 156430 156431 . 240
chrVI 156487 156488 . 120
chrVI 156581 156582 . 180
chrVI 156604 156605 . 120
chrVI 156612 156613 . 120
chrVI 156616 156617 . 3000
chrVI 156621 156622 . 200
chrVI 156719 156720 . 3580
chrVI 156744 156745 . 220
chrVI 156757 156758 . 120
chrVI 156928 156929 . 180
chrVI 156980 156981 . 120
chrVI 157027 157028 . 200
chrVI 157069 157070 . 340
chrVI 157112 157113 . 960
chrVI 157122 157123 . 120
chrVI 157124 157125 . 320
chrVI 157132 157133 . 140
chrVI 157234 157235 . 120
chrVI 157258 157259 . 360
chrVI 157270 157271 . 880
chrVI 157409 157410 . 200
chrVI 157487 157488 . 220
chrVI 157573 157574 . 120
chrVI 157618 157619 . 160
chrVI 157657 157658 . 860
chrVI 157680 157681 . 560
chrVI 157692 157693 . 880
chrVI 157785 157786 . 920
chrVI 157801 157802 . 220
chrVI 157803 157804 . 200
chrVI 157828 157829 . 2140
chrVI 157833 157834 . 480
chrVI 157838 157839 . 300
chrVI 157838 157839 . 240
chrVI 157843 157844 . 120
chrVI 157846 157847 . 660
chrVI 157850 157851 . 520
chrVI 157851 157852 . 2100
chrVI 157851 157852 . 140
chrVI 157854 157855 . 120
chrVI 157855 157856 . 120
chrVI 157860 157861 . 940
chrVI 157860 157861 . 160
chrVI 157863 157864 . 280
chrVI 157866 157867 . 520
chrVI 157868 157869 . 1520
chrVI 157869 157870 . 700
chrVI 157869 157870 . 180
chrVI 157870 157871 . 120
chrVI 157870 157871 . 840
chrVI 157871 157872 . 120
chrVI 157871 157872 . 120
chrVI 157872 157873 . 240
chrVI 157872 157873 . 440
chrVI 157877 157878 . 1140
chrVI 157880 157881 . 1500
chrVI 157888 157889 . 740
chrVI 157891 157892 . 320
chrVI 157893 157894 . 360
chrVI 157895 157896 . 1480
chrVI 157896 157897 . 2200
chrVI 157899 157900 . 260
chrVI 157899 157900 . 880
chrVI 157904 157905 . 380
chrVI 157936 157937 . 160
chrVI 157951 157952 . 120
chrVI 157953 157954 . 920
chrVI 157962 157963 . 120
chrVI 157982 157983 . 160
chrVI 158060 158061 . 120
chrVI 158070 158071 . 840
chrVI 158072 158073 . 840
chrVI 158077 158078 . 240
chrVI 158081 158082 . 1540
chrVI 158088 158089 . 960
chrVI 158091 158092 . 180
chrVI 158096 158097 . 180
chrVI 158100 158101 . 360
chrVI 158104 158105 . 280
chrVI 158111 158112 . 600
chrVI 158128 158129 . 2380
chrVI 158218 158219 . 120
chrVI 158268 158269 . 640
chrVI 158272 158273 . 360
chrVI 158274 158275 . 180
chrVI 158294 158295 . 220
chrVI 158343 158344 . 800
chrVI 158349 158350 . 120
chrVI 158394 158395 . 240
chrVI 158411 158412 . 360
chrVI 158419 158420 . 920
chrVI 158433 158434 . 740
chrVI 158553 158554 . 1420
chrVI 158592 158593 . 160
chrVI 158615 158616 . 1360
chrVI 158628 158629 . 140
chrVI 158699 158700 . 440
chrVI 158740 158741 . 120
chrVI 158802 158803 . 460
chrVI 158830 158831 . 120
chrVI 158855 158856 . 1580
chrVI 158860 158861 . 1300
chrVI 158950 158951 . 1540
chrVI 159002 159003 . 6900
chrVI 159013 159014 . 2740
chrVI 159054 159055 . 1260
chrVI 159133 159134 . 1120
chrVI 159140 159141 . 420
chrVI 159149 159150 . 520
chrVI 159156 159157 . 4000
chrVI 159163 159164 . 200
chrVI 159178 159179 . 380
chrVI 159183 159184 . 360
chrVI 159189 159190 . 160
chrVI 159192 159193 . 3000
chrVI 159197 159198 . 320
chrVI 159201 159202 . 420
chrVI 159219 159220 . 260
chrVI 159231 159232 . 2620
chrVI 159236 159237 . 120
chrVI 159246 159247 . 1740
chrVI 159250 159251 . 4520
chrVI 159255 159256 . 220
chrVI 159268 159269 . 180
chrVI 159275 159276 . 360
chrVI 159329 159330 . 320
chrVI 159356 159357 . 140
chrVI 159366 159367 . 180
chrVI 159367 159368 . 700
chrVI 159369 159370 . 480
chrVI 159369 159370 . 120
chrVI 159380 159381 . 1280
chrVI 159383 159384 . 1740
chrVI 159389 159390 . 380
chrVI 159398 159399 . 440
chrVI 159403 159404 . 3200
chrVI 159410 159411 . 1100
chrVI 159413 159414 . 3140
chrVI 159413 159414 . 480
chrVI 159414 159415 . 180
chrVI 159415 159416 . 440
chrVI 159447 159448 . 1300
chrVI 159477 159478 . 280
chrVI 159549 159550 . 860
chrVI 159583 159584 . 220
chrVI 159629 159630 . 1200
chrVI 159650 159651 . 640
chrVI 159688 159689 . 120
chrVI 159732 159733 . 1440
chrVI 159752 159753 . 1120
chrVI 159872 159873 . 300
chrVI 159981 159982 . 360
chrVI 160107 160108 . 380
chrVI 160166 160167 . 120
chrVI 160193 160194 . 780
chrVI 160196 160197 . 120
chrVI 160208 160209 . 1020
chrVI 160248 160249 . 120
chrVI 160248 160249 . 260
chrVI 160276 160277 . 300
chrVI 160312 160313 . 800
chrVI 160347 160348 . 140
chrVI 160357 160358 . 380
chrVI 160371 160372 . 120
chrVI 160372 160373 . 140
chrVI 160377 160378 . 1620
chrVI 160384 160385 . 120
chrVI 160393 160394 . 680
chrVI 160404 160405 . 440
chrVI 160407 160408 . 140
chrVI 160409 160410 . 560
chrVI 160414 160415 . 260
chrVI 160417 160418 . 500
chrVI 160423 160424 . 180
chrVI 160438 160439 . 340
chrVI 160448 160449 . 140
chrVI 160456 160457 . 120
chrVI 160460 160461 . 260
chrVI 160463 160464 . 220
chrVI 160463 160464 . 140
chrVI 160464 160465 . 120
chrVI 160465 160466 . 160
chrVI 160471 160472 . 160
chrVI 160612 160613 . 140
chrVI 160667 160668 . 280
chrVI 160671 160672 . 120
chrVI 161466 161467 . 140
chrVI 161484 161485 . 340
chrVI 161500 161501 . 240
chrVI 161584 161585 . 160
chrVI 161612 161613 . 460
chrVI 161625 161626 . 180
chrVI 161634 161635 . 280
chrVI 161796 161797 . 120
chrVI 161843 161844 . 760
chrVI 161938 161939 . 300
chrVI 161976 161977 . 120
chrVI 161984 161985 . 120
chrVI 162000 162001 . 1280
chrVI 162113 162114 . 780
chrVI 162116 162117 . 120
chrVI 162141 162142 . 120
chrVI 162144 162145 . 140
chrVI 162156 162157 . 200
chrVI 162159 162160 . 260
chrVI 162160 162161 . 300
chrVI 162165 162166 . 200
chrVI 162170 162171 . 440
chrVI 162235 162236 . 120
chrVI 162242 162243 . 140
chrVI 162266 162267 . 800
chrVI 162315 162316 . 140
chrVI 162334 162335 . 1200
chrVI 162354 162355 . 120
chrVI 162357 162358 . 600
chrVI 162364 162365 . 200
chrVI 162374 162375 . 180
chrVI 162376 162377 . 520
chrVI 162379 162380 . 180
chrVI 162381 162382 . 200
chrVI 162386 162387 . 720
chrVI 162390 162391 . 160
chrVI 162394 162395 . 460
chrVI 162400 162401 . 180
chrVI 162404 162405 . 280
chrVI 162407 162408 . 200
chrVI 162411 162412 . 1660
chrVI 162546 162547 . 280
chrVI 162564 162565 . 160
chrVI 162697 162698 . 180
chrVI 162717 162718 . 220
chrVI 162721 162722 . 980
chrVI 162769 162770 . 640
chrVI 163113 163114 . 300
chrVI 163120 163121 . 2340
chrVI 163165 163166 . 660
chrVI 163183 163184 . 200
chrVI 163242 163243 . 140
chrVI 163315 163316 . 280
chrVI 163323 163324 . 220
chrVI 163336 163337 . 580
chrVI 163399 163400 . 620
chrVI 163472 163473 . 960
chrVI 163501 163502 . 480
chrVI 163519 163520 . 120
chrVI 163667 163668 . 120
chrVI 163668 163669 . 4280
chrVI 163795 163796 . 200
chrVI 163803 163804 . 120
chrVI 163812 163813 . 280
chrVI 163951 163952 . 360
chrVI 163972 163973 . 180
chrVI 163980 163981 . 220
chrVI 164016 164017 . 280
chrVI 164187 164188 . 660
chrVI 164326 164327 . 380
chrVI 164531 164532 . 1480
chrVI 164533 164534 . 200
chrVI 164655 164656 . 220
chrVI 164663 164664 . 2860
chrVI 164665 164666 . 1060
chrVI 164666 164667 . 1440
chrVI 164676 164677 . 120
chrVI 164676 164677 . 140
chrVI 164679 164680 . 200
chrVI 164687 164688 . 860
chrVI 164696 164697 . 120
chrVI 164698 164699 . 160
chrVI 164836 164837 . 260
chrVI 164845 164846 . 1380
chrVI 164855 164856 . 2360
chrVI 164856 164857 . 260
chrVI 164856 164857 . 320
chrVI 164858 164859 . 120
chrVI 164859 164860 . 200
chrVI 164860 164861 . 160
chrVI 164860 164861 . 1040
chrVI 164867 164868 . 160
chrVI 164869 164870 . 540
chrVI 164869 164870 . 500
chrVI 164870 164871 . 140
chrVI 164870 164871 . 1580
chrVI 164875 164876 . 920
chrVI 164876 164877 . 300
chrVI 164877 164878 . 1140
chrVI 164878 164879 . 120
chrVI 164878 164879 . 1780
chrVI 164892 164893 . 1600
chrVI 164914 164915 . 440
chrVI 164918 164919 . 1520
chrVI 164922 164923 . 500
chrVI 164923 164924 . 120
chrVI 164926 164927 . 480
chrVI 164930 164931 . 460
chrVI 164932 164933 . 1120
chrVI 164933 164934 . 1060
chrVI 164933 164934 . 140
chrVI 164935 164936 . 660
chrVI 164937 164938 . 200
chrVI 164939 164940 . 360
chrVI 164939 164940 . 120
chrVI 164940 164941 . 120
chrVI 164943 164944 . 1940
chrVI 164948 164949 . 540
chrVI 164949 164950 . 140
chrVI 164950 164951 . 540
chrVI 164950 164951 . 140
chrVI 164951 164952 . 320
chrVI 164951 164952 . 2040
chrVI 164952 164953 . 120
chrVI 164956 164957 . 560
chrVI 165407 165408 . 180
chrVI 165414 165415 . 120
chrVI 165433 165434 . 640
chrVI 165436 165437 . 200
chrVI 165736 165737 . 640
chrVI 165934 165935 . 140
chrVI 165958 165959 . 1640
chrVI 165959 165960 . 900
chrVI 166115 166116 . 260
chrVI 166391 166392 . 1660
chrVI 166604 166605 . 240
chrVI 166616 166617 . 200
chrVI 166638 166639 . 280
chrVI 166638 166639 . 380
chrVI 166642 166643 . 120
chrVI 166647 166648 . 4380
chrVI 166659 166660 . 140
chrVI 166660 166661 . 160
chrVI 166660 166661 . 1560
chrVI 166663 166664 . 2320
chrVI 166686 166687 . 120
chrVI 166694 166695 . 2280
chrVI 166698 166699 . 180
chrVI 166719 166720 . 120
chrVI 166806 166807 . 280
chrVI 166815 166816 . 1240
chrVI 166850 166851 . 1100
chrVI 166861 166862 . 2360
chrVI 166975 166976 . 620
chrVI 166980 166981 . 2100
chrVI 167023 167024 . 4940
chrVI 167145 167146 . 140
chrVI 167176 167177 . 780
chrVI 167335 167336 . 160
chrVI 167339 167340 . 280
chrVI 167343 167344 . 160
chrVI 167348 167349 . 1520
chrVI 167362 167363 . 160
chrVI 167368 167369 . 2120
chrVI 167370 167371 . 280
chrVI 167370 167371 . 260
chrVI 167374 167375 . 140
chrVI 167414 167415 . 240
chrVI 167447 167448 . 260
chrVI 167466 167467 . 260
chrVI 167477 167478 . 840
chrVI 167518 167519 . 120
chrVI 167650 167651 . 140
chrVI 167651 167652 . 140
chrVI 167678 167679 . 120
chrVI 167777 167778 . 120
chrVI 167875 167876 . 180
chrVI 167883 167884 . 1100
chrVI 167892 167893 . 120
chrVI 167896 167897 . 500
chrVI 167904 167905 . 260
chrVI 168085 168086 . 400
chrVI 168105 168106 . 160
chrVI 168153 168154 . 220
chrVI 168230 168231 . 4780
chrVI 168249 168250 . 1840
chrVI 168256 168257 . 1560
chrVI 168260 168261 . 7200
chrVI 168286 168287 . 1040
chrVI 168290 168291 . 7460
chrVI 168335 168336 . 140
chrVI 168410 168411 . 480
chrVI 168448 168449 . 560
chrVI 168461 168462 . 1660
chrVI 168464 168465 . 4820
chrVI 168469 168470 . 600
chrVI 168483 168484 . 760
chrVI 168610 168611 . 1460
chrVI 168822 168823 . 160
chrVI 168827 168828 . 120
chrVI 168951 168952 . 280
chrVI 169151 169152 . 1400
chrVI 169320 169321 . 2500
chrVI 169330 169331 . 120
chrVI 169337 169338 . 2820
chrVI 169343 169344 . 120
chrVI 169356 169357 . 120
chrVI 169376 169377 . 1420
chrVI 169395 169396 . 140
chrVI 169408 169409 . 280
chrVI 169414 169415 . 4840
chrVI 169688 169689 . 1620
chrVI 169705 169706 . 1120
chrVI 169743 169744 . 520
chrVI 169763 169764 . 240
chrVI 169801 169802 . 320
chrVI 169812 169813 . 1160
chrVI 169823 169824 . 1900
chrVI 169830 169831 . 280
chrVI 169959 169960 . 3060
chrVI 169959 169960 . 420
chrVI 170313 170314 . 300
chrVI 170582 170583 . 260
chrVI 170620 170621 . 400
chrVI 170769 170770 . 220
chrVI 170779 170780 . 840
chrVI 170891 170892 . 1860
chrVI 170949 170950 . 900
chrVI 170986 170987 . 640
chrVI 171007 171008 . 540
chrVI 171215 171216 . 1120
chrVI 171223 171224 . 2040
chrVI 171230 171231 . 320
chrVI 171374 171375 . 960
chrVI 171383 171384 . 780
chrVI 171550 171551 . 260
chrVI 171628 171629 . 600
chrVI 171670 171671 . 600
chrVI 171715 171716 . 240
chrVI 171962 171963 . 580
chrVI 172114 172115 . 140
chrVI 172120 172121 . 140
chrVI 172158 172159 . 260
chrVI 172160 172161 . 2040
chrVI 172214 172215 . 140
chrVI 172264 172265 . 120
chrVI 172326 172327 . 280
chrVI 172338 172339 . 540
chrVI 172340 172341 . 120
chrVI 172344 172345 . 160
chrVI 172364 172365 . 180
chrVI 172387 172388 . 140
chrVI 172387 172388 . 240
chrVI 172394 172395 . 120
chrVI 172400 172401 . 760
chrVI 172405 172406 . 620
chrVI 172435 172436 . 140
chrVI 172479 172480 . 120
chrVI 172485 172486 . 4700
chrVI 172506 172507 . 2160
chrVI 172592 172593 . 2760
chrVI 172636 172637 . 140
chrVI 172672 172673 . 400
chrVI 172771 172772 . 400
chrVI 173128 173129 . 2540
chrVI 173189 173190 . 460
chrVI 173246 173247 . 380
chrVI 173260 173261 . 180
chrVI 173327 173328 . 120
chrVI 173432 173433 . 220
chrVI 173441 173442 . 1360
chrVI 173468 173469 . 140
chrVI 173478 173479 . 120
chrVI 173487 173488 . 480
chrVI 173533 173534 . 760
chrVI 173540 173541 . 1120
chrVI 173631 173632 . 120
chrVI 173734 173735 . 300
chrVI 173856 173857 . 500
chrVI 173914 173915 . 180
chrVI 173966 173967 . 440
chrVI 173968 173969 . 680
chrVI 173974 173975 . 120
chrVI 173980 173981 . 3940
chrVI 173996 173997 . 120
chrVI 173999 174000 . 160
chrVI 174001 174002 . 140
chrVI 174003 174004 . 220
chrVI 174003 174004 . 120
chrVI 174004 174005 . 180
chrVI 174004 174005 . 840
chrVI 174007 174008 . 200
chrVI 174009 174010 . 180
chrVI 174012 174013 . 140
chrVI 174021 174022 . 200
chrVI 174024 174025 . 200
chrVI 174033 174034 . 260
chrVI 174039 174040 . 300
chrVI 174043 174044 . 120
chrVI 174078 174079 . 920
chrVI 174088 174089 . 420
chrVI 174092 174093 . 300
chrVI 174099 174100 . 260
chrVI 174100 174101 . 620
chrVI 174101 174102 . 280
chrVI 174107 174108 . 1060
chrVI 174276 174277 . 120
chrVI 174281 174282 . 1620
chrVI 174426 174427 . 120
chrVI 174455 174456 . 1000
chrVI 174465 174466 . 3400
chrVI 174481 174482 . 2880
chrVI 174482 174483 . 460
chrVI 174507 174508 . 1720
chrVI 174514 174515 . 1700
chrVI 174521 174522 . 1360
chrVI 174833 174834 . 320
chrVI 174862 174863 . 1880
chrVI 174934 174935 . 120
chrVI 175066 175067 . 120
chrVI 175140 175141 . 1440
chrVI 175180 175181 . 420
chrVI 175183 175184 . 1440
chrVI 175325 175326 . 920
chrVI 175394 175395 . 2060
chrVI 175464 175465 . 120
chrVI 175649 175650 . 280
chrVI 175797 175798 . 140
chrVI 175820 175821 . 840
chrVI 175862 175863 . 440
chrVI 176067 176068 . 900
chrVI 176110 176111 . 4040
chrVI 176198 176199 . 180
chrVI 176208 176209 . 7300
chrVI 176285 176286 . 280
chrVI 176290 176291 . 480
chrVI 176456 176457 . 940
chrVI 176463 176464 . 340
chrVI 176463 176464 . 180
chrVI 176465 176466 . 140
chrVI 176470 176471 . 320
chrVI 176484 176485 . 120
chrVI 176494 176495 . 140
chrVI 176518 176519 . 260
chrVI 176527 176528 . 220
chrVI 176532 176533 . 1740
chrVI 176545 176546 . 860
chrVI 176574 176575 . 380
chrVI 176642 176643 . 440
chrVI 176647 176648 . 980
chrVI 176658 176659 . 960
chrVI 176692 176693 . 1960
chrVI 176697 176698 . 1980
chrVI 176716 176717 . 180
chrVI 176725 176726 . 220
chrVI 176733 176734 . 500
chrVI 176848 176849 . 180
chrVI 176911 176912 . 380
chrVI 176914 176915 . 200
chrVI 176917 176918 . 1120
chrVI 176925 176926 . 1980
chrVI 176925 176926 . 420
chrVI 176928 176929 . 1140
chrVI 176943 176944 . 1340
chrVI 176949 176950 . 4280
chrVI 176953 176954 . 7420
chrVI 176953 176954 . 120
chrVI 176955 176956 . 200
chrVI 176961 176962 . 340
chrVI 176967 176968 . 1040
chrVI 176970 176971 . 120
chrVI 176987 176988 . 880
chrVI 177067 177068 . 320
chrVI 177124 177125 . 120
chrVI 177130 177131 . 120
chrVI 177155 177156 . 320
chrVI 177161 177162 . 320
chrVI 177259 177260 . 340
chrVI 177293 177294 . 180
chrVI 177294 177295 . 140
chrVI 177487 177488 . 180
chrVI 177593 177594 . 420
chrVI 177973 177974 . 220
chrVI 177994 177995 . 780
chrVI 178105 178106 . 500
chrVI 178246 178247 . 120
chrVI 178351 178352 . 1540
chrVI 178432 178433 . 160
chrVI 178577 178578 . 120
chrVI 178634 178635 . 620
chrVI 178752 178753 . 120
chrVI 178816 178817 . 220
chrVI 179006 179007 . 140
chrVI 179009 179010 . 560
chrVI 179072 179073 . 240
chrVI 179240 179241 . 160
chrVI 179410 179411 . 280
chrVI 179433 179434 . 120
chrVI 179798 179799 . 120
chrVI 179866 179867 . 400
chrVI 180076 180077 . 1760
chrVI 180081 180082 . 200
chrVI 180249 180250 . 160
chrVI 180362 180363 . 340
chrVI 180415 180416 . 140
chrVI 180542 180543 . 1500
chrVI 180548 180549 . 1140
chrVI 180577 180578 . 520
chrVI 180613 180614 . 980
chrVI 180685 180686 . 580
chrVI 180705 180706 . 1900
chrVI 180710 180711 . 260
chrVI 180716 180717 . 180
chrVI 180750 180751 . 120
chrVI 180776 180777 . 200
chrVI 180850 180851 . 120
chrVI 180878 180879 . 420
chrVI 180890 180891 . 120
chrVI 180916 180917 . 160
chrVI 180923 180924 . 140
chrVI 180924 180925 . 1860
chrVI 180932 180933 . 280
chrVI 180936 180937 . 1240
chrVI 180941 180942 . 140
chrVI 180942 180943 . 140
chrVI 180942 180943 . 2300
chrVI 180944 180945 . 120
chrVI 180944 180945 . 120
chrVI 180948 180949 . 120
chrVI 180956 180957 . 860
chrVI 180961 180962 . 180
chrVI 180974 180975 . 600
chrVI 180999 181000 . 140
chrVI 181000 181001 . 460
chrVI 181016 181017 . 580
chrVI 181034 181035 . 120
chrVI 181040 181041 . 500
chrVI 181043 181044 . 320
chrVI 181112 181113 . 180
chrVI 181120 181121 . 120
chrVI 181131 181132 . 160
chrVI 181234 181235 . 200
chrVI 181248 181249 . 180
chrVI 181254 181255 . 300
chrVI 181255 181256 . 400
chrVI 181270 181271 . 140
chrVI 181282 181283 . 240
chrVI 181409 181410 . 4240
chrVI 181438 181439 . 120
chrVI 181488 181489 . 120
chrVI 181615 181616 . 180
chrVI 181844 181845 . 120
chrVI 181897 181898 . 400
chrVI 181899 181900 . 520
chrVI 181915 181916 . 500
chrVI 181948 181949 . 240
chrVI 182034 182035 . 580
chrVI 182040 182041 . 200
chrVI 182045 182046 . 1500
chrVI 182049 182050 . 200
chrVI 182050 182051 . 1540
chrVI 182051 182052 . 140
chrVI 182071 182072 . 120
chrVI 182108 182109 . 1680
chrVI 182134 182135 . 160
chrVI 182145 182146 . 1100
chrVI 182150 182151 . 160
chrVI 182153 182154 . 500
chrVI 182157 182158 . 180
chrVI 182448 182449 . 140
chrVI 182450 182451 . 360
chrVI 182464 182465 . 160
chrVI 182479 182480 . 280
chrVI 182485 182486 . 360
chrVI 182601 182602 . 320
chrVI 182637 182638 . 700
chrVI 182641 182642 . 1320
chrVI 182644 182645 . 1900
chrVI 182655 182656 . 400
chrVI 182663 182664 . 220
chrVI 182677 182678 . 120
chrVI 182714 182715 . 420
chrVI 182753 182754 . 200
chrVI 182760 182761 . 120
chrVI 182881 182882 . 960
chrVI 182900 182901 . 180
chrVI 182930 182931 . 1620
chrVI 182946 182947 . 200
chrVI 182968 182969 . 180
chrVI 182974 182975 . 120
chrVI 182977 182978 . 740
chrVI 182979 182980 . 120
chrVI 182980 182981 . 680
chrVI 182985 182986 . 140
chrVI 182986 182987 . 480
chrVI 182990 182991 . 180
chrVI 182993 182994 . 3380
chrVI 182995 182996 . 120
chrVI 182999 183000 . 1160
chrVI 183003 183004 . 160
chrVI 183003 183004 . 860
chrVI 183009 183010 . 120
chrVI 183015 183016 . 780
chrVI 183015 183016 . 140
chrVI 183017 183018 . 400
chrVI 183021 183022 . 120
chrVI 183022 183023 . 320
chrVI 183029 183030 . 140
chrVI 183044 183045 . 360
chrVI 183054 183055 . 340
chrVI 183058 183059 . 2140
chrVI 183064 183065 . 120
chrVI 183071 183072 . 7620
chrVI 183076 183077 . 120
chrVI 183079 183080 . 120
chrVI 183080 183081 . 160
chrVI 183087 183088 . 140
chrVI 183093 183094 . 1220
chrVI 183103 183104 . 4040
chrVI 183110 183111 . 120
chrVI 183118 183119 . 120
chrVI 183123 183124 . 1760
chrVI 183153 183154 . 1840
chrVI 183160 183161 . 620
chrVI 183161 183162 . 120
chrVI 183162 183163 . 260
chrVI 183162 183163 . 480
chrVI 183164 183165 . 920
chrVI 183165 183166 . 180
chrVI 183174 183175 . 200
chrVI 183175 183176 . 1560
chrVI 183196 183197 . 1680
chrVI 183205 183206 . 180
chrVI 183213 183214 . 200
chrVI 183243 183244 . 140
chrVI 183246 183247 . 980
chrVI 183251 183252 . 4740
chrVI 183258 183259 . 180
chrVI 183263 183264 . 5780
chrVI 183279 183280 . 740
chrVI 183279 183280 . 140
chrVI 183289 183290 . 1120
chrVI 183292 183293 . 340
chrVI 183302 183303 . 1100
chrVI 183308 183309 . 1000
chrVI 183308 183309 . 420
chrVI 183310 183311 . 120
chrVI 183313 183314 . 180
chrVI 183319 183320 . 260
chrVI 183337 183338 . 740
chrVI 183358 183359 . 1060
chrVI 183393 183394 . 1400
chrVI 183556 183557 . 1240
chrVI 183575 183576 . 240
chrVI 183578 183579 . 920
chrVI 183582 183583 . 740
chrVI 183714 183715 . 120
chrVI 183762 183763 . 140
chrVI 183763 183764 . 620
chrVI 183769 183770 . 760
chrVI 183771 183772 . 140
chrVI 183773 183774 . 920
chrVI 183775 183776 . 140
chrVI 183781 183782 . 120
chrVI 183782 183783 . 140
chrVI 183782 183783 . 3500
chrVI 183800 183801 . 140
chrVI 183924 183925 . 1300
chrVI 183936 183937 . 200
chrVI 183937 183938 . 160
chrVI 183949 183950 . 380
chrVI 183952 183953 . 1720
chrVI 183960 183961 . 160
chrVI 183963 183964 . 3820
chrVI 183967 183968 . 240
chrVI 183971 183972 . 120
chrVI 183977 183978 . 2080
chrVI 183983 183984 . 120
chrVI 183996 183997 . 220
chrVI 184037 184038 . 1080
chrVI 184047 184048 . 140
chrVI 184052 184053 . 660
chrVI 184053 184054 . 620
chrVI 184055 184056 . 300
chrVI 184059 184060 . 1020
chrVI 184062 184063 . 180
chrVI 184063 184064 . 560
chrVI 184074 184075 . 200
chrVI 184075 184076 . 340
chrVI 184080 184081 . 13000
chrVI 184087 184088 . 600
chrVI 184104 184105 . 1400
chrVI 184113 184114 . 840
chrVI 184120 184121 . 120
chrVI 184123 184124 . 940
chrVI 184123 184124 . 200
chrVI 184125 184126 . 140
chrVI 184127 184128 . 140
chrVI 184131 184132 . 640
chrVI 184176 184177 . 6880
chrVI 184182 184183 . 600
chrVI 184187 184188 . 480
chrVI 184196 184197 . 2220
chrVI 184319 184320 . 780
chrVI 184319 184320 . 3600
chrVI 184320 184321 . 120
chrVI 184336 184337 . 1180
chrVI 184338 184339 . 460
chrVI 184345 184346 . 160
chrVI 184351 184352 . 1100
chrVI 184359 184360 . 440
chrVI 184366 184367 . 520
chrVI 184367 184368 . 1520
chrVI 184368 184369 . 240
chrVI 184374 184375 . 260
chrVI 184380 184381 . 2480
chrVI 184386 184387 . 2760
chrVI 184394 184395 . 1960
chrVI 184416 184417 . 480
chrVI 184424 184425 . 1060
chrVI 184434 184435 . 120
chrVI 184442 184443 . 1000
chrVI 184453 184454 . 220
chrVI 184480 184481 . 520
chrVI 184592 184593 . 280
chrVI 184623 184624 . 240
chrVI 184626 184627 . 900
chrVI 184733 184734 . 120
chrVI 184756 184757 . 1320
chrVI 184828 184829 . 120
chrVI 184929 184930 . 680
chrVI 184984 184985 . 340
chrVI 185275 185276 . 160
chrVI 185277 185278 . 2200
chrVI 185581 185582 . 340
chrVI 185946 185947 . 640
chrVI 186074 186075 . 580
chrVI 186079 186080 . 160
chrVI 186382 186383 . 1980
chrVI 186491 186492 . 160
chrVI 188581 188582 . 120
chrVI 189021 189022 . 120
chrVI 189190 189191 . 280
chrVI 189242 189243 . 160
chrVI 189327 189328 . 1220
chrVI 189389 189390 . 140
chrVI 189952 189953 . 220
chrVI 190012 190013 . 120
chrVI 191292 191293 . 300
chrVI 191327 191328 . 120
chrVI 191495 191496 . 600
chrVI 191522 191523 . 120
chrVI 191531 191532 . 2360
chrVI 191552 191553 . 260
chrVI 191558 191559 . 2920
chrVI 191565 191566 . 120
chrVI 191570 191571 . 140
chrVI 191573 191574 . 120
chrVI 191583 191584 . 140
chrVI 191673 191674 . 140
chrVI 191678 191679 . 220
chrVI 191691 191692 . 140
chrVI 191695 191696 . 200
chrVI 191710 191711 . 140
chrVI 191718 191719 . 160
chrVI 191728 191729 . 140
chrVI 191873 191874 . 2180
chrVI 191895 191896 . 4460
chrVI 192013 192014 . 1360
chrVI 192060 192061 . 740
chrVI 192063 192064 . 820
chrVI 192091 192092 . 260
chrVI 192211 192212 . 120
chrVI 192393 192394 . 300
chrVI 192784 192785 . 200
chrVI 192831 192832 . 1100
chrVI 192843 192844 . 260
chrVI 193199 193200 . 2840
chrVI 193232 193233 . 300
chrVI 193334 193335 . 120
chrVI 193523 193524 . 140
chrVI 193732 193733 . 200
chrVI 193897 193898 . 760
chrVI 193905 193906 . 160
chrVI 193915 193916 . 1380
chrVI 193946 193947 . 600
chrVI 193949 193950 . 120
chrVI 193951 193952 . 760
chrVI 193965 193966 . 4220
chrVI 194001 194002 . 140
chrVI 194024 194025 . 120
chrVI 194035 194036 . 340
chrVI 194041 194042 . 140
chrVI 194048 194049 . 1320
chrVI 194099 194100 . 140
chrVI 194110 194111 . 360
chrVI 194116 194117 . 340
chrVI 194117 194118 . 180
chrVI 194145 194146 . 120
chrVI 194244 194245 . 120
chrVI 194277 194278 . 1360
chrVI 194414 194415 . 120
chrVI 194460 194461 . 140
chrVI 194577 194578 . 120
chrVI 194600 194601 . 140
chrVI 194603 194604 . 800
chrVI 194619 194620 . 160
chrVI 194629 194630 . 120
chrVI 194644 194645 . 600
chrVI 194648 194649 . 140
chrVI 194651 194652 . 200
chrVI 194655 194656 . 180
chrVI 194655 194656 . 180
chrVI 194656 194657 . 460
chrVI 194672 194673 . 120
chrVI 194685 194686 . 140
chrVI 194712 194713 . 300
chrVI 194715 194716 . 140
chrVI 194842 194843 . 580
chrVI 195018 195019 . 140
chrVI 195062 195063 . 120
chrVI 195213 195214 . 1160
chrVI 195517 195518 . 120
chrVI 195525 195526 . 120
chrVI 195540 195541 . 120
chrVI 196068 196069 . 580
chrVI 196125 196126 . 1460
chrVI 196232 196233 . 1760
chrVI 196257 196258 . 700
chrVI 196263 196264 . 120
chrVI 196272 196273 . 1880
chrVI 196314 196315 . 1240
chrVI 196349 196350 . 520
chrVI 196387 196388 . 440
chrVI 196394 196395 . 140
chrVI 196418 196419 . 560
chrVI 196424 196425 . 160
chrVI 196433 196434 . 860
chrVI 196443 196444 . 400
chrVI 196454 196455 . 960
chrVI 196476 196477 . 1940
chrVI 196514 196515 . 200
chrVI 196518 196519 . 140
chrVI 196560 196561 . 240
chrVI 196575 196576 . 280
chrVI 196589 196590 . 180
chrVI 196609 196610 . 120
chrVI 196623 196624 . 160
chrVI 196627 196628 . 160
chrVI 196631 196632 . 120
chrVI 196651 196652 . 360
chrVI 196655 196656 . 1020
chrVI 196659 196660 . 1040
chrVI 196681 196682 . 120
chrVI 196687 196688 . 700
chrVI 196692 196693 . 2440
chrVI 196707 196708 . 1020
chrVI 196735 196736 . 320
chrVI 197023 197024 . 3260
chrVI 197044 197045 . 2080
chrVI 197048 197049 . 1300
chrVI 197055 197056 . 1140
chrVI 197226 197227 . 820
chrVI 197251 197252 . 4800
chrVI 197298 197299 . 2020
chrVI 197450 197451 . 120
chrVI 197610 197611 . 340
chrVI 197682 197683 . 620
chrVI 197914 197915 . 520
chrVI 197921 197922 . 320
chrVI 197937 197938 . 120
chrVI 197955 197956 . 360
chrVI 197970 197971 . 560
chrVI 198208 198209 . 780
chrVI 198400 198401 . 180
chrVI 198402 198403 . 300
chrVI 198515 198516 . 1020
chrVI 198525 198526 . 1840
chrVI 198535 198536 . 1700
chrVI 198541 198542 . 640
chrVI 198651 198652 . 1680
chrVI 198662 198663 . 3220
chrVI 198682 198683 . 180
chrVI 198724 198725 . 8860
chrVI 198877 198878 . 160
chrVI 198886 198887 . 320
chrVI 198891 198892 . 140
chrVI 198904 198905 . 120
chrVI 199029 199030 . 700
chrVI 199086 199087 . 980
chrVI 199089 199090 . 140
chrVI 199105 199106 . 140
chrVI 199116 199117 . 200
chrVI 199220 199221 . 300
chrVI 199342 199343 . 140
chrVI 199388 199389 . 260
chrVI 199389 199390 . 400
chrVI 199389 199390 . 280
chrVI 199396 199397 . 920
chrVI 199400 199401 . 120
chrVI 199506 199507 . 280
chrVI 199527 199528 . 140
chrVI 199625 199626 . 1140
chrVI 199632 199633 . 560
chrVI 199673 199674 . 1560
chrVI 199694 199695 . 1120
chrVI 199831 199832 . 440
chrVI 199843 199844 . 140
chrVI 199911 199912 . 1020
chrVI 200006 200007 . 300
chrVI 200010 200011 . 3760
chrVI 200018 200019 . 160
chrVI 200021 200022 . 500
chrVI 200180 200181 . 560
chrVI 200246 200247 . 360
chrVI 200453 200454 . 1960
chrVI 200908 200909 . 120
chrVI 200939 200940 . 420
chrVI 201001 201002 . 200
chrVI 201255 201256 . 140
chrVI 201275 201276 . 120
chrVI 201539 201540 . 120
chrVI 201789 201790 . 400
chrVI 201840 201841 . 820
chrVI 201866 201867 . 300
chrVI 201867 201868 . 160
chrVI 201870 201871 . 180
chrVI 202200 202201 . 260
chrVI 202263 202264 . 160
chrVI 202302 202303 . 900
chrVI 202406 202407 . 1940
chrVI 202493 202494 . 120
chrVI 202498 202499 . 120
chrVI 202504 202505 . 1920
chrVI 202555 202556 . 380
chrVI 202696 202697 . 660
chrVI 202786 202787 . 440
chrVI 202836 202837 . 400
chrVI 203005 203006 . 120
chrVI 203122 203123 . 240
chrVI 203147 203148 . 120
chrVI 203297 203298 . 360
chrVI 203438 203439 . 160
chrVI 203479 203480 . 800
chrVI 203495 203496 . 1440
chrVI 203504 203505 . 280
chrVI 203515 203516 . 140
chrVI 203518 203519 . 180
chrVI 203522 203523 . 700
chrVI 203522 203523 . 160
chrVI 203529 203530 . 220
chrVI 203530 203531 . 180
chrVI 203540 203541 . 1460
chrVI 203542 203543 . 5060
chrVI 203549 203550 . 300
chrVI 203552 203553 . 3720
chrVI 203555 203556 . 1940
chrVI 203557 203558 . 1600
chrVI 203571 203572 . 860
chrVI 203577 203578 . 1740
chrVI 203579 203580 . 200
chrVI 203619 203620 . 2520
chrVI 203767 203768 . 200
chrVI 204829 204830 . 640
chrVI 204848 204849 . 500
chrVI 204854 204855 . 1440
chrVI 204858 204859 . 680
chrVI 204872 204873 . 580
chrVI 204872 204873 . 1260
chrVI 204875 204876 . 4640
chrVI 204886 204887 . 2260
chrVI 204890 204891 . 140
chrVI 204891 204892 . 1220
chrVI 204894 204895 . 260
chrVI 204903 204904 . 700
chrVI 204959 204960 . 820
chrVI 204972 204973 . 1380
chrVI 205007 205008 . 120
chrVI 205013 205014 . 9600
chrVI 205054 205055 . 860
chrVI 205069 205070 . 1120
chrVI 205079 205080 . 440
chrVI 205085 205086 . 120
chrVI 205187 205188 . 1200
chrVI 205394 205395 . 1040
chrVI 205578 205579 . 360
chrVI 205625 205626 . 180
chrVI 205649 205650 . 580
chrVI 205826 205827 . 600
chrVI 205834 205835 . 760
chrVI 205844 205845 . 2160
chrVI 205874 205875 . 580
chrVI 205881 205882 . 340
chrVI 205887 205888 . 1440
chrVI 205895 205896 . 2220
chrVI 205906 205907 . 980
chrVI 205925 205926 . 1560
chrVI 205927 205928 . 1560
chrVI 205934 205935 . 1840
chrVI 205939 205940 . 280
chrVI 205940 205941 . 960
chrVI 205948 205949 . 1540
chrVI 205948 205949 . 360
chrVI 205950 205951 . 160
chrVI 205952 205953 . 1000
chrVI 205957 205958 . 740
chrVI 206123 206124 . 600
chrVI 206130 206131 . 440
chrVI 206137 206138 . 120
chrVI 206235 206236 . 1680
chrVI 206264 206265 . 140
chrVI 206303 206304 . 1360
chrVI 206472 206473 . 800
chrVI 206576 206577 . 620
chrVI 206621 206622 . 520
chrVI 206941 206942 . 1040
chrVI 207065 207066 . 360
chrVI 207095 207096 . 1920
chrVI 207118 207119 . 160
chrVI 207266 207267 . 180
chrVI 207275 207276 . 180
chrVI 207279 207280 . 120
chrVI 207289 207290 . 1540
chrVI 207302 207303 . 460
chrVI 207309 207310 . 120
chrVI 207309 207310 . 140
chrVI 207312 207313 . 320
chrVI 207348 207349 . 200
chrVI 207358 207359 . 940
chrVI 207360 207361 . 220
chrVI 207368 207369 . 560
chrVI 207368 207369 . 300
chrVI 207369 207370 . 120
chrVI 207375 207376 . 280
chrVI 207391 207392 . 880
chrVI 207393 207394 . 680
chrVI 207399 207400 . 1240
chrVI 208366 208367 . 2300
chrVI 208394 208395 . 160
chrVI 208472 208473 . 180
chrVI 208731 208732 . 1820
chrVI 210159 210160 . 120
chrVI 210169 210170 . 480
chrVI 210201 210202 . 420
chrVI 210227 210228 . 1760
chrVI 210265 210266 . 140
chrVI 210278 210279 . 540
chrVI 210292 210293 . 300
chrVI 210304 210305 . 320
chrVI 210404 210405 . 340
chrVI 210410 210411 . 1240
chrVI 210425 210426 . 580
chrVI 210439 210440 . 1040
chrVI 210449 210450 . 920
chrVI 210464 210465 . 120
chrVI 210557 210558 . 120
chrVI 210564 210565 . 200
chrVI 210654 210655 . 680
chrVI 210658 210659 . 280
chrVI 210668 210669 . 660
chrVI 210674 210675 . 3000
chrVI 210768 210769 . 880
chrVI 210775 210776 . 240
chrVI 210776 210777 . 140
chrVI 210791 210792 . 580
chrVI 210793 210794 . 400
chrVI 210799 210800 . 8120
chrVI 210801 210802 . 1480
chrVI 210803 210804 . 2820
chrVI 210809 210810 . 1620
chrVI 210816 210817 . 2600
chrVI 210824 210825 . 1780
chrVI 210825 210826 . 640
chrVI 210825 210826 . 280
chrVI 210829 210830 . 3040
chrVI 210841 210842 . 2720
chrVI 210845 210846 . 1160
chrVI 210986 210987 . 680
chrVI 211025 211026 . 260
chrVI 211036 211037 . 1460
chrVI 211170 211171 . 300
chrVI 211233 211234 . 1640
chrVI 211251 211252 . 480
chrVI 211272 211273 . 440
chrVI 211306 211307 . 860
chrVI 211322 211323 . 680
chrVI 211327 211328 . 280
chrVI 211360 211361 . 120
chrVI 211482 211483 . 1420
chrVI 211495 211496 . 220
chrVI 211515 211516 . 260
chrVI 211555 211556 . 360
chrVI 211669 211670 . 1240
chrVI 211945 211946 . 120
chrVI 211965 211966 . 240
chrVI 212094 212095 . 220
chrVI 212158 212159 . 1320
chrVI 212177 212178 . 2140
chrVI 212261 212262 . 220
chrVI 212268 212269 . 380
chrVI 212319 212320 . 2060
chrVI 212325 212326 . 120
chrVI 212366 212367 . 300
chrVI 212542 212543 . 200
chrVI 212557 212558 . 2400
chrVI 212660 212661 . 700
chrVI 212665 212666 . 2720
chrVI 212666 212667 . 1740
chrVI 212818 212819 . 120
chrVI 212852 212853 . 120
chrVI 212986 212987 . 240
chrVI 212994 212995 . 820
chrVI 213007 213008 . 6660
chrVI 213009 213010 . 480
chrVI 213025 213026 . 4820
chrVI 213026 213027 . 380
chrVI 213036 213037 . 600
chrVI 213042 213043 . 600
chrVI 213044 213045 . 3680
chrVI 213045 213046 . 320
chrVI 213049 213050 . 280
chrVI 213050 213051 . 2280
chrVI 213072 213073 . 1700
chrVI 213097 213098 . 320
chrVI 213109 213110 . 980
chrVI 213120 213121 . 120
chrVI 213129 213130 . 140
chrVI 213136 213137 . 380
chrVI 213143 213144 . 160
chrVI 213146 213147 . 120
chrVI 213149 213150 . 120
chrVI 213152 213153 . 160
chrVI 213156 213157 . 200
chrVI 213161 213162 . 540
chrVI 213210 213211 . 380
chrVI 213358 213359 . 200
chrVI 213436 213437 . 1440
chrVI 213463 213464 . 220
chrVI 213470 213471 . 120
chrVI 213472 213473 . 300
chrVI 213511 213512 . 240
chrVI 213824 213825 . 3940
chrVI 213977 213978 . 220
chrVI 214022 214023 . 1260
chrVI 214603 214604 . 160
chrVI 215219 215220 . 340
chrVI 215327 215328 . 580
chrVI 215461 215462 . 200
chrVI 215508 215509 . 560
chrVI 215578 215579 . 540
chrVI 215663 215664 . 320
chrVI 215758 215759 . 900
chrVI 215816 215817 . 160
chrVI 215975 215976 . 160
chrVI 216128 216129 . 1240
chrVI 216280 216281 . 120
chrVI 216453 216454 . 120
chrVI 216461 216462 . 120
chrVI 216475 216476 . 160
chrVI 216495 216496 . 120
chrVI 216515 216516 . 120
chrVI 216529 216530 . 640
chrVI 216534 216535 . 640
chrVI 216536 216537 . 140
chrVI 216579 216580 . 120
chrVI 216583 216584 . 1240
chrVI 216588 216589 . 120
chrVI 220171 220172 . 760
chrVI 220176 220177 . 600
chrVI 220188 220189 . 260
chrVI 220208 220209 . 4620
chrVI 220212 220213 . 4420
chrVI 220213 220214 . 240
chrVI 220213 220214 . 140
chrVI 220220 220221 . 120
chrVI 220221 220222 . 1860
chrVI 220221 220222 . 8380
chrVI 220223 220224 . 120
chrVI 220229 220230 . 1500
chrVI 220235 220236 . 520
chrVI 220243 220244 . 1580
chrVI 220270 220271 . 3960
chrVI 220279 220280 . 1880
chrVI 220311 220312 . 180
chrVI 220328 220329 . 400
chrVI 220436 220437 . 380
chrVI 220501 220502 . 480
chrVI 221170 221171 . 120
chrVI 221208 221209 . 140
chrVI 221233 221234 . 120
chrVI 221426 221427 . 120
chrVI 221519 221520 . 2840
chrVI 221521 221522 . 700
chrVI 221526 221527 . 1260
chrVI 221533 221534 . 2740
chrVI 221535 221536 . 1340
chrVI 221536 221537 . 380
chrVI 221546 221547 . 180
chrVI 221559 221560 . 460
chrVI 221565 221566 . 240
chrVI 221570 221571 . 280
chrVI 221606 221607 . 300
chrVI 221611 221612 . 820
chrVI 221614 221615 . 480
chrVI 221695 221696 . 160
chrVI 221796 221797 . 560
chrVI 221808 221809 . 280
chrVI 221827 221828 . 200
chrVI 221850 221851 . 320
chrVI 221858 221859 . 600
chrVI 221867 221868 . 1180
chrVI 221953 221954 . 1940
chrVI 221960 221961 . 740
chrVI 221963 221964 . 460
chrVI 221966 221967 . 320
chrVI 221971 221972 . 1020
chrVI 222003 222004 . 640
chrVI 222027 222028 . 1020
chrVI 222091 222092 . 380
chrVI 222151 222152 . 120
chrVI 222159 222160 . 620
chrVI 222198 222199 . 800
chrVI 222221 222222 . 220
chrVI 222367 222368 . 140
chrVI 222526 222527 . 220
chrVI 222536 222537 . 800
chrVI 222559 222560 . 540
chrVI 222565 222566 . 180
chrVI 222689 222690 . 120
chrVI 222715 222716 . 2240
chrVI 222844 222845 . 340
chrVI 222848 222849 . 340
chrVI 222856 222857 . 160
chrVI 222860 222861 . 120
chrVI 222869 222870 . 140
chrVI 222874 222875 . 1340
chrVI 222901 222902 . 680
chrVI 222903 222904 . 120
chrVI 223021 223022 . 840
chrVI 223025 223026 . 1440
chrVI 223060 223061 . 980
chrVI 223068 223069 . 280
chrVI 223079 223080 . 220
chrVI 223095 223096 . 380
chrVI 223103 223104 . 120
chrVI 223144 223145 . 1040
chrVI 223150 223151 . 340
chrVI 223152 223153 . 6540
chrVI 223167 223168 . 140
chrVI 223198 223199 . 120
chrVI 223361 223362 . 500
chrVI 223531 223532 . 120
chrVI 223694 223695 . 220
chrVI 223707 223708 . 240
chrVI 223708 223709 . 800
chrVI 223737 223738 . 120
chrVI 223825 223826 . 200
chrVI 223854 223855 . 1540
chrVI 223861 223862 . 1580
chrVI 223871 223872 . 920
chrVI 223878 223879 . 700
chrVI 223881 223882 . 220
chrVI 223885 223886 . 2440
chrVI 223889 223890 . 580
chrVI 223896 223897 . 980
chrVI 223898 223899 . 260
chrVI 223899 223900 . 720
chrVI 223903 223904 . 620
chrVI 223917 223918 . 240
chrVI 223923 223924 . 160
chrVI 223925 223926 . 1580
chrVI 223926 223927 . 500
chrVI 223926 223927 . 160
chrVI 223931 223932 . 160
chrVI 223934 223935 . 160
chrVI 223935 223936 . 1340
chrVI 223960 223961 . 520
chrVI 223963 223964 . 180
chrVI 223968 223969 . 420
chrVI 223973 223974 . 920
chrVI 223983 223984 . 6100
chrVI 223991 223992 . 660
chrVI 224108 224109 . 1200
chrVI 224123 224124 . 5960
chrVI 224127 224128 . 220
chrVI 224130 224131 . 2060
chrVI 224136 224137 . 140
chrVI 224142 224143 . 8820
chrVI 224177 224178 . 400
chrVI 224316 224317 . 1200
chrVI 224351 224352 . 120
chrVI 224353 224354 . 500
chrVI 224362 224363 . 120
chrVI 224384 224385 . 460
chrVI 224604 224605 . 140
chrVI 224699 224700 . 120
chrVI 224710 224711 . 360
chrVI 224755 224756 . 1120
chrVI 224829 224830 . 180
chrVI 224830 224831 . 480
chrVI 224830 224831 . 1960
chrVI 224831 224832 . 140
chrVI 224832 224833 . 200
chrVI 224839 224840 . 220
chrVI 224848 224849 . 140
chrVI 224856 224857 . 400
chrVI 224864 224865 . 220
chrVI 224868 224869 . 320
chrVI 224890 224891 . 220
chrVI 224894 224895 . 120
chrVI 224894 224895 . 2020
chrVI 224908 224909 . 380
chrVI 224922 224923 . 300
chrVI 224924 224925 . 2860
chrVI 224931 224932 . 920
chrVI 224936 224937 . 400
chrVI 224941 224942 . 400
chrVI 224945 224946 . 800
chrVI 224952 224953 . 700
chrVI 224958 224959 . 160
chrVI 224965 224966 . 400
chrVI 224967 224968 . 260
chrVI 224972 224973 . 260
chrVI 224981 224982 . 120
chrVI 224991 224992 . 680
chrVI 225037 225038 . 2240
chrVI 225043 225044 . 560
chrVI 225045 225046 . 200
chrVI 225050 225051 . 3920
chrVI 225051 225052 . 460
chrVI 225054 225055 . 440
chrVI 225055 225056 . 220
chrVI 225060 225061 . 440
chrVI 225060 225061 . 220
chrVI 225063 225064 . 2440
chrVI 225101 225102 . 1620
chrVI 225101 225102 . 320
chrVI 225102 225103 . 120
chrVI 225102 225103 . 140
chrVI 225105 225106 . 120
chrVI 225111 225112 . 2200
chrVI 225120 225121 . 240
chrVI 225121 225122 . 560
chrVI 225122 225123 . 140
chrVI 225126 225127 . 920
chrVI 225130 225131 . 740
chrVI 225131 225132 . 520
chrVI 225136 225137 . 240
chrVI 225140 225141 . 120
chrVI 225157 225158 . 1820
chrVI 225170 225171 . 200
chrVI 225183 225184 . 240
chrVI 225186 225187 . 180
chrVI 225194 225195 . 1080
chrVI 225235 225236 . 320
chrVI 225240 225241 . 180
chrVI 225244 225245 . 620
chrVI 225249 225250 . 480
chrVI 225250 225251 . 360
chrVI 225254 225255 . 360
chrVI 225258 225259 . 1000
chrVI 225262 225263 . 600
chrVI 225317 225318 . 360
chrVI 225320 225321 . 740
chrVI 225362 225363 . 240
chrVI 225367 225368 . 700
chrVI 225379 225380 . 1360
chrVI 225391 225392 . 140
chrVI 225394 225395 . 180
chrVI 225400 225401 . 200
chrVI 225400 225401 . 120
chrVI 225417 225418 . 420
chrVI 225422 225423 . 120
chrVI 225428 225429 . 3660
chrVI 225431 225432 . 120
chrVI 225438 225439 . 120
chrVI 225439 225440 . 180
chrVI 225442 225443 . 180
chrVI 225446 225447 . 220
chrVI 225450 225451 . 320
chrVI 225451 225452 . 700
chrVI 225468 225469 . 160
chrVI 225471 225472 . 520
chrVI 225487 225488 . 1460
chrVI 225488 225489 . 460
chrVI 225491 225492 . 600
chrVI 225492 225493 . 240
chrVI 225493 225494 . 120
chrVI 225551 225552 . 180
chrVI 225653 225654 . 140
chrVI 225691 225692 . 120
chrVI 225703 225704 . 140
chrVI 225704 225705 . 120
chrVI 225710 225711 . 160
chrVI 225843 225844 . 4520
chrVI 225876 225877 . 120
chrVI 225886 225887 . 420
chrVI 225999 226000 . 120
chrVI 226003 226004 . 1120
chrVI 226033 226034 . 120
chrVI 226034 226035 . 120
chrVI 226044 226045 . 11280
chrVI 226045 226046 . 1140
chrVI 226054 226055 . 3760
chrVI 226057 226058 . 220
chrVI 226057 226058 . 6140
chrVI 226064 226065 . 140
chrVI 226065 226066 . 4600
chrVI 226068 226069 . 460
chrVI 226075 226076 . 140
chrVI 226083 226084 . 120
chrVI 226083 226084 . 180
chrVI 226084 226085 . 160
chrVI 226086 226087 . 1980
chrVI 226113 226114 . 420
chrVI 226121 226122 . 340
chrVI 226129 226130 . 1460
chrVI 226161 226162 . 1200
chrVI 226167 226168 . 780
chrVI 226167 226168 . 120
chrVI 226169 226170 . 2220
chrVI 226173 226174 . 260
chrVI 226175 226176 . 160
chrVI 226177 226178 . 320
chrVI 226179 226180 . 300
chrVI 226180 226181 . 840
chrVI 226182 226183 . 140
chrVI 226182 226183 . 120
chrVI 226187 226188 . 180
chrVI 226188 226189 . 140
chrVI 226195 226196 . 120
chrVI 226197 226198 . 1280
chrVI 226197 226198 . 200
chrVI 226198 226199 . 120
chrVI 226198 226199 . 320
chrVI 226199 226200 . 140
chrVI 226200 226201 . 1140
chrVI 226203 226204 . 2340
chrVI 226209 226210 . 620
chrVI 226215 226216 . 2200
chrVI 226219 226220 . 380
chrVI 226359 226360 . 520
chrVI 226367 226368 . 180
chrVI 226380 226381 . 200
chrVI 226389 226390 . 220
chrVI 226524 226525 . 460
chrVI 226529 226530 . 660
chrVI 226540 226541 . 540
chrVI 226548 226549 . 260
chrVI 226555 226556 . 220
chrVI 226565 226566 . 400
chrVI 226582 226583 . 1340
chrVI 226586 226587 . 820
chrVI 226595 226596 . 540
chrVI 226631 226632 . 1860
chrVI 226636 226637 . 1480
chrVI 226640 226641 . 1960
chrVI 226649 226650 . 2480
chrVI 226668 226669 . 460
chrVI 226733 226734 . 440
chrVI 226739 226740 . 1500
chrVI 226774 226775 . 380
chrVI 226819 226820 . 340
chrVI 226833 226834 . 440
chrVI 226838 226839 . 380
chrVI 226845 226846 . 180
chrVI 226850 226851 . 1940
chrVI 226852 226853 . 160
chrVI 226857 226858 . 2020
chrVI 226858 226859 . 3820
chrVI 226858 226859 . 160
chrVI 226859 226860 . 140
chrVI 226860 226861 . 1060
chrVI 226863 226864 . 220
chrVI 226875 226876 . 140
chrVI 226892 226893 . 120
chrVI 226905 226906 . 520
chrVI 226910 226911 . 200
chrVI 226948 226949 . 1620
chrVI 227059 227060 . 120
chrVI 227079 227080 . 1480
chrVI 227118 227119 . 120
chrVI 227364 227365 . 160
chrVI 227376 227377 . 240
chrVI 227441 227442 . 560
chrVI 229239 229240 . 220
chrVI 229246 229247 . 140
chrVI 229247 229248 . 240
chrVI 229247 229248 . 340
chrVI 229251 229252 . 160
chrVI 229258 229259 . 640
chrVI 229258 229259 . 440
chrVI 229259 229260 . 920
chrVI 229259 229260 . 120
chrVI 229261 229262 . 260
chrVI 229261 229262 . 280
chrVI 229269 229270 . 300
chrVI 229270 229271 . 300
chrVI 229291 229292 . 540
chrVI 229301 229302 . 360
chrVI 229323 229324 . 140
chrVI 229328 229329 . 1680
chrVI 229328 229329 . 180
chrVI 229329 229330 . 120
chrVI 229329 229330 . 120
chrVI 229339 229340 . 120
chrVI 229343 229344 . 440
chrVI 229348 229349 . 580
chrVI 229361 229362 . 160
chrVI 229876 229877 . 340
chrVI 230154 230155 . 380
chrVI 231453 231454 . 2600
chrVI 231487 231488 . 140
chrVI 231600 231601 . 800
chrVI 231602 231603 . 4280
chrVI 231625 231626 . 400
chrVI 231630 231631 . 1240
chrVI 231730 231731 . 820
chrVI 231743 231744 . 420
chrVI 231880 231881 . 1100
chrVI 231907 231908 . 260
chrVI 231994 231995 . 120
chrVI 232095 232096 . 1000
chrVI 232214 232215 . 1880
chrVI 232384 232385 . 800
chrVI 232417 232418 . 360
chrVI 232522 232523 . 1400
chrVI 232603 232604 . 520
chrVI 232717 232718 . 140
chrVI 232917 232918 . 260
chrVI 233013 233014 . 160
chrVI 233216 233217 . 160
chrVI 233221 233222 . 520
chrVI 233322 233323 . 120
chrVI 233513 233514 . 140
chrVI 233677 233678 . 860
chrVI 233681 233682 . 3060
chrVI 233703 233704 . 340
chrVI 233711 233712 . 560
chrVI 233720 233721 . 120
chrVI 233726 233727 . 1100
chrVI 233728 233729 . 140
chrVI 233728 233729 . 320
chrVI 233732 233733 . 120
chrVI 233744 233745 . 160
chrVI 233747 233748 . 520
chrVI 233755 233756 . 180
chrVI 233817 233818 . 220
chrVI 233899 233900 . 180
chrVI 233908 233909 . 740
chrVI 233911 233912 . 160
chrVI 233916 233917 . 260
chrVI 233921 233922 . 220
chrVI 233922 233923 . 280
chrVI 233923 233924 . 120
chrVI 233949 233950 . 960
chrVI 233973 233974 . 200
chrVI 234429 234430 . 2040
chrVI 234435 234436 . 860
chrVI 235017 235018 . 240
chrVI 235129 235130 . 160
chrVI 235695 235696 . 120
chrVI 235938 235939 . 160
chrVI 236680 236681 . 280
chrVI 236748 236749 . 120
chrVI 236813 236814 . 140
chrVI 236824 236825 . 140
chrVI 237036 237037 . 240
chrVI 237083 237084 . 900
chrVI 237096 237097 . 180
chrVI 237108 237109 . 440
chrVI 237123 237124 . 140
chrVI 237312 237313 . 120
chrVI 237356 237357 . 1220
chrVI 237433 237434 . 840
chrVI 237469 237470 . 4000
chrVI 237499 237500 . 2000
chrVI 237516 237517 . 4140
chrVI 237632 237633 . 3300
chrVI 237897 237898 . 160
chrVI 237990 237991 . 460
chrVI 238127 238128 . 340
chrVI 238298 238299 . 220
chrVI 238309 238310 . 120
chrVI 238310 238311 . 160
chrVI 238313 238314 . 360
chrVI 238321 238322 . 2400
chrVI 238338 238339 . 680
chrVI 238342 238343 . 300
chrVI 238349 238350 . 200
chrVI 238357 238358 . 840
chrVI 238407 238408 . 400
chrVI 238410 238411 . 2060
chrVI 239175 239176 . 140
chrVI 239362 239363 . 160
chrVI 239506 239507 . 1560
chrVI 239580 239581 . 220
chrVI 239713 239714 . 1240
chrVI 239723 239724 . 700
chrVI 239729 239730 . 1720
chrVI 239856 239857 . 1120
chrVI 239900 239901 . 1240
chrVI 239925 239926 . 1900
chrVI 239929 239930 . 580
chrVI 239938 239939 . 3020
chrVI 239948 239949 . 1880
chrVI 239969 239970 . 280
chrVI 240104 240105 . 1580
chrVI 240128 240129 . 940
chrVI 240133 240134 . 120
chrVI 240148 240149 . 3620
chrVI 240154 240155 . 120
chrVI 240259 240260 . 2180
chrVI 240489 240490 . 640
chrVI 240497 240498 . 1380
chrVI 240528 240529 . 500
chrVI 240637 240638 . 4000
chrVI 240988 240989 . 240
chrVI 241182 241183 . 120
chrVI 241245 241246 . 1260
chrVI 241364 241365 . 5880
chrVI 241481 241482 . 760
chrVI 241493 241494 . 260
chrVI 241585 241586 . 680
chrVI 241601 241602 . 740
chrVI 241603 241604 . 860
chrVI 241625 241626 . 300
chrVI 241862 241863 . 140
chrVI 241895 241896 . 140
chrVI 241942 241943 . 1420
chrVI 241953 241954 . 200
chrVI 241977 241978 . 2920
chrVI 242104 242105 . 1380
chrVI 242110 242111 . 260
chrVI 242242 242243 . 220
chrVI 242421 242422 . 520
chrVI 242573 242574 . 120
chrVI 242607 242608 . 480
chrVI 242630 242631 . 840
chrVI 244189 244190 . 220
chrVI 244194 244195 . 800
chrVI 244212 244213 . 360
chrVI 244217 244218 . 280
chrVI 244235 244236 . 2280
chrVI 244241 244242 . 3920
chrVI 244573 244574 . 120
chrVI 244686 244687 . 260
chrVI 245043 245044 . 1400
chrVI 245213 245214 . 120
chrVI 245223 245224 . 460
chrVI 245225 245226 . 120
chrVI 245225 245226 . 120
chrVI 245246 245247 . 180
chrVI 245258 245259 . 1240
chrVI 245264 245265 . 180
chrVI 245284 245285 . 680
chrVI 245286 245287 . 340
chrVI 245294 245295 . 120
chrVI 245299 245300 . 340
chrVI 245769 245770 . 1820
chrVI 245838 245839 . 580
chrVI 245957 245958 . 280
chrVI 245976 245977 . 640
chrVI 245989 245990 . 360
chrVI 245995 245996 . 120
chrVI 245999 246000 . 140
chrVI 246007 246008 . 520
chrVI 246028 246029 . 200
chrVI 246029 246030 . 580
chrVI 246038 246039 . 120
chrVI 246062 246063 . 140
chrVI 246067 246068 . 380
chrVI 246081 246082 . 560
chrVI 246201 246202 . 120
chrVI 246582 246583 . 180
chrVI 246881 246882 . 380
chrVI 247178 247179 . 160
chrVI 247394 247395 . 300
chrVI 247850 247851 . 160
chrVI 247867 247868 . 120
chrVI 248073 248074 . 200
chrVI 248151 248152 . 280
chrVI 248197 248198 . 780
chrVI 248204 248205 . 1020
chrVI 248210 248211 . 580
chrVI 248216 248217 . 300
chrVI 248222 248223 . 580
chrVI 248254 248255 . 1600
chrVI 248260 248261 . 920
chrVI 248265 248266 . 120
chrVI 248271 248272 . 2280
chrVI 248283 248284 . 200
chrVI 248285 248286 . 360
chrVI 248293 248294 . 420
chrVI 248296 248297 . 560
chrVI 248299 248300 . 140
chrVI 248310 248311 . 600
chrVI 248335 248336 . 140
chrVI 248506 248507 . 220
chrVI 248629 248630 . 1500
chrVI 248646 248647 . 1100
chrVI 248674 248675 . 2760
chrVI 248754 248755 . 2800
chrVI 248789 248790 . 120
chrVI 248818 248819 . 180
chrVI 248860 248861 . 320
chrVI 248947 248948 . 260
chrVI 248966 248967 . 180
chrVI 248975 248976 . 380
chrVI 248982 248983 . 120
chrVI 248994 248995 . 500
chrVI 248997 248998 . 120
chrVI 249044 249045 . 700
chrVI 249111 249112 . 160
chrVI 249938 249939 . 200
chrVI 249942 249943 . 120
chrVI 249946 249947 . 1380
chrVI 249950 249951 . 120
chrVI 249963 249964 . 120
chrVI 249973 249974 . 120
chrVI 249975 249976 . 400
chrVI 249981 249982 . 1380
chrVI 249986 249987 . 2080
chrVI 249992 249993 . 320
chrVI 250000 250001 . 920
chrVI 250066 250067 . 360
chrVI 250071 250072 . 460
chrVI 250073 250074 . 1040
chrVI 250081 250082 . 200
chrVI 250213 250214 . 200
chrVI 250223 250224 . 280
chrVI 250243 250244 . 120
chrVI 250259 250260 . 220
chrVI 250263 250264 . 3760
chrVI 250369 250370 . 320
chrVI 250424 250425 . 740
chrVI 250475 250476 . 1220
chrVI 250597 250598 . 140
chrVI 250623 250624 . 160
chrVI 250702 250703 . 120
chrVI 250737 250738 . 1140
chrVI 250740 250741 . 120
chrVI 250874 250875 . 200
chrVI 250943 250944 . 560
chrVI 250984 250985 . 680
chrVI 251068 251069 . 240
chrVI 251132 251133 . 1780
chrVI 251166 251167 . 180
chrVI 251204 251205 . 420
chrVI 251341 251342 . 140
chrVI 251867 251868 . 2040
chrVI 251873 251874 . 160
chrVI 251878 251879 . 740
chrVI 251886 251887 . 780
chrVI 251888 251889 . 4160
chrVI 251896 251897 . 1520
chrVI 251918 251919 . 1700
chrVI 251922 251923 . 440
chrVI 251928 251929 . 1540
chrVI 251932 251933 . 640
chrVI 251936 251937 . 1380
chrVI 251940 251941 . 2160
chrVI 251977 251978 . 120
chrVI 251981 251982 . 140
chrVI 251984 251985 . 1020
chrVI 251993 251994 . 180
chrVI 251996 251997 . 1060
chrVI 252002 252003 . 660
chrVI 252008 252009 . 120
chrVI 252152 252153 . 2000
chrVI 252276 252277 . 480
chrVI 252298 252299 . 540
chrVI 252308 252309 . 400
chrVI 252309 252310 . 300
chrVI 252309 252310 . 120
chrVI 252318 252319 . 160
chrVI 252321 252322 . 780
chrVI 252330 252331 . 2680
chrVI 252331 252332 . 1200
chrVI 252333 252334 . 120
chrVI 252340 252341 . 140
chrVI 252343 252344 . 840
chrVI 252348 252349 . 4520
chrVI 252391 252392 . 120
chrVI 252400 252401 . 120
chrVI 252400 252401 . 140
chrVI 252401 252402 . 120
chrVI 252402 252403 . 920
chrVI 252410 252411 . 140
chrVI 252429 252430 . 5380
chrVI 252433 252434 . 140
chrVI 252435 252436 . 1920
chrVI 252442 252443 . 120
chrVI 252443 252444 . 280
chrVI 253183 253184 . 120
chrVI 253189 253190 . 140
chrVI 253228 253229 . 680
chrVI 253240 253241 . 140
chrVI 253339 253340 . 120
chrVI 253388 253389 . 140
chrVI 253396 253397 . 180
chrVI 253432 253433 . 320
chrVI 253439 253440 . 120
chrVI 253453 253454 . 140
chrVI 253473 253474 . 340
chrVI 253480 253481 . 120
chrVI 253487 253488 . 120
chrVI 253493 253494 . 140
chrVI 253526 253527 . 220
chrVI 253599 253600 . 120
chrVI 253620 253621 . 200
chrVI 253622 253623 . 120
chrVI 253644 253645 . 1600
chrVI 253722 253723 . 620
chrVI 253763 253764 . 840
chrVI 253773 253774 . 460
chrVI 253785 253786 . 560
chrVI 253820 253821 . 600
chrVI 253828 253829 . 240
chrVI 253918 253919 . 1720
chrVI 253963 253964 . 2700
chrVI 254245 254246 . 1200
chrVI 254279 254280 . 2500
chrVI 254497 254498 . 600
chrVI 254655 254656 . 1640
chrVI 254740 254741 . 400
chrVI 254773 254774 . 140
chrVI 254798 254799 . 11680
chrVI 254892 254893 . 780
chrVI 255158 255159 . 120
chrVI 255212 255213 . 680
chrVI 255273 255274 . 120
chrVI 255281 255282 . 400
chrVI 255290 255291 . 200
chrVI 255298 255299 . 200
chrVI 255300 255301 . 380
chrVI 255322 255323 . 120
chrVI 255354 255355 . 220
chrVI 255376 255377 . 660
chrVI 255380 255381 . 600
chrVI 255383 255384 . 280
chrVI 255417 255418 . 260
chrVI 255435 255436 . 120
chrVI 255442 255443 . 140
chrVI 255454 255455 . 160
chrVI 255461 255462 . 400
chrVI 255463 255464 . 120
chrVI 255464 255465 . 420
chrVI 255466 255467 . 120
chrVI 255473 255474 . 680
chrVI 255484 255485 . 260
chrVI 255494 255495 . 120
chrVI 255603 255604 . 580
chrVI 255626 255627 . 140
chrVI 255629 255630 . 120
chrVI 255649 255650 . 280
chrVI 255650 255651 . 120
chrVI 255666 255667 . 120
chrVI 255685 255686 . 1940
chrVI 255701 255702 . 120
chrVI 255715 255716 . 140
chrVI 255774 255775 . 520
chrVI 255822 255823 . 660
chrVI 255823 255824 . 660
chrVI 255824 255825 . 700
chrVI 255828 255829 . 200
chrVI 255828 255829 . 120
chrVI 255832 255833 . 160
chrVI 255834 255835 . 560
chrVI 255841 255842 . 160
chrVI 255871 255872 . 160
chrVI 255887 255888 . 660
chrVI 255892 255893 . 300
chrVI 255894 255895 . 580
chrVI 255900 255901 . 120
chrVI 255904 255905 . 300
chrVI 255922 255923 . 660
chrVI 255925 255926 . 140
chrVI 255933 255934 . 1240
chrVI 255934 255935 . 280
chrVI 255981 255982 . 120
chrVI 255985 255986 . 1000
chrVI 255986 255987 . 300
chrVI 256047 256048 . 260
chrVI 256069 256070 . 280
chrVI 256075 256076 . 2140
chrVI 256085 256086 . 320
chrVI 256102 256103 . 1640
chrVI 256119 256120 . 140
chrVI 256139 256140 . 2420
chrVI 256150 256151 . 1100
chrVI 256170 256171 . 2100
chrVI 256182 256183 . 200
chrVI 256213 256214 . 160
chrVI 256217 256218 . 3260
chrVI 256289 256290 . 280
chrVI 256289 256290 . 180
chrVI 256294 256295 . 640
chrVI 256297 256298 . 1080
chrVI 256305 256306 . 700
chrVI 256318 256319 . 740
chrVI 256323 256324 . 1100
chrVI 256324 256325 . 940
chrVI 256329 256330 . 500
chrVI 256340 256341 . 1080
chrVI 256353 256354 . 280
chrVI 256393 256394 . 1120
chrVI 256403 256404 . 4880
chrVI 256428 256429 . 11080
chrVI 256446 256447 . 440
chrVI 256447 256448 . 260
chrVI 256470 256471 . 1360
chrVI 256512 256513 . 5360
chrVI 256524 256525 . 220
chrVI 256639 256640 . 160
chrVI 256645 256646 . 140
chrVI 256650 256651 . 2500
chrVI 256671 256672 . 7680
chrVI 256692 256693 . 720
chrVI 256753 256754 . 160
chrVI 256779 256780 . 200
chrVI 256807 256808 . 160
chrVI 256814 256815 . 120
chrVI 256842 256843 . 140
chrVI 257014 257015 . 1740
chrVI 257060 257061 . 1200
chrVI 257110 257111 . 340
chrVI 257389 257390 . 1280
chrVI 257451 257452 . 140
chrVI 257565 257566 . 1220
chrVI 257681 257682 . 120
chrVI 257687 257688 . 2900
chrVI 257800 257801 . 520
chrVI 257839 257840 . 200
chrVI 257955 257956 . 1500
chrVI 258137 258138 . 540
chrVI 258343 258344 . 460
chrVI 258817 258818 . 160
chrVI 258983 258984 . 520
chrVI 259061 259062 . 1180
chrVI 259354 259355 . 200
chrVI 259685 259686 . 2460
chrVI 259935 259936 . 160
chrVI 259993 259994 . 780
chrVI 260420 260421 . 2420
chrVI 260793 260794 . 180
chrVI 260823 260824 . 300
chrVI 260910 260911 . 360
chrVI 260957 260958 . 420
chrVI 260977 260978 . 140
chrVI 261108 261109 . 180
chrVI 261160 261161 . 120
chrVI 261189 261190 . 120
chrVI 261197 261198 . 1160
chrVI 261203 261204 . 5880
chrVI 261213 261214 . 580
chrVI 261217 261218 . 1700
chrVI 261238 261239 . 3300
chrVI 261243 261244 . 740
chrVI 261343 261344 . 160
chrVI 261351 261352 . 3740
chrVI 261405 261406 . 5020
chrVI 261443 261444 . 4620
chrVI 261447 261448 . 1980
chrVI 261591 261592 . 120
chrVI 261602 261603 . 160
chrVI 261607 261608 . 420
chrVI 261657 261658 . 120
chrVI 261661 261662 . 660
chrVI 261685 261686 . 180
chrVI 261689 261690 . 300
chrVI 262019 262020 . 200
chrVI 262032 262033 . 940
chrVI 262035 262036 . 200
chrVI 262057 262058 . 380
chrVI 262232 262233 . 200
chrVI 262305 262306 . 680
chrVI 262362 262363 . 240
chrVI 262401 262402 . 120
chrVI 262510 262511 . 1880
chrVI 262685 262686 . 280
chrVI 262711 262712 . 440
chrVI 262713 262714 . 300
chrVI 262815 262816 . 1100
chrVI 262899 262900 . 200
chrVI 262905 262906 . 260
chrVI 263039 263040 . 120
chrVI 263188 263189 . 320
chrVI 263191 263192 . 180
chrVI 263198 263199 . 6360
chrVI 263199 263200 . 920
chrVI 263199 263200 . 7720
chrVI 263200 263201 . 120
chrVI 263200 263201 . 400
chrVI 263203 263204 . 140
chrVI 263204 263205 . 2760
chrVI 263206 263207 . 180
chrVI 263207 263208 . 7580
chrVI 263209 263210 . 540
chrVI 263209 263210 . 540
chrVI 263212 263213 . 480
chrVI 263214 263215 . 280
chrVI 263215 263216 . 920
chrVI 263218 263219 . 8860
chrVI 263228 263229 . 8520
chrVI 263242 263243 . 840
chrVI 263245 263246 . 140
chrVI 263256 263257 . 1200
chrVI 263272 263273 . 2320
chrVI 263284 263285 . 360
chrVI 263285 263286 . 620
chrVI 263292 263293 . 2100
chrVI 263293 263294 . 140
chrVI 263294 263295 . 120
chrVI 263296 263297 . 460
chrVI 263303 263304 . 1140
chrVI 263305 263306 . 1440
chrVI 263306 263307 . 240
chrVI 263307 263308 . 780
chrVI 263307 263308 . 120
chrVI 263309 263310 . 2020
chrVI 263314 263315 . 660
chrVI 263319 263320 . 500
chrVI 263324 263325 . 120
chrVI 263325 263326 . 2600
chrVI 263331 263332 . 140
chrVI 263332 263333 . 520
chrVI 263335 263336 . 280
chrVI 263337 263338 . 1020
chrVI 263344 263345 . 120
chrVI 263346 263347 . 760
chrVI 263352 263353 . 220
chrVI 263355 263356 . 180
chrVI 263359 263360 . 400
chrVI 263367 263368 . 860
chrVI 263384 263385 . 140
chrVI 263394 263395 . 120
chrVI 263400 263401 . 2260
chrVI 263494 263495 . 140
chrVI 263503 263504 . 620
chrVI 263546 263547 . 700
chrVI 263548 263549 . 3660
chrVI 263548 263549 . 360
chrVI 263550 263551 . 140
chrVI 263571 263572 . 3700
chrVI 263599 263600 . 820
chrVI 263611 263612 . 640
chrVI 263619 263620 . 1280
chrVI 263703 263704 . 9720
chrVI 263726 263727 . 360
chrVI 263751 263752 . 960
chrVI 263762 263763 . 3120
chrVI 263772 263773 . 7380
chrVI 263777 263778 . 300
chrVI 263811 263812 . 120
chrVI 263908 263909 . 520
chrVI 263919 263920 . 140
chrVI 263940 263941 . 140
chrVI 263996 263997 . 240
chrVI 264004 264005 . 340
chrVI 264011 264012 . 640
chrVI 264589 264590 . 1240
chrVI 264707 264708 . 5660
chrVI 264827 264828 . 180
chrVI 264929 264930 . 360
chrVI 265005 265006 . 140
chrVI 265434 265435 . 140
chrVI 265447 265448 . 120
chrVI 265452 265453 . 280
chrVI 265453 265454 . 280
chrVI 265453 265454 . 1380
chrVI 265467 265468 . 300
chrVI 265483 265484 . 300
chrVI 265590 265591 . 140
chrVI 265598 265599 . 160
chrVI 265617 265618 . 480
chrVI 265628 265629 . 120
chrVI 265801 265802 . 640
chrVI 266286 266287 . 240
chrVI 266316 266317 . 2400
chrVI 266332 266333 . 120
chrVI 266346 266347 . 2840
chrVI 266347 266348 . 1740
chrVI 266349 266350 . 4560
chrVI 266349 266350 . 120
chrVI 266350 266351 . 140
chrVI 266355 266356 . 140
chrVI 266355 266356 . 1180
chrVI 266365 266366 . 2920
chrVI 266368 266369 . 4160
chrVI 266368 266369 . 1180
chrVI 266385 266386 . 460
chrVI 266393 266394 . 280
chrVI 266396 266397 . 3040
chrVI 266397 266398 . 340
chrVI 266412 266413 . 180
chrVI 266420 266421 . 1200
chrVI 266424 266425 . 1680
chrVI 266479 266480 . 220
chrVI 266582 266583 . 1580
chrVI 266587 266588 . 1460
chrVI 266627 266628 . 280
chrVI 266632 266633 . 120
chrVI 266755 266756 . 1500
chrVI 266758 266759 . 300
chrVI 266821 266822 . 480
chrVI 267014 267015 . 760
chrVI 267137 267138 . 120
chrVI 267157 267158 . 720
chrVI 267669 267670 . 3580
chrVI 267814 267815 . 1880
chrVI 267963 267964 . 860
chrVI 268282 268283 . 260
chrVI 268971 268972 . 820
chrVI 269370 269371 . 340
chrVI 269400 269401 . 140
chrVI 269708 269709 . 120
chrVI 269790 269791 . 1840
chrVI 269838 269839 . 180
chrVI 269953 269954 . 360
chrVI 269974 269975 . 340
chrVI 269977 269978 . 260
chrVI 269995 269996 . 140
chrVI 270054 270055 . 220
chrVI 270063 270064 . 560
chrVI 270085 270086 . 860
chrVII 559 560 . 2300
chrVII 6824 6825 . 120
chrVII 7253 7254 . 1000
chrVII 7274 7275 . 480
chrVII 7555 7556 . 300
chrVII 8853 8854 . 1860
chrVII 9126 9127 . 140
chrVII 9580 9581 . 240
chrVII 9796 9797 . 900
chrVII 10250 10251 . 120
chrVII 10303 10304 . 720
chrVII 10350 10351 . 420
chrVII 10382 10383 . 120
chrVII 10406 10407 . 120
chrVII 10431 10432 . 140
chrVII 10445 10446 . 140
chrVII 10596 10597 . 720
chrVII 11278 11279 . 740
chrVII 11350 11351 . 300
chrVII 11508 11509 . 140
chrVII 11749 11750 . 180
chrVII 11939 11940 . 300
chrVII 11974 11975 . 580
chrVII 12786 12787 . 300
chrVII 12855 12856 . 1060
chrVII 13157 13158 . 4420
chrVII 13218 13219 . 120
chrVII 13869 13870 . 460
chrVII 13872 13873 . 120
chrVII 14315 14316 . 2380
chrVII 14335 14336 . 260
chrVII 14360 14361 . 120
chrVII 14364 14365 . 940
chrVII 14375 14376 . 240
chrVII 14428 14429 . 400
chrVII 14435 14436 . 380
chrVII 14471 14472 . 560
chrVII 14530 14531 . 3040
chrVII 14545 14546 . 120
chrVII 14551 14552 . 180
chrVII 14577 14578 . 720
chrVII 14582 14583 . 1380
chrVII 14588 14589 . 440
chrVII 14608 14609 . 140
chrVII 14753 14754 . 300
chrVII 14898 14899 . 120
chrVII 15223 15224 . 820
chrVII 15375 15376 . 460
chrVII 15549 15550 . 280
chrVII 15599 15600 . 140
chrVII 15779 15780 . 420
chrVII 15855 15856 . 220
chrVII 15941 15942 . 160
chrVII 16211 16212 . 160
chrVII 16431 16432 . 440
chrVII 16444 16445 . 280
chrVII 16470 16471 . 2860
chrVII 16477 16478 . 140
chrVII 16504 16505 . 280
chrVII 16524 16525 . 1200
chrVII 16528 16529 . 1640
chrVII 16700 16701 . 3580
chrVII 17009 17010 . 1260
chrVII 17459 17460 . 1440
chrVII 17471 17472 . 240
chrVII 17483 17484 . 140
chrVII 17631 17632 . 3200
chrVII 17640 17641 . 1780
chrVII 17906 17907 . 180
chrVII 17923 17924 . 420
chrVII 17996 17997 . 180
chrVII 18000 18001 . 180
chrVII 18011 18012 . 760
chrVII 18339 18340 . 660
chrVII 18664 18665 . 2140
chrVII 18799 18800 . 160
chrVII 18844 18845 . 2020
chrVII 18850 18851 . 1720
chrVII 18858 18859 . 1000
chrVII 18862 18863 . 680
chrVII 18869 18870 . 140
chrVII 18879 18880 . 280
chrVII 18884 18885 . 160
chrVII 19022 19023 . 920
chrVII 19413 19414 . 680
chrVII 19589 19590 . 140
chrVII 19617 19618 . 200
chrVII 19840 19841 . 140
chrVII 19994 19995 . 120
chrVII 20038 20039 . 180
chrVII 20071 20072 . 120
chrVII 20096 20097 . 120
chrVII 20178 20179 . 140
chrVII 20208 20209 . 2400
chrVII 20216 20217 . 180
chrVII 20220 20221 . 800
chrVII 20236 20237 . 440
chrVII 20238 20239 . 1680
chrVII 20244 20245 . 320
chrVII 20250 20251 . 1140
chrVII 20315 20316 . 1140
chrVII 20323 20324 . 200
chrVII 20337 20338 . 200
chrVII 20417 20418 . 120
chrVII 20418 20419 . 1320
chrVII 20418 20419 . 920
chrVII 20422 20423 . 1880
chrVII 20426 20427 . 360
chrVII 20523 20524 . 320
chrVII 20534 20535 . 460
chrVII 20578 20579 . 2640
chrVII 20653 20654 . 1600
chrVII 20727 20728 . 500
chrVII 20733 20734 . 1520
chrVII 20809 20810 . 2180
chrVII 20853 20854 . 660
chrVII 20858 20859 . 2220
chrVII 20867 20868 . 3800
chrVII 20914 20915 . 160
chrVII 22153 22154 . 240
chrVII 22203 22204 . 140
chrVII 22235 22236 . 240
chrVII 22243 22244 . 280
chrVII 22263 22264 . 120
chrVII 22431 22432 . 300
chrVII 22445 22446 . 640
chrVII 22449 22450 . 2900
chrVII 22503 22504 . 460
chrVII 22663 22664 . 660
chrVII 22764 22765 . 1160
chrVII 23086 23087 . 180
chrVII 23151 23152 . 120
chrVII 23227 23228 . 180
chrVII 23232 23233 . 120
chrVII 23281 23282 . 2640
chrVII 23303 23304 . 740
chrVII 23340 23341 . 1280
chrVII 23345 23346 . 120
chrVII 23346 23347 . 160
chrVII 23346 23347 . 840
chrVII 23362 23363 . 2540
chrVII 23369 23370 . 300
chrVII 23373 23374 . 780
chrVII 23373 23374 . 120
chrVII 23374 23375 . 240
chrVII 23374 23375 . 1140
chrVII 23397 23398 . 1600
chrVII 23418 23419 . 1560
chrVII 23420 23421 . 2940
chrVII 23431 23432 . 660
chrVII 23451 23452 . 2280
chrVII 23657 23658 . 120
chrVII 23660 23661 . 120
chrVII 23666 23667 . 4520
chrVII 23685 23686 . 1540
chrVII 23710 23711 . 5820
chrVII 23730 23731 . 200
chrVII 23746 23747 . 680
chrVII 24048 24049 . 220
chrVII 24897 24898 . 780
chrVII 25236 25237 . 200
chrVII 25364 25365 . 520
chrVII 25380 25381 . 180
chrVII 25428 25429 . 140
chrVII 25505 25506 . 120
chrVII 25538 25539 . 1280
chrVII 25608 25609 . 1540
chrVII 25848 25849 . 1100
chrVII 26136 26137 . 180
chrVII 26189 26190 . 140
chrVII 26716 26717 . 140
chrVII 27568 27569 . 4140
chrVII 27606 27607 . 380
chrVII 27626 27627 . 160
chrVII 27633 27634 . 1960
chrVII 27638 27639 . 1260
chrVII 27638 27639 . 220
chrVII 27641 27642 . 1540
chrVII 27704 27705 . 140
chrVII 27704 27705 . 1000
chrVII 27706 27707 . 2180
chrVII 27737 27738 . 2540
chrVII 27748 27749 . 140
chrVII 27888 27889 . 2340
chrVII 28090 28091 . 240
chrVII 28191 28192 . 320
chrVII 28579 28580 . 140
chrVII 29037 29038 . 3040
chrVII 29846 29847 . 1940
chrVII 29986 29987 . 780
chrVII 30333 30334 . 120
chrVII 30686 30687 . 120
chrVII 30751 30752 . 760
chrVII 31062 31063 . 320
chrVII 31233 31234 . 540
chrVII 31239 31240 . 120
chrVII 31547 31548 . 420
chrVII 31555 31556 . 800
chrVII 31727 31728 . 500
chrVII 31730 31731 . 160
chrVII 31769 31770 . 380
chrVII 31814 31815 . 1260
chrVII 31827 31828 . 220
chrVII 31860 31861 . 180
chrVII 31995 31996 . 120
chrVII 32022 32023 . 480
chrVII 32029 32030 . 620
chrVII 32033 32034 . 540
chrVII 32899 32900 . 140
chrVII 33119 33120 . 420
chrVII 34193 34194 . 360
chrVII 34647 34648 . 840
chrVII 34758 34759 . 920
chrVII 34988 34989 . 720
chrVII 34996 34997 . 8520
chrVII 35010 35011 . 900
chrVII 35159 35160 . 4580
chrVII 35250 35251 . 120
chrVII 35256 35257 . 1320
chrVII 35391 35392 . 200
chrVII 35397 35398 . 540
chrVII 35408 35409 . 200
chrVII 35414 35415 . 1360
chrVII 35435 35436 . 120
chrVII 35464 35465 . 120
chrVII 35477 35478 . 500
chrVII 35508 35509 . 620
chrVII 35534 35535 . 140
chrVII 35994 35995 . 1240
chrVII 36022 36023 . 260
chrVII 36320 36321 . 200
chrVII 36785 36786 . 240
chrVII 36789 36790 . 140
chrVII 36793 36794 . 500
chrVII 36803 36804 . 120
chrVII 36819 36820 . 300
chrVII 36852 36853 . 120
chrVII 36874 36875 . 180
chrVII 36893 36894 . 120
chrVII 36897 36898 . 160
chrVII 37573 37574 . 480
chrVII 38832 38833 . 520
chrVII 38860 38861 . 140
chrVII 38912 38913 . 360
chrVII 38924 38925 . 1440
chrVII 38933 38934 . 2760
chrVII 38935 38936 . 440
chrVII 38937 38938 . 120
chrVII 39000 39001 . 120
chrVII 41116 41117 . 420
chrVII 41132 41133 . 160
chrVII 41277 41278 . 300
chrVII 41291 41292 . 140
chrVII 41300 41301 . 260
chrVII 41307 41308 . 340
chrVII 41316 41317 . 240
chrVII 41330 41331 . 860
chrVII 41376 41377 . 360
chrVII 41379 41380 . 3060
chrVII 41446 41447 . 120
chrVII 42081 42082 . 340
chrVII 42861 42862 . 2080
chrVII 43261 43262 . 120
chrVII 43379 43380 . 2520
chrVII 43460 43461 . 120
chrVII 43463 43464 . 1860
chrVII 43514 43515 . 300
chrVII 44353 44354 . 180
chrVII 44747 44748 . 120
chrVII 44783 44784 . 1520
chrVII 45043 45044 . 140
chrVII 45099 45100 . 1000
chrVII 45134 45135 . 280
chrVII 45322 45323 . 280
chrVII 45329 45330 . 480
chrVII 45330 45331 . 380
chrVII 45334 45335 . 780
chrVII 45340 45341 . 840
chrVII 45343 45344 . 980
chrVII 45345 45346 . 1000
chrVII 45349 45350 . 1140
chrVII 45377 45378 . 1420
chrVII 45385 45386 . 180
chrVII 45863 45864 . 480
chrVII 46337 46338 . 2320
chrVII 47053 47054 . 320
chrVII 47134 47135 . 120
chrVII 48269 48270 . 2340
chrVII 48295 48296 . 660
chrVII 48301 48302 . 120
chrVII 48484 48485 . 140
chrVII 48487 48488 . 260
chrVII 48529 48530 . 160
chrVII 49351 49352 . 860
chrVII 49364 49365 . 720
chrVII 49428 49429 . 680
chrVII 49434 49435 . 840
chrVII 49442 49443 . 340
chrVII 49443 49444 . 560
chrVII 49443 49444 . 120
chrVII 49444 49445 . 120
chrVII 49444 49445 . 120
chrVII 49482 49483 . 980
chrVII 49496 49497 . 480
chrVII 52563 52564 . 1080
chrVII 52568 52569 . 240
chrVII 52569 52570 . 620
chrVII 52583 52584 . 2200
chrVII 52594 52595 . 1740
chrVII 52819 52820 . 160
chrVII 52998 52999 . 340
chrVII 53141 53142 . 360
chrVII 53388 53389 . 980
chrVII 53394 53395 . 200
chrVII 53452 53453 . 1480
chrVII 53466 53467 . 1000
chrVII 53669 53670 . 180
chrVII 53759 53760 . 180
chrVII 53896 53897 . 200
chrVII 53899 53900 . 840
chrVII 53922 53923 . 500
chrVII 54301 54302 . 560
chrVII 54473 54474 . 4000
chrVII 54490 54491 . 1080
chrVII 54639 54640 . 180
chrVII 54666 54667 . 260
chrVII 54790 54791 . 1120
chrVII 54836 54837 . 640
chrVII 54845 54846 . 500
chrVII 54945 54946 . 800
chrVII 55143 55144 . 700
chrVII 55176 55177 . 1040
chrVII 55176 55177 . 120
chrVII 55177 55178 . 140
chrVII 55242 55243 . 120
chrVII 55292 55293 . 900
chrVII 55325 55326 . 1080
chrVII 55432 55433 . 240
chrVII 55448 55449 . 360
chrVII 55651 55652 . 120
chrVII 55680 55681 . 140
chrVII 55695 55696 . 8520
chrVII 55826 55827 . 120
chrVII 55843 55844 . 1180
chrVII 55845 55846 . 1140
chrVII 55864 55865 . 2200
chrVII 55888 55889 . 120
chrVII 55898 55899 . 1500
chrVII 55909 55910 . 1080
chrVII 56031 56032 . 3240
chrVII 56168 56169 . 580
chrVII 56185 56186 . 280
chrVII 56204 56205 . 200
chrVII 56209 56210 . 140
chrVII 56214 56215 . 180
chrVII 56301 56302 . 120
chrVII 56315 56316 . 340
chrVII 56326 56327 . 160
chrVII 56328 56329 . 500
chrVII 56374 56375 . 340
chrVII 56407 56408 . 160
chrVII 56837 56838 . 820
chrVII 57034 57035 . 120
chrVII 57172 57173 . 320
chrVII 58003 58004 . 320
chrVII 58073 58074 . 160
chrVII 58081 58082 . 1080
chrVII 58430 58431 . 440
chrVII 58799 58800 . 1340
chrVII 58955 58956 . 400
chrVII 58957 58958 . 320
chrVII 59009 59010 . 120
chrVII 59038 59039 . 780
chrVII 61939 61940 . 200
chrVII 61950 61951 . 1380
chrVII 62676 62677 . 720
chrVII 62902 62903 . 120
chrVII 62971 62972 . 140
chrVII 63010 63011 . 160
chrVII 63237 63238 . 160
chrVII 63318 63319 . 200
chrVII 63476 63477 . 120
chrVII 63655 63656 . 600
chrVII 63889 63890 . 180
chrVII 64202 64203 . 940
chrVII 64291 64292 . 980
chrVII 64299 64300 . 120
chrVII 64452 64453 . 620
chrVII 64500 64501 . 1180
chrVII 64591 64592 . 660
chrVII 64662 64663 . 13100
chrVII 65071 65072 . 1240
chrVII 65278 65279 . 160
chrVII 65308 65309 . 2880
chrVII 65313 65314 . 200
chrVII 65363 65364 . 1360
chrVII 65629 65630 . 160
chrVII 65647 65648 . 1060
chrVII 66259 66260 . 220
chrVII 66620 66621 . 440
chrVII 67073 67074 . 220
chrVII 67140 67141 . 1320
chrVII 67513 67514 . 580
chrVII 67517 67518 . 320
chrVII 67642 67643 . 560
chrVII 67793 67794 . 140
chrVII 67831 67832 . 240
chrVII 68271 68272 . 1120
chrVII 68673 68674 . 1160
chrVII 69031 69032 . 420
chrVII 69106 69107 . 340
chrVII 69113 69114 . 660
chrVII 69142 69143 . 5340
chrVII 69481 69482 . 140
chrVII 69482 69483 . 340
chrVII 69489 69490 . 1020
chrVII 69525 69526 . 200
chrVII 69535 69536 . 3240
chrVII 69540 69541 . 420
chrVII 69724 69725 . 900
chrVII 69733 69734 . 540
chrVII 69750 69751 . 520
chrVII 70197 70198 . 2560
chrVII 71020 71021 . 700
chrVII 71051 71052 . 120
chrVII 71740 71741 . 120
chrVII 72411 72412 . 680
chrVII 72709 72710 . 220
chrVII 72888 72889 . 120
chrVII 73041 73042 . 180
chrVII 73233 73234 . 840
chrVII 73259 73260 . 380
chrVII 73291 73292 . 1080
chrVII 73297 73298 . 520
chrVII 73785 73786 . 460
chrVII 73792 73793 . 280
chrVII 73812 73813 . 200
chrVII 73830 73831 . 120
chrVII 73869 73870 . 160
chrVII 73887 73888 . 120
chrVII 74106 74107 . 120
chrVII 74113 74114 . 1060
chrVII 74138 74139 . 380
chrVII 74165 74166 . 160
chrVII 74278 74279 . 760
chrVII 74311 74312 . 160
chrVII 74318 74319 . 920
chrVII 74324 74325 . 3000
chrVII 74327 74328 . 120
chrVII 74332 74333 . 1280
chrVII 74337 74338 . 460
chrVII 74338 74339 . 660
chrVII 74347 74348 . 6380
chrVII 74387 74388 . 1860
chrVII 74446 74447 . 120
chrVII 74455 74456 . 680
chrVII 74467 74468 . 1460
chrVII 74484 74485 . 840
chrVII 74542 74543 . 340
chrVII 74544 74545 . 640
chrVII 74560 74561 . 360
chrVII 74566 74567 . 1580
chrVII 74571 74572 . 380
chrVII 74637 74638 . 1480
chrVII 74674 74675 . 140
chrVII 74770 74771 . 120
chrVII 74789 74790 . 620
chrVII 74836 74837 . 300
chrVII 74874 74875 . 340
chrVII 74880 74881 . 1080
chrVII 75181 75182 . 280
chrVII 75457 75458 . 1200
chrVII 75540 75541 . 120
chrVII 75545 75546 . 660
chrVII 75811 75812 . 2060
chrVII 75812 75813 . 920
chrVII 75812 75813 . 160
chrVII 75891 75892 . 120
chrVII 75971 75972 . 420
chrVII 75989 75990 . 1920
chrVII 76000 76001 . 2800
chrVII 76058 76059 . 120
chrVII 76187 76188 . 1200
chrVII 76229 76230 . 680
chrVII 76421 76422 . 400
chrVII 76699 76700 . 120
chrVII 76700 76701 . 240
chrVII 76752 76753 . 880
chrVII 76757 76758 . 1400
chrVII 76771 76772 . 5020
chrVII 76777 76778 . 1060
chrVII 76783 76784 . 220
chrVII 76786 76787 . 1440
chrVII 78008 78009 . 140
chrVII 78109 78110 . 200
chrVII 78151 78152 . 1060
chrVII 78162 78163 . 140
chrVII 78339 78340 . 600
chrVII 78537 78538 . 780
chrVII 78831 78832 . 320
chrVII 78862 78863 . 1440
chrVII 78898 78899 . 120
chrVII 79049 79050 . 400
chrVII 79104 79105 . 720
chrVII 79151 79152 . 160
chrVII 80389 80390 . 3800
chrVII 80401 80402 . 1140
chrVII 80421 80422 . 200
chrVII 80427 80428 . 140
chrVII 80463 80464 . 1060
chrVII 80654 80655 . 2440
chrVII 80986 80987 . 180
chrVII 81274 81275 . 1180
chrVII 81303 81304 . 320
chrVII 81315 81316 . 3960
chrVII 81325 81326 . 200
chrVII 81326 81327 . 620
chrVII 81333 81334 . 780
chrVII 81365 81366 . 900
chrVII 81374 81375 . 300
chrVII 81380 81381 . 220
chrVII 81384 81385 . 1260
chrVII 81388 81389 . 1720
chrVII 81397 81398 . 1080
chrVII 81405 81406 . 160
chrVII 81408 81409 . 200
chrVII 81413 81414 . 1520
chrVII 81668 81669 . 820
chrVII 81712 81713 . 120
chrVII 82012 82013 . 180
chrVII 82205 82206 . 120
chrVII 82328 82329 . 200
chrVII 82376 82377 . 160
chrVII 82405 82406 . 1460
chrVII 82577 82578 . 580
chrVII 82607 82608 . 380
chrVII 82789 82790 . 820
chrVII 83162 83163 . 120
chrVII 84324 84325 . 120
chrVII 84342 84343 . 120
chrVII 84351 84352 . 280
chrVII 84361 84362 . 160
chrVII 84375 84376 . 120
chrVII 84505 84506 . 120
chrVII 84509 84510 . 1960
chrVII 84518 84519 . 260
chrVII 84550 84551 . 960
chrVII 84559 84560 . 1980
chrVII 84562 84563 . 160
chrVII 84571 84572 . 840
chrVII 84580 84581 . 140
chrVII 84923 84924 . 200
chrVII 85225 85226 . 340
chrVII 85375 85376 . 140
chrVII 85407 85408 . 760
chrVII 85548 85549 . 360
chrVII 85883 85884 . 620
chrVII 86059 86060 . 700
chrVII 86081 86082 . 1740
chrVII 86169 86170 . 2100
chrVII 86658 86659 . 120
chrVII 86860 86861 . 220
chrVII 87106 87107 . 380
chrVII 87164 87165 . 800
chrVII 87173 87174 . 340
chrVII 87360 87361 . 120
chrVII 87361 87362 . 180
chrVII 88266 88267 . 140
chrVII 88275 88276 . 840
chrVII 89338 89339 . 240
chrVII 89367 89368 . 120
chrVII 89631 89632 . 120
chrVII 89709 89710 . 180
chrVII 89756 89757 . 120
chrVII 90104 90105 . 200
chrVII 90320 90321 . 800
chrVII 90799 90800 . 740
chrVII 91371 91372 . 980
chrVII 91427 91428 . 560
chrVII 92356 92357 . 520
chrVII 92383 92384 . 160
chrVII 92418 92419 . 380
chrVII 92422 92423 . 1380
chrVII 92432 92433 . 560
chrVII 92473 92474 . 2700
chrVII 92488 92489 . 760
chrVII 92494 92495 . 600
chrVII 92586 92587 . 1980
chrVII 92977 92978 . 340
chrVII 93592 93593 . 180
chrVII 93600 93601 . 140
chrVII 93610 93611 . 460
chrVII 93616 93617 . 360
chrVII 93619 93620 . 280
chrVII 93632 93633 . 880
chrVII 93642 93643 . 160
chrVII 93655 93656 . 120
chrVII 93666 93667 . 160
chrVII 93678 93679 . 540
chrVII 93690 93691 . 160
chrVII 93733 93734 . 180
chrVII 93872 93873 . 320
chrVII 94305 94306 . 120
chrVII 94475 94476 . 560
chrVII 94734 94735 . 180
chrVII 94803 94804 . 940
chrVII 94805 94806 . 220
chrVII 94811 94812 . 200
chrVII 94818 94819 . 160
chrVII 94947 94948 . 800
chrVII 94966 94967 . 140
chrVII 95037 95038 . 120
chrVII 95073 95074 . 480
chrVII 95087 95088 . 360
chrVII 95089 95090 . 160
chrVII 95126 95127 . 300
chrVII 95130 95131 . 320
chrVII 95152 95153 . 220
chrVII 95156 95157 . 240
chrVII 95438 95439 . 120
chrVII 95484 95485 . 260
chrVII 95499 95500 . 380
chrVII 95556 95557 . 120
chrVII 95668 95669 . 560
chrVII 95693 95694 . 620
chrVII 96155 96156 . 120
chrVII 96175 96176 . 440
chrVII 96193 96194 . 300
chrVII 96523 96524 . 240
chrVII 96604 96605 . 1020
chrVII 96775 96776 . 140
chrVII 96802 96803 . 300
chrVII 96863 96864 . 600
chrVII 96878 96879 . 220
chrVII 97144 97145 . 120
chrVII 97186 97187 . 120
chrVII 97199 97200 . 2060
chrVII 97257 97258 . 1360
chrVII 97259 97260 . 460
chrVII 97389 97390 . 620
chrVII 97490 97491 . 2620
chrVII 97513 97514 . 800
chrVII 97607 97608 . 3960
chrVII 97790 97791 . 500
chrVII 98067 98068 . 220
chrVII 98258 98259 . 2640
chrVII 98464 98465 . 120
chrVII 98703 98704 . 980
chrVII 98712 98713 . 120
chrVII 98720 98721 . 220
chrVII 98729 98730 . 320
chrVII 98798 98799 . 140
chrVII 98801 98802 . 440
chrVII 98805 98806 . 700
chrVII 98837 98838 . 1440
chrVII 98871 98872 . 140
chrVII 102112 102113 . 120
chrVII 102116 102117 . 580
chrVII 102207 102208 . 200
chrVII 102212 102213 . 180
chrVII 102222 102223 . 2560
chrVII 102412 102413 . 120
chrVII 102416 102417 . 180
chrVII 102419 102420 . 200
chrVII 102453 102454 . 280
chrVII 102512 102513 . 240
chrVII 102565 102566 . 220
chrVII 102708 102709 . 120
chrVII 104216 104217 . 140
chrVII 107615 107616 . 120
chrVII 107647 107648 . 3900
chrVII 107660 107661 . 180
chrVII 107675 107676 . 620
chrVII 107866 107867 . 120
chrVII 107880 107881 . 200
chrVII 107922 107923 . 600
chrVII 107933 107934 . 120
chrVII 107953 107954 . 180
chrVII 107961 107962 . 120
chrVII 108000 108001 . 140
chrVII 108116 108117 . 120
chrVII 108282 108283 . 120
chrVII 108420 108421 . 440
chrVII 108434 108435 . 120
chrVII 108440 108441 . 440
chrVII 108475 108476 . 1120
chrVII 108727 108728 . 120
chrVII 108813 108814 . 260
chrVII 109203 109204 . 280
chrVII 109694 109695 . 760
chrVII 109855 109856 . 820
chrVII 110282 110283 . 780
chrVII 110602 110603 . 600
chrVII 110610 110611 . 1040
chrVII 110676 110677 . 620
chrVII 110763 110764 . 140
chrVII 110766 110767 . 280
chrVII 110769 110770 . 140
chrVII 110776 110777 . 220
chrVII 110796 110797 . 120
chrVII 110902 110903 . 120
chrVII 110937 110938 . 520
chrVII 110987 110988 . 800
chrVII 110994 110995 . 120
chrVII 111303 111304 . 120
chrVII 111369 111370 . 120
chrVII 111634 111635 . 600
chrVII 111647 111648 . 500
chrVII 111916 111917 . 820
chrVII 111920 111921 . 640
chrVII 112103 112104 . 1800
chrVII 112107 112108 . 140
chrVII 112140 112141 . 120
chrVII 112241 112242 . 280
chrVII 112255 112256 . 200
chrVII 112312 112313 . 200
chrVII 112388 112389 . 220
chrVII 112392 112393 . 160
chrVII 112601 112602 . 140
chrVII 112797 112798 . 580
chrVII 112945 112946 . 800
chrVII 112966 112967 . 140
chrVII 114058 114059 . 380
chrVII 114275 114276 . 160
chrVII 114283 114284 . 1180
chrVII 114837 114838 . 440
chrVII 114852 114853 . 1060
chrVII 114856 114857 . 160
chrVII 114880 114881 . 280
chrVII 114903 114904 . 140
chrVII 114908 114909 . 560
chrVII 114937 114938 . 160
chrVII 115070 115071 . 280
chrVII 115229 115230 . 1080
chrVII 115527 115528 . 260
chrVII 115539 115540 . 120
chrVII 115542 115543 . 140
chrVII 115601 115602 . 140
chrVII 115620 115621 . 260
chrVII 115633 115634 . 140
chrVII 115687 115688 . 360
chrVII 115709 115710 . 220
chrVII 115722 115723 . 420
chrVII 115728 115729 . 120
chrVII 115737 115738 . 1000
chrVII 115743 115744 . 900
chrVII 115795 115796 . 240
chrVII 115809 115810 . 120
chrVII 115817 115818 . 140
chrVII 115823 115824 . 440
chrVII 115829 115830 . 1020
chrVII 115843 115844 . 920
chrVII 115874 115875 . 720
chrVII 115888 115889 . 220
chrVII 116214 116215 . 280
chrVII 116234 116235 . 480
chrVII 116587 116588 . 480
chrVII 116720 116721 . 1560
chrVII 116728 116729 . 680
chrVII 117047 117048 . 120
chrVII 117136 117137 . 860
chrVII 117574 117575 . 120
chrVII 117593 117594 . 280
chrVII 117596 117597 . 340
chrVII 117671 117672 . 380
chrVII 117713 117714 . 140
chrVII 117715 117716 . 2860
chrVII 117837 117838 . 2400
chrVII 119179 119180 . 120
chrVII 121017 121018 . 200
chrVII 121021 121022 . 140
chrVII 121050 121051 . 240
chrVII 121055 121056 . 1220
chrVII 121063 121064 . 520
chrVII 121071 121072 . 140
chrVII 121093 121094 . 200
chrVII 121109 121110 . 340
chrVII 121114 121115 . 160
chrVII 121122 121123 . 320
chrVII 121130 121131 . 380
chrVII 121732 121733 . 320
chrVII 121781 121782 . 200
chrVII 121793 121794 . 120
chrVII 121797 121798 . 200
chrVII 121800 121801 . 440
chrVII 121801 121802 . 220
chrVII 121894 121895 . 160
chrVII 122004 122005 . 440
chrVII 122151 122152 . 160
chrVII 122163 122164 . 440
chrVII 122167 122168 . 160
chrVII 122191 122192 . 1860
chrVII 122194 122195 . 160
chrVII 122196 122197 . 580
chrVII 122197 122198 . 5580
chrVII 122202 122203 . 440
chrVII 122290 122291 . 120
chrVII 122334 122335 . 920
chrVII 122353 122354 . 3460
chrVII 122371 122372 . 600
chrVII 122403 122404 . 120
chrVII 122429 122430 . 340
chrVII 122462 122463 . 720
chrVII 122486 122487 . 220
chrVII 122504 122505 . 120
chrVII 122515 122516 . 220
chrVII 122520 122521 . 120
chrVII 122523 122524 . 860
chrVII 122530 122531 . 120
chrVII 122532 122533 . 200
chrVII 122546 122547 . 120
chrVII 122548 122549 . 2000
chrVII 122625 122626 . 2200
chrVII 123057 123058 . 4000
chrVII 123063 123064 . 120
chrVII 123456 123457 . 1940
chrVII 123503 123504 . 900
chrVII 123516 123517 . 160
chrVII 123528 123529 . 120
chrVII 123531 123532 . 860
chrVII 123533 123534 . 120
chrVII 123560 123561 . 3020
chrVII 123567 123568 . 1100
chrVII 123728 123729 . 140
chrVII 123738 123739 . 280
chrVII 123996 123997 . 720
chrVII 124304 124305 . 620
chrVII 124312 124313 . 240
chrVII 124330 124331 . 280
chrVII 124335 124336 . 240
chrVII 124397 124398 . 940
chrVII 124404 124405 . 680
chrVII 124411 124412 . 120
chrVII 124416 124417 . 120
chrVII 124417 124418 . 260
chrVII 124421 124422 . 1340
chrVII 124434 124435 . 520
chrVII 124440 124441 . 200
chrVII 124552 124553 . 900
chrVII 124745 124746 . 500
chrVII 125271 125272 . 700
chrVII 126347 126348 . 2040
chrVII 126460 126461 . 240
chrVII 126674 126675 . 680
chrVII 127150 127151 . 120
chrVII 128547 128548 . 1620
chrVII 128877 128878 . 1600
chrVII 129003 129004 . 440
chrVII 129397 129398 . 440
chrVII 129439 129440 . 220
chrVII 129453 129454 . 620
chrVII 129461 129462 . 640
chrVII 129544 129545 . 620
chrVII 129577 129578 . 520
chrVII 129590 129591 . 3080
chrVII 129606 129607 . 2040
chrVII 129631 129632 . 440
chrVII 129655 129656 . 180
chrVII 129691 129692 . 2360
chrVII 129702 129703 . 840
chrVII 129861 129862 . 180
chrVII 129913 129914 . 160
chrVII 129923 129924 . 340
chrVII 130091 130092 . 220
chrVII 130119 130120 . 140
chrVII 130791 130792 . 1960
chrVII 130828 130829 . 1340
chrVII 130980 130981 . 1120
chrVII 131153 131154 . 200
chrVII 131284 131285 . 220
chrVII 131287 131288 . 600
chrVII 131322 131323 . 160
chrVII 131338 131339 . 200
chrVII 131346 131347 . 520
chrVII 131351 131352 . 160
chrVII 131352 131353 . 1240
chrVII 131353 131354 . 120
chrVII 131359 131360 . 140
chrVII 131365 131366 . 160
chrVII 131373 131374 . 2000
chrVII 131380 131381 . 1300
chrVII 133924 133925 . 140
chrVII 135063 135064 . 120
chrVII 138953 138954 . 120
chrVII 139298 139299 . 160
chrVII 139405 139406 . 700
chrVII 139406 139407 . 120
chrVII 139407 139408 . 120
chrVII 139516 139517 . 240
chrVII 139519 139520 . 3080
chrVII 139546 139547 . 3680
chrVII 139564 139565 . 220
chrVII 139696 139697 . 120
chrVII 139701 139702 . 320
chrVII 139745 139746 . 560
chrVII 140139 140140 . 2760
chrVII 140154 140155 . 120
chrVII 140260 140261 . 160
chrVII 140268 140269 . 120
chrVII 140497 140498 . 240
chrVII 140623 140624 . 140
chrVII 140984 140985 . 140
chrVII 141827 141828 . 4280
chrVII 141840 141841 . 440
chrVII 141843 141844 . 140
chrVII 141861 141862 . 780
chrVII 141911 141912 . 1200
chrVII 141915 141916 . 480
chrVII 141919 141920 . 2120
chrVII 141938 141939 . 200
chrVII 141945 141946 . 240
chrVII 141956 141957 . 220
chrVII 141957 141958 . 620
chrVII 142052 142053 . 1000
chrVII 142063 142064 . 360
chrVII 142688 142689 . 580
chrVII 142948 142949 . 180
chrVII 143004 143005 . 400
chrVII 143054 143055 . 600
chrVII 143229 143230 . 120
chrVII 143352 143353 . 1300
chrVII 144164 144165 . 180
chrVII 144171 144172 . 120
chrVII 144175 144176 . 160
chrVII 144183 144184 . 280
chrVII 144188 144189 . 120
chrVII 144220 144221 . 3040
chrVII 144262 144263 . 220
chrVII 144265 144266 . 120
chrVII 144273 144274 . 160
chrVII 144275 144276 . 1520
chrVII 144282 144283 . 480
chrVII 144287 144288 . 160
chrVII 144306 144307 . 1280
chrVII 144338 144339 . 7120
chrVII 144356 144357 . 140
chrVII 144495 144496 . 660
chrVII 144523 144524 . 240
chrVII 144527 144528 . 2860
chrVII 144528 144529 . 160
chrVII 144529 144530 . 500
chrVII 144529 144530 . 2460
chrVII 144538 144539 . 140
chrVII 144540 144541 . 480
chrVII 144550 144551 . 6780
chrVII 144555 144556 . 6400
chrVII 144557 144558 . 1560
chrVII 144558 144559 . 140
chrVII 144558 144559 . 1480
chrVII 144596 144597 . 240
chrVII 144609 144610 . 480
chrVII 144619 144620 . 120
chrVII 144631 144632 . 240
chrVII 144650 144651 . 1800
chrVII 144663 144664 . 140
chrVII 144668 144669 . 180
chrVII 144705 144706 . 2940
chrVII 144783 144784 . 1480
chrVII 145268 145269 . 160
chrVII 145313 145314 . 120
chrVII 145344 145345 . 240
chrVII 145363 145364 . 120
chrVII 145496 145497 . 180
chrVII 145518 145519 . 380
chrVII 147725 147726 . 300
chrVII 147731 147732 . 120
chrVII 147741 147742 . 600
chrVII 147758 147759 . 120
chrVII 147828 147829 . 120
chrVII 147833 147834 . 120
chrVII 147847 147848 . 120
chrVII 147848 147849 . 160
chrVII 147882 147883 . 120
chrVII 147972 147973 . 400
chrVII 148030 148031 . 140
chrVII 148122 148123 . 220
chrVII 148124 148125 . 460
chrVII 148126 148127 . 240
chrVII 148126 148127 . 380
chrVII 149348 149349 . 780
chrVII 149370 149371 . 320
chrVII 149372 149373 . 120
chrVII 149376 149377 . 220
chrVII 149384 149385 . 200
chrVII 149385 149386 . 140
chrVII 149389 149390 . 120
chrVII 149391 149392 . 1400
chrVII 149402 149403 . 320
chrVII 149435 149436 . 120
chrVII 149615 149616 . 160
chrVII 149620 149621 . 1000
chrVII 149719 149720 . 2540
chrVII 149725 149726 . 120
chrVII 149763 149764 . 4980
chrVII 149918 149919 . 1100
chrVII 150228 150229 . 360
chrVII 150578 150579 . 180
chrVII 150626 150627 . 1040
chrVII 150648 150649 . 600
chrVII 150669 150670 . 260
chrVII 150674 150675 . 280
chrVII 150682 150683 . 2640
chrVII 150717 150718 . 600
chrVII 150723 150724 . 120
chrVII 150724 150725 . 600
chrVII 150726 150727 . 2680
chrVII 150729 150730 . 1960
chrVII 150731 150732 . 1640
chrVII 150735 150736 . 440
chrVII 150738 150739 . 1040
chrVII 150744 150745 . 340
chrVII 150832 150833 . 760
chrVII 151024 151025 . 5860
chrVII 151203 151204 . 540
chrVII 152026 152027 . 140
chrVII 152733 152734 . 480
chrVII 152921 152922 . 120
chrVII 152922 152923 . 140
chrVII 152923 152924 . 120
chrVII 152924 152925 . 760
chrVII 152937 152938 . 180
chrVII 152945 152946 . 560
chrVII 152947 152948 . 180
chrVII 152951 152952 . 240
chrVII 152956 152957 . 140
chrVII 153004 153005 . 180
chrVII 153122 153123 . 980
chrVII 153156 153157 . 320
chrVII 153333 153334 . 380
chrVII 153551 153552 . 2820
chrVII 153573 153574 . 3300
chrVII 153800 153801 . 340
chrVII 154029 154030 . 180
chrVII 154060 154061 . 1060
chrVII 154135 154136 . 120
chrVII 154400 154401 . 620
chrVII 154408 154409 . 200
chrVII 154415 154416 . 780
chrVII 154446 154447 . 780
chrVII 154457 154458 . 640
chrVII 154465 154466 . 280
chrVII 154491 154492 . 580
chrVII 154641 154642 . 400
chrVII 154732 154733 . 500
chrVII 154786 154787 . 3360
chrVII 154793 154794 . 400
chrVII 154843 154844 . 280
chrVII 154846 154847 . 2520
chrVII 154865 154866 . 180
chrVII 154906 154907 . 120
chrVII 155220 155221 . 240
chrVII 155305 155306 . 420
chrVII 155401 155402 . 600
chrVII 155579 155580 . 200
chrVII 155944 155945 . 320
chrVII 156124 156125 . 120
chrVII 156254 156255 . 400
chrVII 156285 156286 . 120
chrVII 156297 156298 . 820
chrVII 156305 156306 . 1100
chrVII 156337 156338 . 780
chrVII 156343 156344 . 120
chrVII 156352 156353 . 3060
chrVII 156361 156362 . 120
chrVII 156461 156462 . 280
chrVII 156467 156468 . 2740
chrVII 156692 156693 . 140
chrVII 156807 156808 . 1420
chrVII 156942 156943 . 760
chrVII 157056 157057 . 260
chrVII 157142 157143 . 2520
chrVII 157189 157190 . 5160
chrVII 157631 157632 . 720
chrVII 157671 157672 . 380
chrVII 157672 157673 . 780
chrVII 157672 157673 . 120
chrVII 157680 157681 . 120
chrVII 157683 157684 . 120
chrVII 157701 157702 . 1000
chrVII 157778 157779 . 2000
chrVII 157788 157789 . 1920
chrVII 157817 157818 . 520
chrVII 157977 157978 . 500
chrVII 158885 158886 . 2980
chrVII 158907 158908 . 900
chrVII 158925 158926 . 960
chrVII 158943 158944 . 140
chrVII 158949 158950 . 140
chrVII 158951 158952 . 360
chrVII 158955 158956 . 280
chrVII 158965 158966 . 360
chrVII 159111 159112 . 160
chrVII 159152 159153 . 740
chrVII 159241 159242 . 320
chrVII 159275 159276 . 120
chrVII 159285 159286 . 1320
chrVII 159300 159301 . 240
chrVII 159308 159309 . 1320
chrVII 159313 159314 . 320
chrVII 159320 159321 . 280
chrVII 159330 159331 . 480
chrVII 159362 159363 . 360
chrVII 159391 159392 . 500
chrVII 159400 159401 . 560
chrVII 159403 159404 . 340
chrVII 159424 159425 . 440
chrVII 159630 159631 . 120
chrVII 159780 159781 . 160
chrVII 159795 159796 . 980
chrVII 159798 159799 . 120
chrVII 159803 159804 . 140
chrVII 159806 159807 . 260
chrVII 159828 159829 . 380
chrVII 160188 160189 . 820
chrVII 161657 161658 . 120
chrVII 161968 161969 . 120
chrVII 162275 162276 . 160
chrVII 162512 162513 . 360
chrVII 162559 162560 . 180
chrVII 163015 163016 . 140
chrVII 163074 163075 . 280
chrVII 163273 163274 . 2600
chrVII 163643 163644 . 180
chrVII 164283 164284 . 260
chrVII 164532 164533 . 160
chrVII 164706 164707 . 120
chrVII 164884 164885 . 1420
chrVII 165221 165222 . 140
chrVII 165229 165230 . 120
chrVII 165246 165247 . 280
chrVII 165266 165267 . 1560
chrVII 165278 165279 . 260
chrVII 165344 165345 . 200
chrVII 165460 165461 . 120
chrVII 165487 165488 . 120
chrVII 165522 165523 . 200
chrVII 165558 165559 . 140
chrVII 165577 165578 . 140
chrVII 165596 165597 . 240
chrVII 165605 165606 . 160
chrVII 165922 165923 . 660
chrVII 165941 165942 . 260
chrVII 165948 165949 . 140
chrVII 165955 165956 . 120
chrVII 166042 166043 . 120
chrVII 166052 166053 . 120
chrVII 166064 166065 . 120
chrVII 166065 166066 . 120
chrVII 166065 166066 . 240
chrVII 166073 166074 . 140
chrVII 166120 166121 . 140
chrVII 166128 166129 . 1480
chrVII 166141 166142 . 220
chrVII 166154 166155 . 140
chrVII 166176 166177 . 120
chrVII 166199 166200 . 320
chrVII 166298 166299 . 580
chrVII 166331 166332 . 820
chrVII 166336 166337 . 300
chrVII 166336 166337 . 140
chrVII 166338 166339 . 200
chrVII 166346 166347 . 720
chrVII 166387 166388 . 880
chrVII 166397 166398 . 740
chrVII 166400 166401 . 240
chrVII 166417 166418 . 180
chrVII 166442 166443 . 120
chrVII 166483 166484 . 3360
chrVII 166575 166576 . 600
chrVII 166600 166601 . 360
chrVII 166609 166610 . 240
chrVII 166614 166615 . 120
chrVII 166662 166663 . 560
chrVII 166675 166676 . 220
chrVII 166679 166680 . 920
chrVII 166701 166702 . 620
chrVII 166715 166716 . 340
chrVII 166723 166724 . 880
chrVII 166731 166732 . 220
chrVII 166735 166736 . 760
chrVII 166736 166737 . 180
chrVII 166737 166738 . 140
chrVII 166738 166739 . 340
chrVII 166741 166742 . 720
chrVII 166747 166748 . 1380
chrVII 166827 166828 . 1640
chrVII 166838 166839 . 380
chrVII 166857 166858 . 120
chrVII 167501 167502 . 440
chrVII 167518 167519 . 400
chrVII 167522 167523 . 240
chrVII 167528 167529 . 1800
chrVII 167594 167595 . 680
chrVII 167618 167619 . 480
chrVII 167696 167697 . 460
chrVII 167736 167737 . 120
chrVII 167756 167757 . 160
chrVII 167996 167997 . 120
chrVII 168014 168015 . 380
chrVII 168146 168147 . 340
chrVII 168643 168644 . 480
chrVII 168768 168769 . 120
chrVII 171065 171066 . 120
chrVII 171156 171157 . 140
chrVII 171516 171517 . 240
chrVII 171532 171533 . 140
chrVII 171907 171908 . 180
chrVII 172324 172325 . 340
chrVII 172948 172949 . 180
chrVII 173161 173162 . 300
chrVII 173180 173181 . 120
chrVII 173198 173199 . 140
chrVII 173211 173212 . 160
chrVII 173256 173257 . 140
chrVII 173307 173308 . 380
chrVII 173538 173539 . 260
chrVII 173878 173879 . 160
chrVII 174194 174195 . 120
chrVII 174413 174414 . 300
chrVII 174452 174453 . 2260
chrVII 174469 174470 . 420
chrVII 174474 174475 . 180
chrVII 174501 174502 . 3080
chrVII 174509 174510 . 260
chrVII 174801 174802 . 1400
chrVII 174886 174887 . 2160
chrVII 174974 174975 . 1060
chrVII 175031 175032 . 2000
chrVII 175044 175045 . 140
chrVII 175060 175061 . 580
chrVII 175250 175251 . 400
chrVII 175352 175353 . 640
chrVII 175582 175583 . 1380
chrVII 175676 175677 . 140
chrVII 175761 175762 . 340
chrVII 175817 175818 . 860
chrVII 176046 176047 . 120
chrVII 177102 177103 . 120
chrVII 180344 180345 . 1140
chrVII 180378 180379 . 740
chrVII 180505 180506 . 520
chrVII 180507 180508 . 6260
chrVII 180517 180518 . 380
chrVII 180530 180531 . 220
chrVII 180595 180596 . 500
chrVII 180613 180614 . 120
chrVII 181284 181285 . 120
chrVII 182171 182172 . 140
chrVII 182227 182228 . 1520
chrVII 182241 182242 . 260
chrVII 182249 182250 . 200
chrVII 182260 182261 . 280
chrVII 184235 184236 . 1300
chrVII 184550 184551 . 140
chrVII 184796 184797 . 120
chrVII 185125 185126 . 1160
chrVII 185731 185732 . 200
chrVII 185880 185881 . 360
chrVII 185903 185904 . 1080
chrVII 185908 185909 . 400
chrVII 185918 185919 . 120
chrVII 185921 185922 . 320
chrVII 185925 185926 . 140
chrVII 187373 187374 . 200
chrVII 187463 187464 . 120
chrVII 187487 187488 . 240
chrVII 187499 187500 . 1120
chrVII 188098 188099 . 120
chrVII 190601 190602 . 400
chrVII 190691 190692 . 120
chrVII 190917 190918 . 1000
chrVII 190922 190923 . 140
chrVII 190979 190980 . 6220
chrVII 191020 191021 . 3920
chrVII 191028 191029 . 460
chrVII 191031 191032 . 640
chrVII 191038 191039 . 340
chrVII 191046 191047 . 440
chrVII 191050 191051 . 560
chrVII 191052 191053 . 120
chrVII 191054 191055 . 160
chrVII 191060 191061 . 1200
chrVII 191370 191371 . 760
chrVII 191526 191527 . 1320
chrVII 191548 191549 . 160
chrVII 191827 191828 . 120
chrVII 191841 191842 . 240
chrVII 191856 191857 . 160
chrVII 191859 191860 . 300
chrVII 191904 191905 . 320
chrVII 191910 191911 . 120
chrVII 192097 192098 . 120
chrVII 192426 192427 . 3280
chrVII 192694 192695 . 1000
chrVII 192747 192748 . 120
chrVII 193161 193162 . 120
chrVII 193223 193224 . 140
chrVII 193239 193240 . 260
chrVII 193385 193386 . 560
chrVII 193404 193405 . 180
chrVII 193417 193418 . 1280
chrVII 193420 193421 . 820
chrVII 193434 193435 . 4800
chrVII 193482 193483 . 1800
chrVII 193795 193796 . 120
chrVII 196057 196058 . 140
chrVII 196297 196298 . 160
chrVII 196414 196415 . 160
chrVII 196537 196538 . 200
chrVII 196575 196576 . 340
chrVII 196607 196608 . 840
chrVII 196683 196684 . 160
chrVII 196699 196700 . 380
chrVII 196704 196705 . 120
chrVII 196709 196710 . 300
chrVII 196742 196743 . 2300
chrVII 196832 196833 . 120
chrVII 196864 196865 . 1360
chrVII 196896 196897 . 120
chrVII 196905 196906 . 3340
chrVII 196919 196920 . 7100
chrVII 196925 196926 . 120
chrVII 196936 196937 . 160
chrVII 196948 196949 . 680
chrVII 196962 196963 . 1980
chrVII 197013 197014 . 360
chrVII 197035 197036 . 3140
chrVII 197060 197061 . 480
chrVII 197085 197086 . 200
chrVII 197099 197100 . 980
chrVII 197127 197128 . 380
chrVII 197179 197180 . 320
chrVII 197261 197262 . 320
chrVII 197279 197280 . 1200
chrVII 197402 197403 . 280
chrVII 197442 197443 . 1500
chrVII 197467 197468 . 600
chrVII 197479 197480 . 160
chrVII 197505 197506 . 240
chrVII 197513 197514 . 6220
chrVII 197517 197518 . 2680
chrVII 197519 197520 . 240
chrVII 197519 197520 . 120
chrVII 197531 197532 . 240
chrVII 197534 197535 . 420
chrVII 197538 197539 . 140
chrVII 197641 197642 . 1980
chrVII 197654 197655 . 820
chrVII 197671 197672 . 120
chrVII 197692 197693 . 1960
chrVII 197735 197736 . 380
chrVII 197757 197758 . 1320
chrVII 197783 197784 . 1680
chrVII 197791 197792 . 2840
chrVII 197794 197795 . 3820
chrVII 197843 197844 . 2360
chrVII 197853 197854 . 3520
chrVII 197893 197894 . 160
chrVII 197916 197917 . 260
chrVII 197924 197925 . 360
chrVII 197938 197939 . 260
chrVII 197960 197961 . 140
chrVII 197983 197984 . 1880
chrVII 198039 198040 . 260
chrVII 198089 198090 . 680
chrVII 198204 198205 . 300
chrVII 198732 198733 . 180
chrVII 198782 198783 . 3140
chrVII 198823 198824 . 620
chrVII 199256 199257 . 220
chrVII 199284 199285 . 260
chrVII 199418 199419 . 620
chrVII 199443 199444 . 120
chrVII 199524 199525 . 780
chrVII 199602 199603 . 580
chrVII 199753 199754 . 220
chrVII 199759 199760 . 1940
chrVII 199794 199795 . 260
chrVII 199914 199915 . 280
chrVII 200136 200137 . 460
chrVII 200255 200256 . 120
chrVII 200261 200262 . 1520
chrVII 200265 200266 . 340
chrVII 200271 200272 . 3640
chrVII 200275 200276 . 2140
chrVII 200283 200284 . 360
chrVII 200287 200288 . 1560
chrVII 200295 200296 . 420
chrVII 200298 200299 . 960
chrVII 200299 200300 . 1000
chrVII 200305 200306 . 540
chrVII 200309 200310 . 440
chrVII 200355 200356 . 120
chrVII 200382 200383 . 280
chrVII 200521 200522 . 740
chrVII 200764 200765 . 400
chrVII 200872 200873 . 160
chrVII 200907 200908 . 960
chrVII 201313 201314 . 280
chrVII 201473 201474 . 200
chrVII 201744 201745 . 140
chrVII 201799 201800 . 260
chrVII 202555 202556 . 1360
chrVII 202589 202590 . 500
chrVII 202616 202617 . 140
chrVII 202619 202620 . 240
chrVII 202643 202644 . 720
chrVII 202646 202647 . 280
chrVII 202654 202655 . 1520
chrVII 202672 202673 . 220
chrVII 202685 202686 . 260
chrVII 204013 204014 . 200
chrVII 204024 204025 . 260
chrVII 204165 204166 . 120
chrVII 205224 205225 . 340
chrVII 205233 205234 . 340
chrVII 205448 205449 . 860
chrVII 205514 205515 . 260
chrVII 205525 205526 . 1120
chrVII 205582 205583 . 5680
chrVII 205590 205591 . 320
chrVII 205593 205594 . 260
chrVII 205625 205626 . 120
chrVII 205695 205696 . 120
chrVII 205712 205713 . 280
chrVII 205735 205736 . 120
chrVII 205836 205837 . 1420
chrVII 205858 205859 . 120
chrVII 205892 205893 . 600
chrVII 205946 205947 . 520
chrVII 205961 205962 . 140
chrVII 206058 206059 . 120
chrVII 206062 206063 . 120
chrVII 206079 206080 . 140
chrVII 206097 206098 . 180
chrVII 206118 206119 . 160
chrVII 206147 206148 . 900
chrVII 206248 206249 . 120
chrVII 206341 206342 . 120
chrVII 206401 206402 . 200
chrVII 206476 206477 . 1620
chrVII 206543 206544 . 1160
chrVII 206609 206610 . 3460
chrVII 206611 206612 . 320
chrVII 206791 206792 . 380
chrVII 206802 206803 . 560
chrVII 206865 206866 . 1440
chrVII 207082 207083 . 140
chrVII 207129 207130 . 500
chrVII 207132 207133 . 2000
chrVII 207457 207458 . 3080
chrVII 207676 207677 . 120
chrVII 208014 208015 . 300
chrVII 208228 208229 . 140
chrVII 208365 208366 . 1540
chrVII 208548 208549 . 160
chrVII 208864 208865 . 260
chrVII 208874 208875 . 1020
chrVII 209476 209477 . 160
chrVII 209854 209855 . 700
chrVII 209940 209941 . 1120
chrVII 210005 210006 . 380
chrVII 210172 210173 . 780
chrVII 210181 210182 . 2020
chrVII 210184 210185 . 120
chrVII 210204 210205 . 540
chrVII 210212 210213 . 960
chrVII 210212 210213 . 280
chrVII 210220 210221 . 220
chrVII 210225 210226 . 3040
chrVII 210233 210234 . 980
chrVII 210276 210277 . 180
chrVII 210277 210278 . 440
chrVII 210297 210298 . 1800
chrVII 210298 210299 . 120
chrVII 210299 210300 . 120
chrVII 210487 210488 . 140
chrVII 210631 210632 . 280
chrVII 210954 210955 . 1380
chrVII 211394 211395 . 120
chrVII 211725 211726 . 320
chrVII 211920 211921 . 120
chrVII 212525 212526 . 200
chrVII 212837 212838 . 300
chrVII 212989 212990 . 200
chrVII 213144 213145 . 1820
chrVII 213147 213148 . 140
chrVII 213442 213443 . 2720
chrVII 213509 213510 . 900
chrVII 213672 213673 . 440
chrVII 213846 213847 . 520
chrVII 213878 213879 . 620
chrVII 213897 213898 . 300
chrVII 213897 213898 . 160
chrVII 213949 213950 . 220
chrVII 215438 215439 . 340
chrVII 215928 215929 . 200
chrVII 215954 215955 . 120
chrVII 215961 215962 . 4140
chrVII 215966 215967 . 240
chrVII 216138 216139 . 120
chrVII 216144 216145 . 640
chrVII 216145 216146 . 840
chrVII 216145 216146 . 120
chrVII 216147 216148 . 120
chrVII 216151 216152 . 120
chrVII 216154 216155 . 440
chrVII 216190 216191 . 1080
chrVII 216348 216349 . 120
chrVII 216515 216516 . 360
chrVII 216762 216763 . 1480
chrVII 217029 217030 . 1740
chrVII 217344 217345 . 1280
chrVII 217353 217354 . 220
chrVII 217356 217357 . 160
chrVII 217360 217361 . 2400
chrVII 217361 217362 . 120
chrVII 217413 217414 . 640
chrVII 217421 217422 . 180
chrVII 217433 217434 . 280
chrVII 217449 217450 . 340
chrVII 217463 217464 . 1640
chrVII 218070 218071 . 780
chrVII 218088 218089 . 1680
chrVII 218553 218554 . 360
chrVII 219458 219459 . 600
chrVII 220036 220037 . 120
chrVII 220500 220501 . 220
chrVII 220614 220615 . 200
chrVII 220618 220619 . 440
chrVII 220649 220650 . 160
chrVII 220802 220803 . 320
chrVII 220891 220892 . 260
chrVII 220947 220948 . 440
chrVII 221114 221115 . 340
chrVII 225170 225171 . 280
chrVII 225685 225686 . 240
chrVII 225747 225748 . 800
chrVII 225804 225805 . 580
chrVII 225817 225818 . 140
chrVII 225827 225828 . 320
chrVII 225832 225833 . 3280
chrVII 225833 225834 . 2000
chrVII 225833 225834 . 120
chrVII 225839 225840 . 1200
chrVII 225841 225842 . 1100
chrVII 225853 225854 . 120
chrVII 225932 225933 . 420
chrVII 225935 225936 . 120
chrVII 226182 226183 . 1080
chrVII 226189 226190 . 180
chrVII 226190 226191 . 940
chrVII 226192 226193 . 3600
chrVII 226213 226214 . 1500
chrVII 226232 226233 . 560
chrVII 226237 226238 . 3320
chrVII 226261 226262 . 2160
chrVII 226269 226270 . 680
chrVII 226278 226279 . 1420
chrVII 226283 226284 . 1140
chrVII 226307 226308 . 160
chrVII 227594 227595 . 1360
chrVII 227639 227640 . 300
chrVII 227683 227684 . 120
chrVII 228412 228413 . 160
chrVII 228438 228439 . 300
chrVII 228444 228445 . 880
chrVII 228466 228467 . 140
chrVII 228471 228472 . 120
chrVII 228526 228527 . 120
chrVII 228534 228535 . 140
chrVII 228675 228676 . 120
chrVII 228684 228685 . 1820
chrVII 228705 228706 . 320
chrVII 228713 228714 . 900
chrVII 228723 228724 . 1980
chrVII 228730 228731 . 400
chrVII 228805 228806 . 1420
chrVII 228859 228860 . 140
chrVII 228958 228959 . 10160
chrVII 229164 229165 . 120
chrVII 229336 229337 . 200
chrVII 229448 229449 . 1540
chrVII 229481 229482 . 1800
chrVII 229517 229518 . 440
chrVII 229538 229539 . 1980
chrVII 229601 229602 . 2600
chrVII 229606 229607 . 120
chrVII 229611 229612 . 1920
chrVII 229613 229614 . 680
chrVII 229622 229623 . 180
chrVII 229714 229715 . 140
chrVII 229832 229833 . 120
chrVII 229860 229861 . 140
chrVII 229875 229876 . 220
chrVII 229886 229887 . 160
chrVII 229891 229892 . 160
chrVII 229895 229896 . 360
chrVII 229902 229903 . 360
chrVII 229919 229920 . 1360
chrVII 229936 229937 . 140
chrVII 229946 229947 . 160
chrVII 229952 229953 . 1200
chrVII 230110 230111 . 260
chrVII 230116 230117 . 320
chrVII 230120 230121 . 200
chrVII 230125 230126 . 220
chrVII 230128 230129 . 280
chrVII 230136 230137 . 120
chrVII 230143 230144 . 140
chrVII 230156 230157 . 520
chrVII 230182 230183 . 120
chrVII 230453 230454 . 140
chrVII 230457 230458 . 120
chrVII 230488 230489 . 1420
chrVII 230496 230497 . 760
chrVII 232145 232146 . 120
chrVII 232339 232340 . 140
chrVII 232723 232724 . 4560
chrVII 232758 232759 . 120
chrVII 232782 232783 . 180
chrVII 233355 233356 . 120
chrVII 233539 233540 . 380
chrVII 233562 233563 . 160
chrVII 233576 233577 . 1180
chrVII 234308 234309 . 120
chrVII 234420 234421 . 2540
chrVII 234547 234548 . 240
chrVII 234614 234615 . 620
chrVII 234642 234643 . 740
chrVII 234647 234648 . 120
chrVII 234663 234664 . 520
chrVII 234979 234980 . 140
chrVII 234988 234989 . 2020
chrVII 235635 235636 . 1120
chrVII 235655 235656 . 800
chrVII 235677 235678 . 180
chrVII 236018 236019 . 140
chrVII 236024 236025 . 2080
chrVII 236028 236029 . 180
chrVII 236036 236037 . 120
chrVII 236042 236043 . 1720
chrVII 236043 236044 . 120
chrVII 236043 236044 . 120
chrVII 236045 236046 . 180
chrVII 236083 236084 . 480
chrVII 236097 236098 . 380
chrVII 236110 236111 . 120
chrVII 238169 238170 . 360
chrVII 238195 238196 . 160
chrVII 239714 239715 . 1340
chrVII 239962 239963 . 120
chrVII 239994 239995 . 460
chrVII 240016 240017 . 440
chrVII 240294 240295 . 400
chrVII 240907 240908 . 960
chrVII 241082 241083 . 320
chrVII 241159 241160 . 300
chrVII 241250 241251 . 120
chrVII 241254 241255 . 140
chrVII 241263 241264 . 160
chrVII 241404 241405 . 360
chrVII 241460 241461 . 120
chrVII 241651 241652 . 680
chrVII 241822 241823 . 260
chrVII 242069 242070 . 2640
chrVII 243444 243445 . 140
chrVII 243498 243499 . 520
chrVII 243595 243596 . 420
chrVII 243687 243688 . 180
chrVII 243780 243781 . 700
chrVII 244098 244099 . 280
chrVII 244682 244683 . 760
chrVII 244856 244857 . 560
chrVII 244868 244869 . 1180
chrVII 244930 244931 . 260
chrVII 245221 245222 . 300
chrVII 245224 245225 . 380
chrVII 245234 245235 . 120
chrVII 245240 245241 . 260
chrVII 245248 245249 . 2720
chrVII 245259 245260 . 120
chrVII 245263 245264 . 340
chrVII 245310 245311 . 420
chrVII 245315 245316 . 120
chrVII 245317 245318 . 260
chrVII 245323 245324 . 1860
chrVII 245334 245335 . 920
chrVII 245337 245338 . 620
chrVII 245338 245339 . 1920
chrVII 245338 245339 . 120
chrVII 245339 245340 . 160
chrVII 245358 245359 . 660
chrVII 245831 245832 . 1980
chrVII 246041 246042 . 520
chrVII 246407 246408 . 660
chrVII 246500 246501 . 300
chrVII 246513 246514 . 260
chrVII 246627 246628 . 1960
chrVII 247100 247101 . 1660
chrVII 247176 247177 . 620
chrVII 247689 247690 . 1780
chrVII 248325 248326 . 360
chrVII 248330 248331 . 220
chrVII 248341 248342 . 320
chrVII 248366 248367 . 520
chrVII 248416 248417 . 380
chrVII 248423 248424 . 260
chrVII 248657 248658 . 320
chrVII 248664 248665 . 1180
chrVII 248714 248715 . 3160
chrVII 248786 248787 . 420
chrVII 249101 249102 . 120
chrVII 249766 249767 . 620
chrVII 249774 249775 . 140
chrVII 252102 252103 . 140
chrVII 252705 252706 . 360
chrVII 252853 252854 . 120
chrVII 253012 253013 . 200
chrVII 253030 253031 . 180
chrVII 253065 253066 . 720
chrVII 253434 253435 . 1660
chrVII 253912 253913 . 180
chrVII 253914 253915 . 280
chrVII 253926 253927 . 300
chrVII 253938 253939 . 140
chrVII 253939 253940 . 320
chrVII 253939 253940 . 1200
chrVII 253945 253946 . 360
chrVII 253950 253951 . 220
chrVII 253951 253952 . 1580
chrVII 253952 253953 . 120
chrVII 253954 253955 . 1240
chrVII 253974 253975 . 220
chrVII 254028 254029 . 1400
chrVII 254432 254433 . 340
chrVII 254477 254478 . 220
chrVII 254503 254504 . 500
chrVII 254537 254538 . 180
chrVII 255303 255304 . 120
chrVII 255371 255372 . 580
chrVII 255389 255390 . 560
chrVII 255395 255396 . 800
chrVII 255399 255400 . 160
chrVII 255404 255405 . 1400
chrVII 255405 255406 . 460
chrVII 255453 255454 . 140
chrVII 255459 255460 . 120
chrVII 255460 255461 . 160
chrVII 255464 255465 . 120
chrVII 255468 255469 . 860
chrVII 255522 255523 . 120
chrVII 255550 255551 . 160
chrVII 255570 255571 . 1840
chrVII 255586 255587 . 220
chrVII 255597 255598 . 2320
chrVII 255693 255694 . 280
chrVII 255722 255723 . 2520
chrVII 255841 255842 . 560
chrVII 255861 255862 . 220
chrVII 256071 256072 . 140
chrVII 256339 256340 . 1600
chrVII 256405 256406 . 1120
chrVII 256753 256754 . 120
chrVII 256765 256766 . 4160
chrVII 256945 256946 . 4580
chrVII 257095 257096 . 1740
chrVII 257357 257358 . 200
chrVII 257362 257363 . 220
chrVII 257376 257377 . 120
chrVII 257387 257388 . 240
chrVII 257584 257585 . 1660
chrVII 257774 257775 . 1740
chrVII 258025 258026 . 160
chrVII 258280 258281 . 140
chrVII 258748 258749 . 380
chrVII 258831 258832 . 260
chrVII 259091 259092 . 160
chrVII 259777 259778 . 120
chrVII 260124 260125 . 1060
chrVII 260150 260151 . 2620
chrVII 260328 260329 . 380
chrVII 260395 260396 . 160
chrVII 261001 261002 . 2320
chrVII 261022 261023 . 8040
chrVII 261105 261106 . 700
chrVII 261220 261221 . 120
chrVII 261244 261245 . 220
chrVII 261256 261257 . 120
chrVII 261271 261272 . 380
chrVII 262415 262416 . 260
chrVII 262605 262606 . 200
chrVII 262870 262871 . 540
chrVII 263602 263603 . 1360
chrVII 263748 263749 . 2180
chrVII 264459 264460 . 120
chrVII 264483 264484 . 140
chrVII 265136 265137 . 1160
chrVII 265465 265466 . 660
chrVII 266003 266004 . 320
chrVII 266013 266014 . 700
chrVII 266015 266016 . 700
chrVII 266021 266022 . 1600
chrVII 266028 266029 . 220
chrVII 266116 266117 . 220
chrVII 268358 268359 . 160
chrVII 268824 268825 . 200
chrVII 269013 269014 . 300
chrVII 269166 269167 . 120
chrVII 269210 269211 . 1540
chrVII 269241 269242 . 260
chrVII 269246 269247 . 120
chrVII 269249 269250 . 460
chrVII 269267 269268 . 140
chrVII 270841 270842 . 180
chrVII 270842 270843 . 1720
chrVII 270894 270895 . 220
chrVII 270897 270898 . 1000
chrVII 270960 270961 . 120
chrVII 271087 271088 . 180
chrVII 271103 271104 . 240
chrVII 271304 271305 . 860
chrVII 271367 271368 . 260
chrVII 271469 271470 . 1200
chrVII 271473 271474 . 480
chrVII 271476 271477 . 560
chrVII 271503 271504 . 340
chrVII 271504 271505 . 200
chrVII 271519 271520 . 160
chrVII 271554 271555 . 280
chrVII 271591 271592 . 280
chrVII 271605 271606 . 1080
chrVII 271613 271614 . 120
chrVII 271637 271638 . 140
chrVII 271673 271674 . 120
chrVII 271678 271679 . 780
chrVII 271724 271725 . 340
chrVII 271749 271750 . 140
chrVII 271768 271769 . 880
chrVII 271784 271785 . 560
chrVII 271835 271836 . 400
chrVII 271838 271839 . 280
chrVII 271864 271865 . 280
chrVII 271872 271873 . 1120
chrVII 271873 271874 . 400
chrVII 271873 271874 . 120
chrVII 271874 271875 . 120
chrVII 271874 271875 . 120
chrVII 271882 271883 . 1060
chrVII 271905 271906 . 280
chrVII 271908 271909 . 300
chrVII 271910 271911 . 260
chrVII 271968 271969 . 700
chrVII 271991 271992 . 240
chrVII 272021 272022 . 120
chrVII 272025 272026 . 160
chrVII 272118 272119 . 120
chrVII 272135 272136 . 260
chrVII 272141 272142 . 3320
chrVII 272159 272160 . 2060
chrVII 272171 272172 . 2880
chrVII 272203 272204 . 260
chrVII 272206 272207 . 520
chrVII 272221 272222 . 780
chrVII 272230 272231 . 2840
chrVII 272266 272267 . 840
chrVII 272301 272302 . 120
chrVII 272418 272419 . 900
chrVII 272572 272573 . 880
chrVII 272595 272596 . 580
chrVII 272641 272642 . 620
chrVII 272745 272746 . 7900
chrVII 272800 272801 . 120
chrVII 272801 272802 . 620
chrVII 272921 272922 . 3060
chrVII 272951 272952 . 140
chrVII 272954 272955 . 160
chrVII 273014 273015 . 1860
chrVII 273031 273032 . 440
chrVII 273209 273210 . 160
chrVII 273521 273522 . 940
chrVII 273543 273544 . 560
chrVII 274104 274105 . 480
chrVII 274112 274113 . 240
chrVII 274148 274149 . 520
chrVII 274189 274190 . 120
chrVII 274246 274247 . 180
chrVII 274513 274514 . 120
chrVII 274530 274531 . 220
chrVII 274567 274568 . 120
chrVII 274608 274609 . 2000
chrVII 276319 276320 . 360
chrVII 276407 276408 . 1000
chrVII 276470 276471 . 120
chrVII 276778 276779 . 2080
chrVII 276783 276784 . 420
chrVII 276804 276805 . 180
chrVII 276843 276844 . 600
chrVII 276844 276845 . 620
chrVII 276844 276845 . 120
chrVII 276845 276846 . 140
chrVII 277064 277065 . 540
chrVII 277076 277077 . 140
chrVII 277135 277136 . 900
chrVII 277149 277150 . 760
chrVII 278431 278432 . 500
chrVII 278454 278455 . 120
chrVII 278460 278461 . 120
chrVII 278485 278486 . 160
chrVII 278515 278516 . 880
chrVII 278543 278544 . 1340
chrVII 278549 278550 . 2000
chrVII 278560 278561 . 540
chrVII 278569 278570 . 1540
chrVII 278578 278579 . 400
chrVII 278628 278629 . 140
chrVII 278654 278655 . 120
chrVII 278668 278669 . 480
chrVII 278729 278730 . 220
chrVII 279094 279095 . 380
chrVII 280594 280595 . 240
chrVII 280604 280605 . 120
chrVII 280723 280724 . 260
chrVII 280758 280759 . 300
chrVII 280950 280951 . 200
chrVII 280965 280966 . 420
chrVII 281070 281071 . 500
chrVII 281266 281267 . 120
chrVII 281307 281308 . 140
chrVII 281313 281314 . 120
chrVII 281322 281323 . 120
chrVII 281335 281336 . 340
chrVII 281337 281338 . 120
chrVII 281353 281354 . 220
chrVII 281424 281425 . 140
chrVII 281425 281426 . 160
chrVII 281425 281426 . 280
chrVII 281426 281427 . 460
chrVII 281436 281437 . 1520
chrVII 281456 281457 . 520
chrVII 281457 281458 . 280
chrVII 281463 281464 . 740
chrVII 281492 281493 . 120
chrVII 281552 281553 . 200
chrVII 281647 281648 . 120
chrVII 282366 282367 . 120
chrVII 284050 284051 . 160
chrVII 284055 284056 . 1760
chrVII 284315 284316 . 340
chrVII 284320 284321 . 220
chrVII 284332 284333 . 1120
chrVII 284379 284380 . 120
chrVII 284708 284709 . 980
chrVII 285057 285058 . 120
chrVII 285156 285157 . 140
chrVII 285319 285320 . 860
chrVII 285832 285833 . 1800
chrVII 285949 285950 . 660
chrVII 285962 285963 . 700
chrVII 285971 285972 . 220
chrVII 285981 285982 . 360
chrVII 285987 285988 . 1080
chrVII 286038 286039 . 360
chrVII 286108 286109 . 160
chrVII 286245 286246 . 120
chrVII 286271 286272 . 120
chrVII 286274 286275 . 960
chrVII 286447 286448 . 720
chrVII 286784 286785 . 120
chrVII 286896 286897 . 1420
chrVII 287023 287024 . 180
chrVII 287149 287150 . 1100
chrVII 287165 287166 . 160
chrVII 287173 287174 . 360
chrVII 287235 287236 . 120
chrVII 287275 287276 . 200
chrVII 287278 287279 . 140
chrVII 287279 287280 . 180
chrVII 287280 287281 . 1500
chrVII 287288 287289 . 160
chrVII 287290 287291 . 1180
chrVII 287308 287309 . 220
chrVII 287319 287320 . 1060
chrVII 287324 287325 . 120
chrVII 287330 287331 . 1180
chrVII 287337 287338 . 320
chrVII 287443 287444 . 200
chrVII 287520 287521 . 400
chrVII 287539 287540 . 180
chrVII 287891 287892 . 640
chrVII 287922 287923 . 4360
chrVII 287947 287948 . 440
chrVII 287958 287959 . 380
chrVII 288041 288042 . 180
chrVII 288224 288225 . 680
chrVII 288228 288229 . 1220
chrVII 288268 288269 . 540
chrVII 288275 288276 . 1360
chrVII 288307 288308 . 320
chrVII 288312 288313 . 640
chrVII 288389 288390 . 140
chrVII 288455 288456 . 200
chrVII 288647 288648 . 120
chrVII 288754 288755 . 1320
chrVII 289080 289081 . 160
chrVII 289226 289227 . 320
chrVII 289424 289425 . 160
chrVII 289440 289441 . 3260
chrVII 289493 289494 . 8040
chrVII 289525 289526 . 480
chrVII 289593 289594 . 740
chrVII 289682 289683 . 220
chrVII 291735 291736 . 560
chrVII 291757 291758 . 1500
chrVII 291763 291764 . 1220
chrVII 291822 291823 . 220
chrVII 291830 291831 . 200
chrVII 292208 292209 . 1060
chrVII 292788 292789 . 1240
chrVII 292929 292930 . 1280
chrVII 293110 293111 . 2620
chrVII 293120 293121 . 1460
chrVII 293155 293156 . 1820
chrVII 293164 293165 . 820
chrVII 293322 293323 . 1740
chrVII 293349 293350 . 120
chrVII 293352 293353 . 1980
chrVII 293392 293393 . 180
chrVII 293393 293394 . 680
chrVII 293393 293394 . 1040
chrVII 293879 293880 . 120
chrVII 293889 293890 . 880
chrVII 294471 294472 . 140
chrVII 294749 294750 . 380
chrVII 295388 295389 . 120
chrVII 295534 295535 . 600
chrVII 295748 295749 . 3560
chrVII 295772 295773 . 680
chrVII 295795 295796 . 160
chrVII 295805 295806 . 160
chrVII 295812 295813 . 240
chrVII 295834 295835 . 2840
chrVII 295880 295881 . 800
chrVII 296192 296193 . 380
chrVII 297685 297686 . 120
chrVII 297989 297990 . 140
chrVII 299804 299805 . 1580
chrVII 299809 299810 . 640
chrVII 299833 299834 . 1080
chrVII 299895 299896 . 120
chrVII 299898 299899 . 2620
chrVII 299909 299910 . 580
chrVII 299926 299927 . 1680
chrVII 301216 301217 . 740
chrVII 301233 301234 . 240
chrVII 301328 301329 . 280
chrVII 301397 301398 . 180
chrVII 301442 301443 . 580
chrVII 301848 301849 . 4280
chrVII 302331 302332 . 360
chrVII 302984 302985 . 1780
chrVII 303268 303269 . 160
chrVII 303325 303326 . 300
chrVII 303482 303483 . 1400
chrVII 303487 303488 . 180
chrVII 303492 303493 . 320
chrVII 303499 303500 . 960
chrVII 303533 303534 . 920
chrVII 303541 303542 . 220
chrVII 303543 303544 . 840
chrVII 303567 303568 . 580
chrVII 303640 303641 . 1160
chrVII 304013 304014 . 320
chrVII 304132 304133 . 160
chrVII 304158 304159 . 160
chrVII 304164 304165 . 120
chrVII 304170 304171 . 160
chrVII 304178 304179 . 460
chrVII 304195 304196 . 120
chrVII 304216 304217 . 160
chrVII 304239 304240 . 120
chrVII 304388 304389 . 600
chrVII 304412 304413 . 5520
chrVII 304454 304455 . 120
chrVII 304512 304513 . 240
chrVII 304544 304545 . 160
chrVII 304645 304646 . 960
chrVII 304657 304658 . 760
chrVII 305402 305403 . 160
chrVII 306197 306198 . 620
chrVII 306359 306360 . 1880
chrVII 306370 306371 . 1180
chrVII 306376 306377 . 240
chrVII 306382 306383 . 220
chrVII 306402 306403 . 1300
chrVII 306416 306417 . 1740
chrVII 306453 306454 . 200
chrVII 306463 306464 . 780
chrVII 307217 307218 . 420
chrVII 307222 307223 . 360
chrVII 307320 307321 . 1580
chrVII 307348 307349 . 720
chrVII 307354 307355 . 180
chrVII 307662 307663 . 120
chrVII 307716 307717 . 140
chrVII 308011 308012 . 1260
chrVII 308675 308676 . 260
chrVII 308704 308705 . 400
chrVII 310223 310224 . 240
chrVII 310273 310274 . 600
chrVII 310313 310314 . 1520
chrVII 310321 310322 . 120
chrVII 310412 310413 . 360
chrVII 310469 310470 . 1680
chrVII 310477 310478 . 3000
chrVII 310629 310630 . 300
chrVII 310633 310634 . 120
chrVII 310637 310638 . 400
chrVII 310654 310655 . 320
chrVII 310657 310658 . 220
chrVII 312006 312007 . 2480
chrVII 312019 312020 . 520
chrVII 312064 312065 . 280
chrVII 312081 312082 . 340
chrVII 312120 312121 . 420
chrVII 312122 312123 . 1000
chrVII 312433 312434 . 140
chrVII 312453 312454 . 120
chrVII 313054 313055 . 240
chrVII 313068 313069 . 140
chrVII 313104 313105 . 160
chrVII 313114 313115 . 1100
chrVII 313151 313152 . 2300
chrVII 313166 313167 . 180
chrVII 314434 314435 . 140
chrVII 314443 314444 . 160
chrVII 314446 314447 . 280
chrVII 314454 314455 . 140
chrVII 314459 314460 . 180
chrVII 314467 314468 . 120
chrVII 314474 314475 . 240
chrVII 314484 314485 . 120
chrVII 314545 314546 . 160
chrVII 314551 314552 . 120
chrVII 314555 314556 . 3500
chrVII 314570 314571 . 120
chrVII 316627 316628 . 560
chrVII 316641 316642 . 3200
chrVII 316644 316645 . 1200
chrVII 316707 316708 . 120
chrVII 316714 316715 . 740
chrVII 316723 316724 . 440
chrVII 317022 317023 . 2020
chrVII 317042 317043 . 120
chrVII 317091 317092 . 1060
chrVII 317161 317162 . 220
chrVII 317166 317167 . 180
chrVII 317176 317177 . 520
chrVII 317211 317212 . 200
chrVII 317212 317213 . 160
chrVII 317213 317214 . 300
chrVII 317238 317239 . 880
chrVII 318526 318527 . 2600
chrVII 319060 319061 . 220
chrVII 319272 319273 . 120
chrVII 319371 319372 . 120
chrVII 319377 319378 . 880
chrVII 319501 319502 . 140
chrVII 319508 319509 . 120
chrVII 319530 319531 . 120
chrVII 319634 319635 . 960
chrVII 319647 319648 . 560
chrVII 319690 319691 . 120
chrVII 319703 319704 . 120
chrVII 319867 319868 . 120
chrVII 319876 319877 . 180
chrVII 319879 319880 . 2460
chrVII 319884 319885 . 1040
chrVII 319885 319886 . 140
chrVII 319898 319899 . 3580
chrVII 319907 319908 . 120
chrVII 319907 319908 . 3040
chrVII 319915 319916 . 280
chrVII 319935 319936 . 180
chrVII 319936 319937 . 940
chrVII 319937 319938 . 120
chrVII 319937 319938 . 120
chrVII 319941 319942 . 240
chrVII 319944 319945 . 840
chrVII 319949 319950 . 1140
chrVII 319956 319957 . 620
chrVII 320332 320333 . 120
chrVII 320623 320624 . 440
chrVII 321389 321390 . 340
chrVII 321555 321556 . 440
chrVII 321587 321588 . 760
chrVII 321671 321672 . 380
chrVII 321691 321692 . 120
chrVII 321714 321715 . 4680
chrVII 323213 323214 . 780
chrVII 323232 323233 . 1380
chrVII 323327 323328 . 760
chrVII 323330 323331 . 240
chrVII 323445 323446 . 120
chrVII 323451 323452 . 260
chrVII 323493 323494 . 440
chrVII 323566 323567 . 140
chrVII 323785 323786 . 640
chrVII 324437 324438 . 300
chrVII 324812 324813 . 2100
chrVII 324998 324999 . 1260
chrVII 325015 325016 . 1100
chrVII 325052 325053 . 200
chrVII 325062 325063 . 1080
chrVII 325075 325076 . 120
chrVII 325672 325673 . 1760
chrVII 325690 325691 . 380
chrVII 325789 325790 . 120
chrVII 325814 325815 . 200
chrVII 325826 325827 . 560
chrVII 326105 326106 . 340
chrVII 326128 326129 . 560
chrVII 326135 326136 . 380
chrVII 326200 326201 . 800
chrVII 326206 326207 . 180
chrVII 326233 326234 . 120
chrVII 326372 326373 . 460
chrVII 326430 326431 . 4240
chrVII 326462 326463 . 560
chrVII 326511 326512 . 320
chrVII 326515 326516 . 3020
chrVII 326525 326526 . 1560
chrVII 326564 326565 . 640
chrVII 326587 326588 . 280
chrVII 326668 326669 . 140
chrVII 326753 326754 . 8940
chrVII 326838 326839 . 3240
chrVII 326842 326843 . 5140
chrVII 326868 326869 . 360
chrVII 326898 326899 . 420
chrVII 326907 326908 . 220
chrVII 326916 326917 . 1140
chrVII 326920 326921 . 6000
chrVII 327056 327057 . 760
chrVII 327085 327086 . 180
chrVII 327090 327091 . 400
chrVII 327125 327126 . 140
chrVII 327227 327228 . 780
chrVII 327402 327403 . 3360
chrVII 328033 328034 . 120
chrVII 328036 328037 . 120
chrVII 328047 328048 . 180
chrVII 328130 328131 . 200
chrVII 328140 328141 . 1020
chrVII 328307 328308 . 180
chrVII 328471 328472 . 340
chrVII 328498 328499 . 120
chrVII 328510 328511 . 1000
chrVII 328668 328669 . 1380
chrVII 328697 328698 . 120
chrVII 328706 328707 . 120
chrVII 328745 328746 . 140
chrVII 329236 329237 . 120
chrVII 330709 330710 . 840
chrVII 330713 330714 . 640
chrVII 330728 330729 . 220
chrVII 330772 330773 . 120
chrVII 330779 330780 . 120
chrVII 330787 330788 . 220
chrVII 330798 330799 . 140
chrVII 330809 330810 . 160
chrVII 330820 330821 . 300
chrVII 330848 330849 . 120
chrVII 330863 330864 . 140
chrVII 330879 330880 . 200
chrVII 331012 331013 . 140
chrVII 331023 331024 . 620
chrVII 331058 331059 . 340
chrVII 331068 331069 . 120
chrVII 331074 331075 . 1020
chrVII 331086 331087 . 120
chrVII 331399 331400 . 380
chrVII 331572 331573 . 1040
chrVII 331871 331872 . 120
chrVII 332238 332239 . 160
chrVII 332737 332738 . 540
chrVII 333081 333082 . 2120
chrVII 334361 334362 . 3240
chrVII 334663 334664 . 140
chrVII 334701 334702 . 860
chrVII 334712 334713 . 180
chrVII 334715 334716 . 320
chrVII 334752 334753 . 120
chrVII 334754 334755 . 4020
chrVII 334755 334756 . 420
chrVII 334756 334757 . 4280
chrVII 334774 334775 . 660
chrVII 334782 334783 . 120
chrVII 334795 334796 . 360
chrVII 334800 334801 . 1540
chrVII 334934 334935 . 120
chrVII 335613 335614 . 400
chrVII 337463 337464 . 220
chrVII 337672 337673 . 480
chrVII 337715 337716 . 140
chrVII 337733 337734 . 120
chrVII 337737 337738 . 140
chrVII 339525 339526 . 120
chrVII 339653 339654 . 120
chrVII 341027 341028 . 1820
chrVII 341163 341164 . 880
chrVII 341546 341547 . 960
chrVII 341756 341757 . 900
chrVII 341772 341773 . 120
chrVII 342940 342941 . 140
chrVII 343121 343122 . 140
chrVII 343137 343138 . 120
chrVII 343187 343188 . 240
chrVII 343232 343233 . 160
chrVII 343253 343254 . 140
chrVII 343378 343379 . 460
chrVII 343407 343408 . 160
chrVII 343429 343430 . 120
chrVII 343459 343460 . 360
chrVII 343885 343886 . 1540
chrVII 344222 344223 . 120
chrVII 344309 344310 . 700
chrVII 344532 344533 . 400
chrVII 344902 344903 . 5600
chrVII 344908 344909 . 140
chrVII 344920 344921 . 180
chrVII 344983 344984 . 220
chrVII 345085 345086 . 1160
chrVII 345592 345593 . 680
chrVII 345611 345612 . 1020
chrVII 345621 345622 . 140
chrVII 345658 345659 . 1440
chrVII 345798 345799 . 4000
chrVII 345803 345804 . 180
chrVII 345812 345813 . 6800
chrVII 345817 345818 . 440
chrVII 345822 345823 . 4360
chrVII 345899 345900 . 1120
chrVII 345908 345909 . 140
chrVII 345917 345918 . 420
chrVII 345928 345929 . 260
chrVII 345959 345960 . 120
chrVII 346248 346249 . 120
chrVII 346283 346284 . 560
chrVII 346287 346288 . 2620
chrVII 346299 346300 . 160
chrVII 346449 346450 . 1260
chrVII 346457 346458 . 1980
chrVII 346461 346462 . 140
chrVII 346466 346467 . 1660
chrVII 346512 346513 . 2080
chrVII 346631 346632 . 3080
chrVII 346669 346670 . 3520
chrVII 346821 346822 . 200
chrVII 346832 346833 . 2700
chrVII 347002 347003 . 560
chrVII 347002 347003 . 120
chrVII 347003 347004 . 120
chrVII 347017 347018 . 140
chrVII 347025 347026 . 280
chrVII 347027 347028 . 500
chrVII 347039 347040 . 180
chrVII 347059 347060 . 440
chrVII 347070 347071 . 1020
chrVII 347103 347104 . 940
chrVII 347109 347110 . 680
chrVII 347120 347121 . 2000
chrVII 347122 347123 . 440
chrVII 347122 347123 . 120
chrVII 347125 347126 . 1020
chrVII 347130 347131 . 720
chrVII 347131 347132 . 780
chrVII 347132 347133 . 120
chrVII 347133 347134 . 120
chrVII 347136 347137 . 3540
chrVII 347157 347158 . 820
chrVII 347300 347301 . 240
chrVII 347815 347816 . 1440
chrVII 347989 347990 . 740
chrVII 348985 348986 . 2220
chrVII 349101 349102 . 120
chrVII 349263 349264 . 120
chrVII 349352 349353 . 3920
chrVII 349436 349437 . 480
chrVII 349690 349691 . 1820
chrVII 350178 350179 . 280
chrVII 350220 350221 . 400
chrVII 350242 350243 . 1140
chrVII 351037 351038 . 140
chrVII 351059 351060 . 160
chrVII 351367 351368 . 160
chrVII 351449 351450 . 240
chrVII 352084 352085 . 160
chrVII 352097 352098 . 280
chrVII 352195 352196 . 220
chrVII 352351 352352 . 120
chrVII 352359 352360 . 300
chrVII 352363 352364 . 400
chrVII 352371 352372 . 600
chrVII 352392 352393 . 1900
chrVII 352392 352393 . 120
chrVII 352393 352394 . 200
chrVII 352393 352394 . 120
chrVII 352394 352395 . 140
chrVII 352400 352401 . 360
chrVII 352421 352422 . 660
chrVII 352424 352425 . 1880
chrVII 352429 352430 . 220
chrVII 352430 352431 . 320
chrVII 352433 352434 . 2040
chrVII 352444 352445 . 580
chrVII 352778 352779 . 180
chrVII 352787 352788 . 260
chrVII 352843 352844 . 220
chrVII 352851 352852 . 180
chrVII 352913 352914 . 160
chrVII 352913 352914 . 800
chrVII 352955 352956 . 800
chrVII 353072 353073 . 3020
chrVII 353131 353132 . 160
chrVII 353274 353275 . 5460
chrVII 353798 353799 . 860
chrVII 353929 353930 . 880
chrVII 354120 354121 . 2940
chrVII 354423 354424 . 120
chrVII 354479 354480 . 680
chrVII 354833 354834 . 4360
chrVII 354926 354927 . 140
chrVII 355035 355036 . 120
chrVII 355392 355393 . 480
chrVII 355429 355430 . 460
chrVII 355448 355449 . 120
chrVII 355588 355589 . 360
chrVII 355605 355606 . 900
chrVII 355605 355606 . 160
chrVII 355606 355607 . 140
chrVII 355612 355613 . 8100
chrVII 355619 355620 . 5180
chrVII 355630 355631 . 1720
chrVII 355634 355635 . 480
chrVII 355670 355671 . 380
chrVII 355680 355681 . 200
chrVII 355707 355708 . 1240
chrVII 355870 355871 . 320
chrVII 356694 356695 . 140
chrVII 356976 356977 . 140
chrVII 357003 357004 . 260
chrVII 357135 357136 . 4980
chrVII 357139 357140 . 2140
chrVII 357178 357179 . 200
chrVII 357226 357227 . 1320
chrVII 357231 357232 . 1420
chrVII 357249 357250 . 1540
chrVII 357255 357256 . 120
chrVII 357425 357426 . 300
chrVII 357448 357449 . 200
chrVII 357583 357584 . 1620
chrVII 357751 357752 . 460
chrVII 357910 357911 . 2740
chrVII 358224 358225 . 800
chrVII 358419 358420 . 380
chrVII 358423 358424 . 240
chrVII 358428 358429 . 320
chrVII 358441 358442 . 280
chrVII 358453 358454 . 1600
chrVII 358461 358462 . 140
chrVII 358478 358479 . 120
chrVII 358511 358512 . 260
chrVII 358533 358534 . 380
chrVII 358575 358576 . 160
chrVII 358583 358584 . 200
chrVII 358669 358670 . 340
chrVII 358985 358986 . 640
chrVII 359323 359324 . 120
chrVII 359324 359325 . 160
chrVII 359329 359330 . 180
chrVII 359333 359334 . 120
chrVII 359337 359338 . 320
chrVII 359342 359343 . 200
chrVII 359367 359368 . 120
chrVII 359394 359395 . 200
chrVII 359408 359409 . 860
chrVII 359748 359749 . 120
chrVII 359863 359864 . 620
chrVII 359888 359889 . 2180
chrVII 360094 360095 . 120
chrVII 360237 360238 . 160
chrVII 360299 360300 . 160
chrVII 360818 360819 . 160
chrVII 360972 360973 . 440
chrVII 361156 361157 . 120
chrVII 361428 361429 . 220
chrVII 361640 361641 . 840
chrVII 361960 361961 . 200
chrVII 361983 361984 . 220
chrVII 362092 362093 . 120
chrVII 362320 362321 . 760
chrVII 362370 362371 . 3160
chrVII 362402 362403 . 440
chrVII 362419 362420 . 340
chrVII 362606 362607 . 120
chrVII 362708 362709 . 120
chrVII 362937 362938 . 200
chrVII 363008 363009 . 120
chrVII 363915 363916 . 540
chrVII 363939 363940 . 460
chrVII 363950 363951 . 1840
chrVII 364064 364065 . 200
chrVII 364134 364135 . 400
chrVII 364169 364170 . 200
chrVII 364218 364219 . 1440
chrVII 364239 364240 . 1580
chrVII 364254 364255 . 160
chrVII 364258 364259 . 420
chrVII 364265 364266 . 640
chrVII 364281 364282 . 660
chrVII 366279 366280 . 1780
chrVII 366281 366282 . 280
chrVII 366290 366291 . 3560
chrVII 366311 366312 . 2560
chrVII 366325 366326 . 740
chrVII 366335 366336 . 460
chrVII 366342 366343 . 180
chrVII 366351 366352 . 180
chrVII 366490 366491 . 1180
chrVII 366509 366510 . 1020
chrVII 366518 366519 . 140
chrVII 366555 366556 . 220
chrVII 366651 366652 . 340
chrVII 366694 366695 . 280
chrVII 366700 366701 . 820
chrVII 366703 366704 . 260
chrVII 366705 366706 . 140
chrVII 366706 366707 . 120
chrVII 366726 366727 . 260
chrVII 366728 366729 . 160
chrVII 366757 366758 . 220
chrVII 366762 366763 . 840
chrVII 366769 366770 . 180
chrVII 366825 366826 . 6420
chrVII 366963 366964 . 160
chrVII 368126 368127 . 540
chrVII 368131 368132 . 280
chrVII 368193 368194 . 1320
chrVII 368346 368347 . 140
chrVII 368364 368365 . 160
chrVII 368367 368368 . 200
chrVII 368371 368372 . 1920
chrVII 368385 368386 . 740
chrVII 368389 368390 . 2980
chrVII 368396 368397 . 360
chrVII 368400 368401 . 1180
chrVII 368411 368412 . 3860
chrVII 368589 368590 . 860
chrVII 368615 368616 . 320
chrVII 368618 368619 . 420
chrVII 368651 368652 . 1040
chrVII 368657 368658 . 200
chrVII 370325 370326 . 1100
chrVII 370863 370864 . 180
chrVII 370894 370895 . 320
chrVII 371090 371091 . 1240
chrVII 371097 371098 . 340
chrVII 371123 371124 . 520
chrVII 371124 371125 . 120
chrVII 371203 371204 . 280
chrVII 371216 371217 . 860
chrVII 371241 371242 . 260
chrVII 371244 371245 . 2120
chrVII 371248 371249 . 520
chrVII 371279 371280 . 120
chrVII 371286 371287 . 260
chrVII 371308 371309 . 160
chrVII 371316 371317 . 120
chrVII 371316 371317 . 280
chrVII 371330 371331 . 120
chrVII 371389 371390 . 360
chrVII 371391 371392 . 120
chrVII 371404 371405 . 200
chrVII 371410 371411 . 120
chrVII 371414 371415 . 160
chrVII 371439 371440 . 220
chrVII 371443 371444 . 460
chrVII 371452 371453 . 500
chrVII 371456 371457 . 720
chrVII 371461 371462 . 400
chrVII 371466 371467 . 500
chrVII 371487 371488 . 620
chrVII 371498 371499 . 240
chrVII 371513 371514 . 320
chrVII 371551 371552 . 180
chrVII 371615 371616 . 200
chrVII 371646 371647 . 720
chrVII 371710 371711 . 120
chrVII 371804 371805 . 560
chrVII 371825 371826 . 160
chrVII 373392 373393 . 340
chrVII 373870 373871 . 120
chrVII 373919 373920 . 2060
chrVII 373922 373923 . 120
chrVII 373927 373928 . 2980
chrVII 373951 373952 . 260
chrVII 374121 374122 . 720
chrVII 374142 374143 . 480
chrVII 374307 374308 . 120
chrVII 374322 374323 . 280
chrVII 374418 374419 . 500
chrVII 374888 374889 . 160
chrVII 374888 374889 . 280
chrVII 374900 374901 . 340
chrVII 374903 374904 . 500
chrVII 374905 374906 . 120
chrVII 374907 374908 . 340
chrVII 374915 374916 . 2600
chrVII 374926 374927 . 740
chrVII 374938 374939 . 800
chrVII 374986 374987 . 1340
chrVII 374996 374997 . 180
chrVII 374998 374999 . 640
chrVII 375002 375003 . 120
chrVII 375013 375014 . 600
chrVII 375040 375041 . 1820
chrVII 375047 375048 . 140
chrVII 375141 375142 . 120
chrVII 375179 375180 . 140
chrVII 375209 375210 . 3040
chrVII 375375 375376 . 120
chrVII 375425 375426 . 460
chrVII 375504 375505 . 160
chrVII 375789 375790 . 140
chrVII 375925 375926 . 440
chrVII 375929 375930 . 120
chrVII 376022 376023 . 1040
chrVII 376102 376103 . 500
chrVII 376323 376324 . 1680
chrVII 376642 376643 . 1300
chrVII 377108 377109 . 120
chrVII 377117 377118 . 760
chrVII 377131 377132 . 1260
chrVII 377277 377278 . 320
chrVII 377285 377286 . 560
chrVII 377286 377287 . 380
chrVII 377288 377289 . 160
chrVII 377297 377298 . 140
chrVII 377302 377303 . 660
chrVII 377339 377340 . 720
chrVII 377349 377350 . 180
chrVII 377358 377359 . 360
chrVII 377362 377363 . 220
chrVII 377370 377371 . 120
chrVII 377372 377373 . 480
chrVII 377385 377386 . 220
chrVII 377518 377519 . 400
chrVII 378819 378820 . 500
chrVII 378866 378867 . 140
chrVII 378880 378881 . 140
chrVII 379182 379183 . 160
chrVII 379185 379186 . 460
chrVII 379422 379423 . 3080
chrVII 379483 379484 . 940
chrVII 379670 379671 . 400
chrVII 379734 379735 . 4740
chrVII 379810 379811 . 880
chrVII 379943 379944 . 360
chrVII 381352 381353 . 120
chrVII 381360 381361 . 460
chrVII 381363 381364 . 160
chrVII 381385 381386 . 1160
chrVII 381397 381398 . 140
chrVII 381405 381406 . 260
chrVII 381412 381413 . 140
chrVII 381414 381415 . 360
chrVII 381618 381619 . 1560
chrVII 381623 381624 . 1220
chrVII 381643 381644 . 560
chrVII 381811 381812 . 740
chrVII 381956 381957 . 900
chrVII 381989 381990 . 1620
chrVII 381998 381999 . 1440
chrVII 382064 382065 . 120
chrVII 382095 382096 . 780
chrVII 382627 382628 . 900
chrVII 383074 383075 . 140
chrVII 383078 383079 . 420
chrVII 383082 383083 . 740
chrVII 383087 383088 . 400
chrVII 383251 383252 . 120
chrVII 383338 383339 . 180
chrVII 383352 383353 . 140
chrVII 383358 383359 . 220
chrVII 383360 383361 . 120
chrVII 383360 383361 . 120
chrVII 383367 383368 . 180
chrVII 383371 383372 . 1440
chrVII 383376 383377 . 180
chrVII 383385 383386 . 200
chrVII 383392 383393 . 960
chrVII 383536 383537 . 220
chrVII 383584 383585 . 260
chrVII 383596 383597 . 200
chrVII 383645 383646 . 140
chrVII 383657 383658 . 1040
chrVII 383678 383679 . 240
chrVII 383683 383684 . 340
chrVII 383691 383692 . 500
chrVII 383700 383701 . 120
chrVII 383707 383708 . 220
chrVII 383710 383711 . 180
chrVII 383730 383731 . 320
chrVII 383740 383741 . 120
chrVII 383747 383748 . 1800
chrVII 383756 383757 . 500
chrVII 383808 383809 . 2020
chrVII 383809 383810 . 120
chrVII 383815 383816 . 160
chrVII 383839 383840 . 180
chrVII 383874 383875 . 380
chrVII 383881 383882 . 200
chrVII 383984 383985 . 460
chrVII 384001 384002 . 180
chrVII 384108 384109 . 300
chrVII 384138 384139 . 240
chrVII 384206 384207 . 120
chrVII 384227 384228 . 600
chrVII 384265 384266 . 120
chrVII 384288 384289 . 120
chrVII 384291 384292 . 1500
chrVII 384305 384306 . 1960
chrVII 384313 384314 . 360
chrVII 384325 384326 . 2760
chrVII 384339 384340 . 340
chrVII 384344 384345 . 360
chrVII 384349 384350 . 120
chrVII 384373 384374 . 520
chrVII 384376 384377 . 340
chrVII 384376 384377 . 2300
chrVII 384391 384392 . 200
chrVII 384454 384455 . 220
chrVII 384455 384456 . 200
chrVII 384520 384521 . 460
chrVII 384542 384543 . 840
chrVII 384556 384557 . 200
chrVII 384568 384569 . 300
chrVII 384574 384575 . 1220
chrVII 384580 384581 . 160
chrVII 384586 384587 . 360
chrVII 384592 384593 . 2800
chrVII 384598 384599 . 120
chrVII 384611 384612 . 120
chrVII 384650 384651 . 980
chrVII 384657 384658 . 1040
chrVII 384690 384691 . 220
chrVII 384714 384715 . 440
chrVII 384751 384752 . 320
chrVII 384768 384769 . 420
chrVII 384782 384783 . 560
chrVII 384804 384805 . 860
chrVII 384857 384858 . 120
chrVII 384962 384963 . 1560
chrVII 384971 384972 . 4040
chrVII 384972 384973 . 460
chrVII 384974 384975 . 560
chrVII 384979 384980 . 120
chrVII 385052 385053 . 120
chrVII 385092 385093 . 9920
chrVII 385098 385099 . 120
chrVII 385116 385117 . 180
chrVII 385127 385128 . 380
chrVII 385203 385204 . 720
chrVII 385388 385389 . 140
chrVII 385497 385498 . 120
chrVII 385554 385555 . 140
chrVII 385654 385655 . 520
chrVII 386018 386019 . 160
chrVII 386201 386202 . 1160
chrVII 386661 386662 . 240
chrVII 386680 386681 . 160
chrVII 387251 387252 . 120
chrVII 387343 387344 . 2960
chrVII 387391 387392 . 200
chrVII 387611 387612 . 200
chrVII 387711 387712 . 1120
chrVII 387822 387823 . 120
chrVII 387843 387844 . 120
chrVII 387926 387927 . 1580
chrVII 388060 388061 . 120
chrVII 388106 388107 . 140
chrVII 388185 388186 . 320
chrVII 388208 388209 . 120
chrVII 388252 388253 . 320
chrVII 388258 388259 . 1660
chrVII 388296 388297 . 5560
chrVII 388327 388328 . 420
chrVII 388356 388357 . 1920
chrVII 388362 388363 . 220
chrVII 388576 388577 . 560
chrVII 388635 388636 . 600
chrVII 388704 388705 . 880
chrVII 388724 388725 . 1020
chrVII 388734 388735 . 140
chrVII 388768 388769 . 260
chrVII 388802 388803 . 220
chrVII 388813 388814 . 280
chrVII 388819 388820 . 120
chrVII 388870 388871 . 660
chrVII 388905 388906 . 260
chrVII 388909 388910 . 260
chrVII 389029 389030 . 1320
chrVII 389803 389804 . 480
chrVII 389814 389815 . 300
chrVII 389829 389830 . 540
chrVII 389859 389860 . 460
chrVII 389863 389864 . 580
chrVII 389866 389867 . 140
chrVII 389874 389875 . 740
chrVII 389879 389880 . 320
chrVII 389890 389891 . 420
chrVII 389924 389925 . 260
chrVII 390056 390057 . 480
chrVII 391701 391702 . 140
chrVII 391811 391812 . 220
chrVII 391872 391873 . 440
chrVII 392043 392044 . 180
chrVII 392053 392054 . 220
chrVII 392066 392067 . 2000
chrVII 392073 392074 . 360
chrVII 392140 392141 . 280
chrVII 392147 392148 . 200
chrVII 392152 392153 . 160
chrVII 392505 392506 . 560
chrVII 393271 393272 . 1400
chrVII 393322 393323 . 380
chrVII 393563 393564 . 120
chrVII 393616 393617 . 360
chrVII 393708 393709 . 1180
chrVII 393749 393750 . 260
chrVII 393771 393772 . 280
chrVII 393772 393773 . 1060
chrVII 393779 393780 . 160
chrVII 393781 393782 . 120
chrVII 393785 393786 . 540
chrVII 393787 393788 . 1140
chrVII 393850 393851 . 2100
chrVII 393855 393856 . 980
chrVII 393885 393886 . 2100
chrVII 393890 393891 . 360
chrVII 394836 394837 . 300
chrVII 395205 395206 . 3040
chrVII 395307 395308 . 3260
chrVII 395488 395489 . 220
chrVII 395522 395523 . 880
chrVII 395816 395817 . 840
chrVII 395822 395823 . 1420
chrVII 395849 395850 . 120
chrVII 395862 395863 . 140
chrVII 395886 395887 . 480
chrVII 395899 395900 . 120
chrVII 395907 395908 . 240
chrVII 395910 395911 . 500
chrVII 395918 395919 . 160
chrVII 395921 395922 . 1360
chrVII 395923 395924 . 140
chrVII 395923 395924 . 120
chrVII 395961 395962 . 880
chrVII 396138 396139 . 160
chrVII 396306 396307 . 140
chrVII 396313 396314 . 240
chrVII 396360 396361 . 320
chrVII 396902 396903 . 240
chrVII 396954 396955 . 240
chrVII 396998 396999 . 1000
chrVII 397085 397086 . 340
chrVII 397121 397122 . 120
chrVII 397710 397711 . 300
chrVII 397729 397730 . 260
chrVII 397740 397741 . 880
chrVII 397748 397749 . 120
chrVII 397754 397755 . 120
chrVII 397818 397819 . 200
chrVII 397855 397856 . 120
chrVII 397865 397866 . 240
chrVII 397868 397869 . 2100
chrVII 397878 397879 . 3200
chrVII 397947 397948 . 340
chrVII 397954 397955 . 600
chrVII 397984 397985 . 920
chrVII 398028 398029 . 1920
chrVII 398095 398096 . 140
chrVII 398101 398102 . 200
chrVII 398109 398110 . 1180
chrVII 398123 398124 . 620
chrVII 398126 398127 . 140
chrVII 398144 398145 . 140
chrVII 398148 398149 . 300
chrVII 398163 398164 . 380
chrVII 398165 398166 . 120
chrVII 398165 398166 . 2420
chrVII 398168 398169 . 160
chrVII 398175 398176 . 160
chrVII 398180 398181 . 680
chrVII 398181 398182 . 180
chrVII 398198 398199 . 740
chrVII 398211 398212 . 260
chrVII 398219 398220 . 480
chrVII 398222 398223 . 120
chrVII 398226 398227 . 420
chrVII 398229 398230 . 760
chrVII 398249 398250 . 300
chrVII 398254 398255 . 300
chrVII 398304 398305 . 140
chrVII 398312 398313 . 200
chrVII 398344 398345 . 140
chrVII 398359 398360 . 220
chrVII 398362 398363 . 280
chrVII 398368 398369 . 140
chrVII 398387 398388 . 420
chrVII 398450 398451 . 120
chrVII 398515 398516 . 120
chrVII 399260 399261 . 120
chrVII 400107 400108 . 380
chrVII 400346 400347 . 840
chrVII 400350 400351 . 700
chrVII 400426 400427 . 1400
chrVII 400467 400468 . 1660
chrVII 400475 400476 . 140
chrVII 400488 400489 . 940
chrVII 400498 400499 . 180
chrVII 400594 400595 . 180
chrVII 400599 400600 . 140
chrVII 400662 400663 . 320
chrVII 400878 400879 . 180
chrVII 400889 400890 . 120
chrVII 401052 401053 . 140
chrVII 401183 401184 . 220
chrVII 401326 401327 . 200
chrVII 401358 401359 . 1300
chrVII 401365 401366 . 1700
chrVII 401408 401409 . 640
chrVII 401428 401429 . 320
chrVII 401431 401432 . 480
chrVII 401442 401443 . 120
chrVII 401453 401454 . 120
chrVII 401463 401464 . 660
chrVII 401469 401470 . 200
chrVII 401557 401558 . 160
chrVII 401566 401567 . 1760
chrVII 401586 401587 . 260
chrVII 401684 401685 . 240
chrVII 401689 401690 . 140
chrVII 401910 401911 . 120
chrVII 402014 402015 . 140
chrVII 402101 402102 . 140
chrVII 402135 402136 . 120
chrVII 402210 402211 . 120
chrVII 402377 402378 . 1420
chrVII 402381 402382 . 240
chrVII 402385 402386 . 840
chrVII 402394 402395 . 180
chrVII 402398 402399 . 2240
chrVII 402422 402423 . 120
chrVII 402436 402437 . 6580
chrVII 402660 402661 . 120
chrVII 402750 402751 . 460
chrVII 402768 402769 . 200
chrVII 402939 402940 . 2940
chrVII 403440 403441 . 2540
chrVII 403548 403549 . 340
chrVII 403592 403593 . 280
chrVII 403953 403954 . 4160
chrVII 404254 404255 . 320
chrVII 404311 404312 . 2020
chrVII 404341 404342 . 180
chrVII 404351 404352 . 120
chrVII 404357 404358 . 200
chrVII 404357 404358 . 120
chrVII 404401 404402 . 700
chrVII 404405 404406 . 180
chrVII 404410 404411 . 120
chrVII 404410 404411 . 120
chrVII 404510 404511 . 140
chrVII 404583 404584 . 120
chrVII 404618 404619 . 280
chrVII 404638 404639 . 240
chrVII 404641 404642 . 160
chrVII 404643 404644 . 3060
chrVII 404656 404657 . 120
chrVII 404673 404674 . 2440
chrVII 404683 404684 . 3760
chrVII 404688 404689 . 260
chrVII 404704 404705 . 140
chrVII 405397 405398 . 120
chrVII 405496 405497 . 160
chrVII 405568 405569 . 780
chrVII 405575 405576 . 160
chrVII 405575 405576 . 420
chrVII 405578 405579 . 920
chrVII 405585 405586 . 2420
chrVII 405590 405591 . 120
chrVII 405605 405606 . 600
chrVII 405610 405611 . 2720
chrVII 405611 405612 . 880
chrVII 405626 405627 . 1780
chrVII 405649 405650 . 280
chrVII 405649 405650 . 160
chrVII 405660 405661 . 1040
chrVII 405667 405668 . 1900
chrVII 405683 405684 . 2020
chrVII 405683 405684 . 200
chrVII 405684 405685 . 620
chrVII 405688 405689 . 1480
chrVII 405694 405695 . 1620
chrVII 405742 405743 . 280
chrVII 405849 405850 . 3280
chrVII 405852 405853 . 120
chrVII 405863 405864 . 1420
chrVII 406219 406220 . 1060
chrVII 406649 406650 . 740
chrVII 406674 406675 . 120
chrVII 407137 407138 . 920
chrVII 407252 407253 . 520
chrVII 407572 407573 . 220
chrVII 408001 408002 . 360
chrVII 408332 408333 . 360
chrVII 408373 408374 . 640
chrVII 408499 408500 . 600
chrVII 408688 408689 . 160
chrVII 409271 409272 . 260
chrVII 409278 409279 . 140
chrVII 409284 409285 . 140
chrVII 409638 409639 . 140
chrVII 409830 409831 . 640
chrVII 409837 409838 . 160
chrVII 409841 409842 . 800
chrVII 409848 409849 . 220
chrVII 409869 409870 . 200
chrVII 409873 409874 . 240
chrVII 409875 409876 . 200
chrVII 409876 409877 . 120
chrVII 409905 409906 . 240
chrVII 409922 409923 . 220
chrVII 410045 410046 . 180
chrVII 410071 410072 . 180
chrVII 411344 411345 . 180
chrVII 411345 411346 . 420
chrVII 411356 411357 . 240
chrVII 411360 411361 . 540
chrVII 411384 411385 . 800
chrVII 411398 411399 . 200
chrVII 411409 411410 . 140
chrVII 411412 411413 . 260
chrVII 411415 411416 . 1980
chrVII 411431 411432 . 260
chrVII 412179 412180 . 2180
chrVII 412198 412199 . 140
chrVII 412202 412203 . 480
chrVII 412226 412227 . 120
chrVII 412235 412236 . 340
chrVII 412247 412248 . 160
chrVII 412249 412250 . 1540
chrVII 412250 412251 . 180
chrVII 412255 412256 . 140
chrVII 412256 412257 . 2160
chrVII 412256 412257 . 1040
chrVII 412259 412260 . 880
chrVII 412260 412261 . 500
chrVII 412270 412271 . 120
chrVII 412339 412340 . 1140
chrVII 412359 412360 . 140
chrVII 412401 412402 . 1180
chrVII 412445 412446 . 560
chrVII 412460 412461 . 120
chrVII 412596 412597 . 120
chrVII 412600 412601 . 240
chrVII 412623 412624 . 600
chrVII 412794 412795 . 160
chrVII 412826 412827 . 160
chrVII 412918 412919 . 300
chrVII 412993 412994 . 220
chrVII 413002 413003 . 460
chrVII 413003 413004 . 980
chrVII 413004 413005 . 120
chrVII 413022 413023 . 540
chrVII 413058 413059 . 120
chrVII 413085 413086 . 200
chrVII 413168 413169 . 120
chrVII 413203 413204 . 740
chrVII 413214 413215 . 240
chrVII 413218 413219 . 2840
chrVII 413227 413228 . 4220
chrVII 413238 413239 . 320
chrVII 413291 413292 . 120
chrVII 413299 413300 . 560
chrVII 413302 413303 . 120
chrVII 413310 413311 . 520
chrVII 413317 413318 . 400
chrVII 413323 413324 . 760
chrVII 413341 413342 . 460
chrVII 413346 413347 . 120
chrVII 413373 413374 . 340
chrVII 413400 413401 . 840
chrVII 413407 413408 . 1620
chrVII 413415 413416 . 260
chrVII 413451 413452 . 200
chrVII 413474 413475 . 140
chrVII 413492 413493 . 120
chrVII 413516 413517 . 120
chrVII 413533 413534 . 240
chrVII 413546 413547 . 500
chrVII 413554 413555 . 400
chrVII 413564 413565 . 380
chrVII 413566 413567 . 180
chrVII 413625 413626 . 220
chrVII 413722 413723 . 120
chrVII 413726 413727 . 200
chrVII 413839 413840 . 400
chrVII 413917 413918 . 1720
chrVII 413940 413941 . 120
chrVII 413942 413943 . 3400
chrVII 413955 413956 . 5780
chrVII 413963 413964 . 120
chrVII 413996 413997 . 880
chrVII 414053 414054 . 1100
chrVII 414114 414115 . 1320
chrVII 414152 414153 . 380
chrVII 414157 414158 . 120
chrVII 414196 414197 . 560
chrVII 414285 414286 . 740
chrVII 414734 414735 . 120
chrVII 414800 414801 . 120
chrVII 414991 414992 . 1300
chrVII 415024 415025 . 1020
chrVII 415214 415215 . 480
chrVII 415605 415606 . 280
chrVII 415650 415651 . 360
chrVII 415748 415749 . 120
chrVII 415761 415762 . 680
chrVII 415900 415901 . 180
chrVII 416004 416005 . 180
chrVII 416094 416095 . 1000
chrVII 416128 416129 . 820
chrVII 417139 417140 . 540
chrVII 417265 417266 . 140
chrVII 417299 417300 . 200
chrVII 417302 417303 . 360
chrVII 417309 417310 . 560
chrVII 417321 417322 . 8180
chrVII 417323 417324 . 300
chrVII 417328 417329 . 420
chrVII 417336 417337 . 160
chrVII 417384 417385 . 120
chrVII 417386 417387 . 7940
chrVII 417405 417406 . 140
chrVII 417435 417436 . 400
chrVII 417458 417459 . 600
chrVII 417467 417468 . 4400
chrVII 418513 418514 . 480
chrVII 418528 418529 . 780
chrVII 418656 418657 . 160
chrVII 418662 418663 . 1720
chrVII 418690 418691 . 200
chrVII 418695 418696 . 400
chrVII 418701 418702 . 280
chrVII 418719 418720 . 1880
chrVII 418723 418724 . 140
chrVII 418736 418737 . 260
chrVII 418739 418740 . 700
chrVII 418744 418745 . 320
chrVII 418753 418754 . 680
chrVII 418754 418755 . 140
chrVII 418754 418755 . 400
chrVII 418918 418919 . 1260
chrVII 418961 418962 . 360
chrVII 418998 418999 . 220
chrVII 419119 419120 . 360
chrVII 419233 419234 . 120
chrVII 419315 419316 . 300
chrVII 419364 419365 . 1780
chrVII 419417 419418 . 340
chrVII 419425 419426 . 500
chrVII 419504 419505 . 1740
chrVII 419513 419514 . 280
chrVII 420585 420586 . 220
chrVII 420587 420588 . 960
chrVII 420609 420610 . 280
chrVII 420657 420658 . 140
chrVII 420665 420666 . 160
chrVII 420671 420672 . 3300
chrVII 420686 420687 . 360
chrVII 420710 420711 . 160
chrVII 420719 420720 . 260
chrVII 420722 420723 . 120
chrVII 420723 420724 . 2240
chrVII 420725 420726 . 620
chrVII 420729 420730 . 820
chrVII 420745 420746 . 4360
chrVII 420751 420752 . 120
chrVII 420754 420755 . 160
chrVII 420762 420763 . 880
chrVII 420763 420764 . 160
chrVII 420782 420783 . 180
chrVII 420797 420798 . 600
chrVII 420832 420833 . 360
chrVII 420852 420853 . 1440
chrVII 420867 420868 . 1640
chrVII 420875 420876 . 260
chrVII 420879 420880 . 2560
chrVII 420885 420886 . 480
chrVII 420888 420889 . 1040
chrVII 421213 421214 . 280
chrVII 421218 421219 . 240
chrVII 421221 421222 . 580
chrVII 421226 421227 . 260
chrVII 421257 421258 . 500
chrVII 421311 421312 . 3280
chrVII 421324 421325 . 980
chrVII 421330 421331 . 440
chrVII 421468 421469 . 160
chrVII 421603 421604 . 160
chrVII 421833 421834 . 540
chrVII 421891 421892 . 380
chrVII 421899 421900 . 120
chrVII 421927 421928 . 220
chrVII 421943 421944 . 1160
chrVII 421952 421953 . 460
chrVII 421993 421994 . 1500
chrVII 422001 422002 . 3860
chrVII 422008 422009 . 1780
chrVII 422014 422015 . 920
chrVII 422015 422016 . 140
chrVII 422021 422022 . 120
chrVII 422044 422045 . 120
chrVII 422077 422078 . 900
chrVII 422203 422204 . 300
chrVII 422374 422375 . 180
chrVII 422384 422385 . 360
chrVII 422511 422512 . 200
chrVII 422675 422676 . 1180
chrVII 422881 422882 . 300
chrVII 422892 422893 . 940
chrVII 422969 422970 . 120
chrVII 422999 423000 . 160
chrVII 423005 423006 . 160
chrVII 423006 423007 . 860
chrVII 423117 423118 . 120
chrVII 423146 423147 . 2920
chrVII 423230 423231 . 980
chrVII 423280 423281 . 5120
chrVII 423294 423295 . 1060
chrVII 423303 423304 . 1840
chrVII 423313 423314 . 840
chrVII 423318 423319 . 920
chrVII 423337 423338 . 2080
chrVII 423388 423389 . 200
chrVII 423454 423455 . 220
chrVII 423512 423513 . 220
chrVII 423569 423570 . 540
chrVII 423574 423575 . 1000
chrVII 423659 423660 . 800
chrVII 423738 423739 . 860
chrVII 423746 423747 . 460
chrVII 423746 423747 . 160
chrVII 423748 423749 . 120
chrVII 423753 423754 . 360
chrVII 423759 423760 . 300
chrVII 423769 423770 . 120
chrVII 423793 423794 . 120
chrVII 423797 423798 . 140
chrVII 423799 423800 . 120
chrVII 423905 423906 . 1880
chrVII 424014 424015 . 140
chrVII 424120 424121 . 1440
chrVII 425134 425135 . 700
chrVII 425140 425141 . 120
chrVII 425225 425226 . 980
chrVII 426785 426786 . 120
chrVII 426934 426935 . 120
chrVII 426967 426968 . 700
chrVII 427000 427001 . 600
chrVII 427002 427003 . 140
chrVII 427007 427008 . 160
chrVII 427022 427023 . 120
chrVII 427034 427035 . 180
chrVII 427042 427043 . 160
chrVII 427048 427049 . 180
chrVII 427068 427069 . 240
chrVII 427088 427089 . 520
chrVII 427108 427109 . 220
chrVII 427125 427126 . 120
chrVII 427154 427155 . 160
chrVII 427162 427163 . 120
chrVII 427174 427175 . 480
chrVII 427201 427202 . 200
chrVII 427298 427299 . 1460
chrVII 427402 427403 . 1420
chrVII 427439 427440 . 280
chrVII 427471 427472 . 980
chrVII 427923 427924 . 120
chrVII 428144 428145 . 120
chrVII 428456 428457 . 780
chrVII 428491 428492 . 180
chrVII 428506 428507 . 2120
chrVII 428515 428516 . 400
chrVII 428569 428570 . 900
chrVII 428865 428866 . 1180
chrVII 429020 429021 . 160
chrVII 429024 429025 . 660
chrVII 429024 429025 . 420
chrVII 429047 429048 . 520
chrVII 429488 429489 . 1220
chrVII 429728 429729 . 140
chrVII 429943 429944 . 300
chrVII 430874 430875 . 140
chrVII 430979 430980 . 120
chrVII 431035 431036 . 880
chrVII 431056 431057 . 140
chrVII 431066 431067 . 1800
chrVII 431070 431071 . 220
chrVII 431076 431077 . 460
chrVII 431207 431208 . 640
chrVII 431375 431376 . 620
chrVII 431461 431462 . 140
chrVII 431514 431515 . 1080
chrVII 431616 431617 . 1340
chrVII 431645 431646 . 120
chrVII 431651 431652 . 12680
chrVII 431775 431776 . 340
chrVII 431904 431905 . 200
chrVII 432036 432037 . 600
chrVII 432222 432223 . 280
chrVII 432322 432323 . 800
chrVII 432660 432661 . 560
chrVII 432824 432825 . 1100
chrVII 432928 432929 . 860
chrVII 432950 432951 . 1120
chrVII 432988 432989 . 6660
chrVII 433163 433164 . 360
chrVII 433167 433168 . 500
chrVII 433230 433231 . 140
chrVII 433240 433241 . 240
chrVII 433295 433296 . 140
chrVII 433362 433363 . 140
chrVII 433399 433400 . 180
chrVII 433406 433407 . 180
chrVII 433422 433423 . 220
chrVII 433440 433441 . 120
chrVII 433467 433468 . 300
chrVII 433493 433494 . 300
chrVII 433529 433530 . 740
chrVII 433538 433539 . 120
chrVII 433604 433605 . 540
chrVII 433610 433611 . 120
chrVII 433617 433618 . 120
chrVII 433618 433619 . 600
chrVII 433618 433619 . 140
chrVII 433629 433630 . 720
chrVII 433660 433661 . 380
chrVII 433669 433670 . 500
chrVII 433677 433678 . 4880
chrVII 433699 433700 . 4780
chrVII 433740 433741 . 1300
chrVII 433769 433770 . 1020
chrVII 433813 433814 . 200
chrVII 433825 433826 . 140
chrVII 433885 433886 . 340
chrVII 433920 433921 . 120
chrVII 433928 433929 . 240
chrVII 433935 433936 . 840
chrVII 433944 433945 . 1380
chrVII 433967 433968 . 120
chrVII 433968 433969 . 120
chrVII 433968 433969 . 160
chrVII 433969 433970 . 760
chrVII 433969 433970 . 400
chrVII 433970 433971 . 120
chrVII 434045 434046 . 480
chrVII 434066 434067 . 1720
chrVII 434078 434079 . 640
chrVII 434080 434081 . 200
chrVII 434088 434089 . 600
chrVII 434136 434137 . 180
chrVII 434267 434268 . 400
chrVII 434367 434368 . 160
chrVII 434395 434396 . 1700
chrVII 434425 434426 . 120
chrVII 434460 434461 . 320
chrVII 434523 434524 . 300
chrVII 434567 434568 . 140
chrVII 434572 434573 . 220
chrVII 434604 434605 . 340
chrVII 434693 434694 . 1140
chrVII 434706 434707 . 560
chrVII 434716 434717 . 360
chrVII 434733 434734 . 520
chrVII 434740 434741 . 540
chrVII 434750 434751 . 120
chrVII 434771 434772 . 120
chrVII 434801 434802 . 1600
chrVII 434906 434907 . 140
chrVII 434931 434932 . 260
chrVII 434964 434965 . 160
chrVII 434969 434970 . 340
chrVII 434985 434986 . 1920
chrVII 434997 434998 . 120
chrVII 435036 435037 . 120
chrVII 435041 435042 . 300
chrVII 435065 435066 . 140
chrVII 435076 435077 . 200
chrVII 435370 435371 . 240
chrVII 435962 435963 . 120
chrVII 436041 436042 . 200
chrVII 436052 436053 . 360
chrVII 436088 436089 . 300
chrVII 436160 436161 . 420
chrVII 436251 436252 . 120
chrVII 436265 436266 . 140
chrVII 436293 436294 . 340
chrVII 436317 436318 . 2800
chrVII 436496 436497 . 160
chrVII 436514 436515 . 140
chrVII 436696 436697 . 120
chrVII 437016 437017 . 120
chrVII 437035 437036 . 240
chrVII 437051 437052 . 180
chrVII 437064 437065 . 240
chrVII 437092 437093 . 680
chrVII 437102 437103 . 320
chrVII 437110 437111 . 3080
chrVII 437143 437144 . 160
chrVII 437158 437159 . 120
chrVII 437167 437168 . 2460
chrVII 437211 437212 . 320
chrVII 437291 437292 . 840
chrVII 437348 437349 . 180
chrVII 437355 437356 . 120
chrVII 438010 438011 . 120
chrVII 438021 438022 . 140
chrVII 438454 438455 . 200
chrVII 438468 438469 . 380
chrVII 438690 438691 . 400
chrVII 438806 438807 . 180
chrVII 439764 439765 . 180
chrVII 439822 439823 . 380
chrVII 439838 439839 . 180
chrVII 439842 439843 . 140
chrVII 439857 439858 . 120
chrVII 439869 439870 . 240
chrVII 439881 439882 . 1840
chrVII 439882 439883 . 600
chrVII 439882 439883 . 120
chrVII 439883 439884 . 120
chrVII 439883 439884 . 120
chrVII 439885 439886 . 120
chrVII 439885 439886 . 240
chrVII 439886 439887 . 120
chrVII 439891 439892 . 580
chrVII 439909 439910 . 260
chrVII 439917 439918 . 700
chrVII 439920 439921 . 160
chrVII 439923 439924 . 240
chrVII 439930 439931 . 600
chrVII 439935 439936 . 520
chrVII 439937 439938 . 140
chrVII 439937 439938 . 120
chrVII 439946 439947 . 1100
chrVII 439977 439978 . 440
chrVII 439983 439984 . 280
chrVII 440522 440523 . 160
chrVII 440609 440610 . 340
chrVII 440617 440618 . 3540
chrVII 440627 440628 . 600
chrVII 440630 440631 . 120
chrVII 440633 440634 . 740
chrVII 440635 440636 . 800
chrVII 440646 440647 . 3840
chrVII 440647 440648 . 200
chrVII 440648 440649 . 140
chrVII 440652 440653 . 440
chrVII 440654 440655 . 700
chrVII 440655 440656 . 160
chrVII 440661 440662 . 160
chrVII 440673 440674 . 120
chrVII 440676 440677 . 120
chrVII 440684 440685 . 160
chrVII 440708 440709 . 500
chrVII 440786 440787 . 120
chrVII 440889 440890 . 280
chrVII 440898 440899 . 120
chrVII 441040 441041 . 2060
chrVII 441215 441216 . 120
chrVII 441218 441219 . 140
chrVII 441373 441374 . 600
chrVII 441381 441382 . 120
chrVII 441429 441430 . 460
chrVII 441471 441472 . 940
chrVII 441512 441513 . 480
chrVII 441595 441596 . 120
chrVII 441605 441606 . 220
chrVII 441765 441766 . 200
chrVII 441893 441894 . 660
chrVII 442137 442138 . 140
chrVII 442336 442337 . 120
chrVII 442446 442447 . 120
chrVII 442470 442471 . 200
chrVII 442564 442565 . 140
chrVII 442601 442602 . 120
chrVII 443024 443025 . 260
chrVII 443073 443074 . 120
chrVII 443080 443081 . 2140
chrVII 443094 443095 . 120
chrVII 443149 443150 . 2240
chrVII 443169 443170 . 460
chrVII 443240 443241 . 3520
chrVII 443249 443250 . 400
chrVII 443257 443258 . 600
chrVII 443262 443263 . 440
chrVII 443276 443277 . 160
chrVII 443291 443292 . 1320
chrVII 443333 443334 . 320
chrVII 443408 443409 . 760
chrVII 443421 443422 . 1120
chrVII 443424 443425 . 720
chrVII 443428 443429 . 2320
chrVII 443434 443435 . 140
chrVII 443435 443436 . 460
chrVII 443456 443457 . 120
chrVII 443460 443461 . 2280
chrVII 443465 443466 . 1380
chrVII 443468 443469 . 7440
chrVII 443485 443486 . 580
chrVII 443509 443510 . 240
chrVII 443534 443535 . 720
chrVII 443541 443542 . 200
chrVII 443542 443543 . 1580
chrVII 443542 443543 . 1000
chrVII 443547 443548 . 120
chrVII 443551 443552 . 400
chrVII 443554 443555 . 120
chrVII 443570 443571 . 360
chrVII 443583 443584 . 120
chrVII 443590 443591 . 920
chrVII 443641 443642 . 1600
chrVII 443684 443685 . 360
chrVII 443708 443709 . 280
chrVII 443746 443747 . 460
chrVII 443757 443758 . 1260
chrVII 443775 443776 . 120
chrVII 443848 443849 . 240
chrVII 443856 443857 . 840
chrVII 443858 443859 . 640
chrVII 443859 443860 . 160
chrVII 443860 443861 . 120
chrVII 443871 443872 . 1240
chrVII 443961 443962 . 200
chrVII 443970 443971 . 820
chrVII 444011 444012 . 460
chrVII 444014 444015 . 180
chrVII 444036 444037 . 2700
chrVII 444049 444050 . 3440
chrVII 444070 444071 . 240
chrVII 444079 444080 . 120
chrVII 444180 444181 . 160
chrVII 444394 444395 . 1160
chrVII 444408 444409 . 120
chrVII 444414 444415 . 140
chrVII 444646 444647 . 200
chrVII 444678 444679 . 140
chrVII 444966 444967 . 140
chrVII 444978 444979 . 320
chrVII 445088 445089 . 140
chrVII 445726 445727 . 240
chrVII 445727 445728 . 220
chrVII 445728 445729 . 120
chrVII 445909 445910 . 120
chrVII 446169 446170 . 1100
chrVII 446196 446197 . 340
chrVII 446199 446200 . 300
chrVII 446209 446210 . 640
chrVII 446223 446224 . 740
chrVII 446231 446232 . 1160
chrVII 446254 446255 . 400
chrVII 446255 446256 . 120
chrVII 446264 446265 . 240
chrVII 446270 446271 . 200
chrVII 446272 446273 . 520
chrVII 446282 446283 . 400
chrVII 446283 446284 . 120
chrVII 446291 446292 . 440
chrVII 446299 446300 . 140
chrVII 446302 446303 . 500
chrVII 446308 446309 . 240
chrVII 446314 446315 . 1860
chrVII 446316 446317 . 320
chrVII 446419 446420 . 520
chrVII 446442 446443 . 180
chrVII 446766 446767 . 160
chrVII 448577 448578 . 180
chrVII 448582 448583 . 740
chrVII 448607 448608 . 640
chrVII 448620 448621 . 140
chrVII 448621 448622 . 140
chrVII 448622 448623 . 400
chrVII 448622 448623 . 3060
chrVII 448623 448624 . 140
chrVII 448623 448624 . 780
chrVII 448637 448638 . 2540
chrVII 448642 448643 . 140
chrVII 448646 448647 . 1040
chrVII 448652 448653 . 1880
chrVII 448671 448672 . 1420
chrVII 448705 448706 . 620
chrVII 448714 448715 . 560
chrVII 448717 448718 . 320
chrVII 448719 448720 . 1480
chrVII 448732 448733 . 140
chrVII 448749 448750 . 140
chrVII 448879 448880 . 480
chrVII 449040 449041 . 600
chrVII 449234 449235 . 340
chrVII 449338 449339 . 180
chrVII 449496 449497 . 540
chrVII 450017 450018 . 680
chrVII 450024 450025 . 640
chrVII 450028 450029 . 1640
chrVII 450033 450034 . 140
chrVII 450060 450061 . 460
chrVII 450069 450070 . 280
chrVII 450081 450082 . 1300
chrVII 450095 450096 . 140
chrVII 450100 450101 . 180
chrVII 450271 450272 . 1460
chrVII 450619 450620 . 180
chrVII 451336 451337 . 460
chrVII 451516 451517 . 920
chrVII 451677 451678 . 880
chrVII 451686 451687 . 220
chrVII 451866 451867 . 1720
chrVII 452006 452007 . 1420
chrVII 452137 452138 . 340
chrVII 452145 452146 . 440
chrVII 452162 452163 . 1140
chrVII 452168 452169 . 1140
chrVII 452178 452179 . 380
chrVII 452181 452182 . 200
chrVII 452195 452196 . 980
chrVII 452208 452209 . 1760
chrVII 452251 452252 . 2880
chrVII 452254 452255 . 380
chrVII 452257 452258 . 1240
chrVII 452265 452266 . 2900
chrVII 452278 452279 . 1340
chrVII 452288 452289 . 1440
chrVII 452291 452292 . 140
chrVII 454482 454483 . 120
chrVII 454601 454602 . 140
chrVII 454609 454610 . 120
chrVII 454672 454673 . 300
chrVII 454699 454700 . 880
chrVII 454716 454717 . 960
chrVII 454736 454737 . 1060
chrVII 454852 454853 . 140
chrVII 454930 454931 . 320
chrVII 455240 455241 . 140
chrVII 455328 455329 . 420
chrVII 455328 455329 . 520
chrVII 455394 455395 . 260
chrVII 455510 455511 . 2820
chrVII 455574 455575 . 140
chrVII 455747 455748 . 200
chrVII 456165 456166 . 320
chrVII 456464 456465 . 1120
chrVII 456512 456513 . 120
chrVII 457429 457430 . 200
chrVII 457806 457807 . 120
chrVII 457951 457952 . 160
chrVII 457959 457960 . 1080
chrVII 457960 457961 . 320
chrVII 457960 457961 . 120
chrVII 457965 457966 . 140
chrVII 457970 457971 . 360
chrVII 457973 457974 . 120
chrVII 457977 457978 . 640
chrVII 457994 457995 . 1020
chrVII 457999 458000 . 380
chrVII 458005 458006 . 480
chrVII 458020 458021 . 740
chrVII 458026 458027 . 180
chrVII 458031 458032 . 920
chrVII 458041 458042 . 140
chrVII 458042 458043 . 420
chrVII 458055 458056 . 960
chrVII 458066 458067 . 140
chrVII 459032 459033 . 160
chrVII 459032 459033 . 800
chrVII 459719 459720 . 640
chrVII 459740 459741 . 180
chrVII 459765 459766 . 1240
chrVII 459776 459777 . 280
chrVII 459786 459787 . 280
chrVII 459790 459791 . 140
chrVII 459802 459803 . 2380
chrVII 459975 459976 . 3300
chrVII 459981 459982 . 2500
chrVII 460140 460141 . 520
chrVII 460146 460147 . 120
chrVII 460324 460325 . 360
chrVII 460462 460463 . 120
chrVII 460803 460804 . 180
chrVII 460944 460945 . 1860
chrVII 460970 460971 . 300
chrVII 460985 460986 . 440
chrVII 461003 461004 . 180
chrVII 461111 461112 . 140
chrVII 461139 461140 . 120
chrVII 461154 461155 . 2940
chrVII 461186 461187 . 2740
chrVII 461310 461311 . 120
chrVII 461357 461358 . 460
chrVII 461432 461433 . 640
chrVII 461480 461481 . 1860
chrVII 461493 461494 . 220
chrVII 461494 461495 . 120
chrVII 461503 461504 . 240
chrVII 461505 461506 . 900
chrVII 461515 461516 . 440
chrVII 461522 461523 . 600
chrVII 461558 461559 . 3780
chrVII 461577 461578 . 300
chrVII 461875 461876 . 2900
chrVII 461894 461895 . 940
chrVII 462048 462049 . 320
chrVII 462074 462075 . 740
chrVII 462228 462229 . 1000
chrVII 462528 462529 . 1260
chrVII 462812 462813 . 140
chrVII 463001 463002 . 540
chrVII 463153 463154 . 120
chrVII 463177 463178 . 1440
chrVII 463251 463252 . 1900
chrVII 463856 463857 . 220
chrVII 463920 463921 . 1040
chrVII 463946 463947 . 220
chrVII 464087 464088 . 1880
chrVII 464646 464647 . 600
chrVII 464666 464667 . 1040
chrVII 464689 464690 . 820
chrVII 465013 465014 . 360
chrVII 465038 465039 . 560
chrVII 465111 465112 . 200
chrVII 465117 465118 . 120
chrVII 465155 465156 . 180
chrVII 465164 465165 . 180
chrVII 465193 465194 . 1680
chrVII 465228 465229 . 2600
chrVII 465356 465357 . 500
chrVII 465365 465366 . 440
chrVII 465366 465367 . 1620
chrVII 465549 465550 . 1620
chrVII 465592 465593 . 360
chrVII 465645 465646 . 11580
chrVII 465648 465649 . 560
chrVII 465654 465655 . 2020
chrVII 465690 465691 . 400
chrVII 465693 465694 . 140
chrVII 465702 465703 . 180
chrVII 465755 465756 . 120
chrVII 465790 465791 . 840
chrVII 465834 465835 . 280
chrVII 465857 465858 . 160
chrVII 465866 465867 . 360
chrVII 466330 466331 . 120
chrVII 466350 466351 . 1720
chrVII 466646 466647 . 1220
chrVII 466996 466997 . 180
chrVII 467122 467123 . 880
chrVII 467149 467150 . 120
chrVII 467527 467528 . 140
chrVII 468183 468184 . 1300
chrVII 468207 468208 . 440
chrVII 468373 468374 . 120
chrVII 468396 468397 . 160
chrVII 468494 468495 . 120
chrVII 468574 468575 . 640
chrVII 468589 468590 . 160
chrVII 468692 468693 . 160
chrVII 468700 468701 . 440
chrVII 468710 468711 . 1720
chrVII 468812 468813 . 120
chrVII 468815 468816 . 140
chrVII 468846 468847 . 220
chrVII 468856 468857 . 2720
chrVII 468864 468865 . 1020
chrVII 468878 468879 . 2600
chrVII 468910 468911 . 280
chrVII 468915 468916 . 180
chrVII 468937 468938 . 340
chrVII 468949 468950 . 420
chrVII 468971 468972 . 460
chrVII 468983 468984 . 500
chrVII 468988 468989 . 240
chrVII 469001 469002 . 220
chrVII 469053 469054 . 120
chrVII 469057 469058 . 520
chrVII 469075 469076 . 280
chrVII 469085 469086 . 440
chrVII 469089 469090 . 1500
chrVII 469093 469094 . 580
chrVII 469095 469096 . 120
chrVII 469095 469096 . 120
chrVII 469121 469122 . 440
chrVII 469131 469132 . 300
chrVII 469146 469147 . 160
chrVII 469430 469431 . 240
chrVII 469623 469624 . 220
chrVII 470015 470016 . 180
chrVII 470218 470219 . 900
chrVII 470879 470880 . 2460
chrVII 471051 471052 . 440
chrVII 471393 471394 . 820
chrVII 471571 471572 . 240
chrVII 471643 471644 . 180
chrVII 471724 471725 . 420
chrVII 471784 471785 . 340
chrVII 471790 471791 . 160
chrVII 471891 471892 . 4580
chrVII 471893 471894 . 540
chrVII 471937 471938 . 280
chrVII 471958 471959 . 140
chrVII 472103 472104 . 2240
chrVII 472163 472164 . 1140
chrVII 472210 472211 . 1280
chrVII 472224 472225 . 540
chrVII 472232 472233 . 120
chrVII 472263 472264 . 440
chrVII 472299 472300 . 760
chrVII 472348 472349 . 500
chrVII 472396 472397 . 1680
chrVII 472417 472418 . 780
chrVII 472463 472464 . 620
chrVII 472481 472482 . 160
chrVII 472485 472486 . 480
chrVII 472490 472491 . 140
chrVII 472496 472497 . 6500
chrVII 472510 472511 . 280
chrVII 472519 472520 . 1340
chrVII 472681 472682 . 1480
chrVII 472696 472697 . 400
chrVII 472718 472719 . 820
chrVII 472740 472741 . 180
chrVII 472740 472741 . 120
chrVII 472741 472742 . 120
chrVII 472741 472742 . 1600
chrVII 472742 472743 . 300
chrVII 472742 472743 . 120
chrVII 472744 472745 . 120
chrVII 472748 472749 . 180
chrVII 472748 472749 . 160
chrVII 472756 472757 . 340
chrVII 472766 472767 . 2360
chrVII 472773 472774 . 240
chrVII 472779 472780 . 840
chrVII 472782 472783 . 180
chrVII 472787 472788 . 1540
chrVII 473120 473121 . 200
chrVII 473435 473436 . 160
chrVII 473570 473571 . 120
chrVII 473724 473725 . 120
chrVII 473882 473883 . 120
chrVII 473899 473900 . 160
chrVII 474124 474125 . 360
chrVII 474296 474297 . 180
chrVII 474324 474325 . 5640
chrVII 474359 474360 . 420
chrVII 474385 474386 . 140
chrVII 474391 474392 . 140
chrVII 475289 475290 . 240
chrVII 475297 475298 . 860
chrVII 475332 475333 . 240
chrVII 475338 475339 . 200
chrVII 475342 475343 . 700
chrVII 475349 475350 . 1320
chrVII 475351 475352 . 1060
chrVII 475351 475352 . 120
chrVII 475352 475353 . 440
chrVII 475353 475354 . 5200
chrVII 475398 475399 . 140
chrVII 475401 475402 . 540
chrVII 475417 475418 . 1000
chrVII 475419 475420 . 320
chrVII 475421 475422 . 1460
chrVII 475432 475433 . 1020
chrVII 475614 475615 . 560
chrVII 475765 475766 . 760
chrVII 475770 475771 . 2560
chrVII 475888 475889 . 680
chrVII 475920 475921 . 2960
chrVII 475944 475945 . 320
chrVII 475951 475952 . 2780
chrVII 475966 475967 . 380
chrVII 475974 475975 . 700
chrVII 476076 476077 . 1880
chrVII 476160 476161 . 120
chrVII 476170 476171 . 720
chrVII 476191 476192 . 820
chrVII 476245 476246 . 640
chrVII 476280 476281 . 220
chrVII 476302 476303 . 480
chrVII 476329 476330 . 500
chrVII 476341 476342 . 480
chrVII 476342 476343 . 420
chrVII 478787 478788 . 1240
chrVII 478790 478791 . 360
chrVII 478794 478795 . 1660
chrVII 478795 478796 . 240
chrVII 478799 478800 . 2600
chrVII 478804 478805 . 300
chrVII 478807 478808 . 2500
chrVII 478813 478814 . 820
chrVII 478818 478819 . 1620
chrVII 478884 478885 . 120
chrVII 478885 478886 . 140
chrVII 478885 478886 . 1960
chrVII 478886 478887 . 260
chrVII 478887 478888 . 140
chrVII 478889 478890 . 820
chrVII 478892 478893 . 120
chrVII 478901 478902 . 320
chrVII 478904 478905 . 520
chrVII 478911 478912 . 120
chrVII 478912 478913 . 1300
chrVII 478912 478913 . 1000
chrVII 478913 478914 . 120
chrVII 478913 478914 . 120
chrVII 478917 478918 . 180
chrVII 478920 478921 . 820
chrVII 478925 478926 . 1180
chrVII 478935 478936 . 220
chrVII 478968 478969 . 300
chrVII 479010 479011 . 1740
chrVII 479037 479038 . 700
chrVII 479060 479061 . 1780
chrVII 479077 479078 . 1540
chrVII 479081 479082 . 120
chrVII 479084 479085 . 320
chrVII 479091 479092 . 260
chrVII 479092 479093 . 140
chrVII 479102 479103 . 420
chrVII 479110 479111 . 560
chrVII 479115 479116 . 280
chrVII 479118 479119 . 640
chrVII 479118 479119 . 460
chrVII 479119 479120 . 120
chrVII 479120 479121 . 120
chrVII 479123 479124 . 280
chrVII 479126 479127 . 120
chrVII 479131 479132 . 340
chrVII 479133 479134 . 620
chrVII 479141 479142 . 940
chrVII 479147 479148 . 120
chrVII 479147 479148 . 540
chrVII 479302 479303 . 140
chrVII 479313 479314 . 200
chrVII 479319 479320 . 660
chrVII 479430 479431 . 140
chrVII 479433 479434 . 480
chrVII 479506 479507 . 140
chrVII 479541 479542 . 140
chrVII 479584 479585 . 120
chrVII 479604 479605 . 120
chrVII 479627 479628 . 140
chrVII 479637 479638 . 440
chrVII 479655 479656 . 120
chrVII 479745 479746 . 220
chrVII 479806 479807 . 160
chrVII 483015 483016 . 260
chrVII 483030 483031 . 1020
chrVII 483037 483038 . 1260
chrVII 483054 483055 . 160
chrVII 483065 483066 . 220
chrVII 483118 483119 . 860
chrVII 483162 483163 . 300
chrVII 483169 483170 . 1080
chrVII 483182 483183 . 540
chrVII 483195 483196 . 740
chrVII 483210 483211 . 3160
chrVII 483215 483216 . 620
chrVII 483223 483224 . 1720
chrVII 483229 483230 . 780
chrVII 483236 483237 . 4200
chrVII 483243 483244 . 1220
chrVII 483264 483265 . 260
chrVII 483297 483298 . 3280
chrVII 483298 483299 . 300
chrVII 483308 483309 . 520
chrVII 483314 483315 . 5660
chrVII 483334 483335 . 6540
chrVII 483337 483338 . 140
chrVII 483337 483338 . 160
chrVII 483341 483342 . 460
chrVII 483353 483354 . 500
chrVII 483357 483358 . 3060
chrVII 483361 483362 . 2300
chrVII 483375 483376 . 4120
chrVII 483380 483381 . 3260
chrVII 483385 483386 . 5420
chrVII 483393 483394 . 800
chrVII 483397 483398 . 800
chrVII 483402 483403 . 280
chrVII 483405 483406 . 380
chrVII 483413 483414 . 2500
chrVII 483506 483507 . 400
chrVII 483608 483609 . 580
chrVII 483624 483625 . 220
chrVII 483631 483632 . 1540
chrVII 483637 483638 . 160
chrVII 483642 483643 . 1020
chrVII 483650 483651 . 3600
chrVII 483661 483662 . 140
chrVII 483664 483665 . 460
chrVII 483691 483692 . 300
chrVII 483694 483695 . 120
chrVII 483696 483697 . 1200
chrVII 483713 483714 . 360
chrVII 483725 483726 . 2640
chrVII 483735 483736 . 120
chrVII 483742 483743 . 140
chrVII 483754 483755 . 620
chrVII 483755 483756 . 5180
chrVII 483762 483763 . 1640
chrVII 483775 483776 . 1500
chrVII 483781 483782 . 5700
chrVII 483797 483798 . 1560
chrVII 483804 483805 . 1140
chrVII 483809 483810 . 140
chrVII 483833 483834 . 920
chrVII 483838 483839 . 980
chrVII 483856 483857 . 160
chrVII 483883 483884 . 1140
chrVII 483898 483899 . 160
chrVII 483907 483908 . 720
chrVII 483918 483919 . 780
chrVII 483928 483929 . 720
chrVII 483960 483961 . 380
chrVII 483968 483969 . 140
chrVII 484001 484002 . 720
chrVII 484011 484012 . 460
chrVII 484016 484017 . 120
chrVII 484038 484039 . 120
chrVII 484039 484040 . 520
chrVII 484072 484073 . 3240
chrVII 484096 484097 . 540
chrVII 484116 484117 . 120
chrVII 484125 484126 . 200
chrVII 484151 484152 . 1640
chrVII 484159 484160 . 280
chrVII 484173 484174 . 280
chrVII 484192 484193 . 120
chrVII 484195 484196 . 160
chrVII 484195 484196 . 2600
chrVII 484198 484199 . 200
chrVII 484205 484206 . 140
chrVII 484210 484211 . 180
chrVII 484212 484213 . 120
chrVII 484216 484217 . 160
chrVII 484225 484226 . 1080
chrVII 484233 484234 . 200
chrVII 484252 484253 . 780
chrVII 484258 484259 . 460
chrVII 484265 484266 . 260
chrVII 484283 484284 . 180
chrVII 484286 484287 . 480
chrVII 484302 484303 . 260
chrVII 484308 484309 . 160
chrVII 484309 484310 . 140
chrVII 484310 484311 . 120
chrVII 484317 484318 . 240
chrVII 484320 484321 . 160
chrVII 484324 484325 . 160
chrVII 484345 484346 . 420
chrVII 484354 484355 . 620
chrVII 484366 484367 . 140
chrVII 484367 484368 . 140
chrVII 484384 484385 . 120
chrVII 484419 484420 . 420
chrVII 484426 484427 . 120
chrVII 484445 484446 . 220
chrVII 484483 484484 . 300
chrVII 484485 484486 . 340
chrVII 484489 484490 . 200
chrVII 484495 484496 . 400
chrVII 484497 484498 . 160
chrVII 484508 484509 . 740
chrVII 484515 484516 . 1120
chrVII 484518 484519 . 1300
chrVII 484532 484533 . 240
chrVII 484542 484543 . 1640
chrVII 484548 484549 . 460
chrVII 484549 484550 . 140
chrVII 484556 484557 . 260
chrVII 484584 484585 . 620
chrVII 484585 484586 . 140
chrVII 484590 484591 . 120
chrVII 484598 484599 . 140
chrVII 484605 484606 . 1780
chrVII 484634 484635 . 3120
chrVII 484643 484644 . 1340
chrVII 484651 484652 . 780
chrVII 484659 484660 . 3560
chrVII 484660 484661 . 140
chrVII 484670 484671 . 1720
chrVII 484675 484676 . 800
chrVII 484677 484678 . 120
chrVII 484694 484695 . 140
chrVII 484702 484703 . 120
chrVII 484715 484716 . 120
chrVII 484718 484719 . 500
chrVII 484728 484729 . 2040
chrVII 484745 484746 . 120
chrVII 484763 484764 . 3340
chrVII 484796 484797 . 800
chrVII 484835 484836 . 140
chrVII 484907 484908 . 440
chrVII 484951 484952 . 120
chrVII 484954 484955 . 880
chrVII 484955 484956 . 860
chrVII 484956 484957 . 120
chrVII 484994 484995 . 260
chrVII 485014 485015 . 880
chrVII 485029 485030 . 2760
chrVII 485045 485046 . 140
chrVII 485049 485050 . 820
chrVII 485050 485051 . 120
chrVII 485090 485091 . 140
chrVII 485164 485165 . 1340
chrVII 485195 485196 . 2520
chrVII 485202 485203 . 1440
chrVII 485217 485218 . 900
chrVII 485226 485227 . 960
chrVII 485226 485227 . 260
chrVII 485236 485237 . 460
chrVII 485242 485243 . 960
chrVII 485248 485249 . 180
chrVII 485251 485252 . 120
chrVII 485256 485257 . 1720
chrVII 485259 485260 . 820
chrVII 485266 485267 . 120
chrVII 485273 485274 . 1720
chrVII 485278 485279 . 140
chrVII 485283 485284 . 140
chrVII 485288 485289 . 120
chrVII 485289 485290 . 120
chrVII 485290 485291 . 180
chrVII 485296 485297 . 120
chrVII 485297 485298 . 280
chrVII 485298 485299 . 640
chrVII 485303 485304 . 980
chrVII 485307 485308 . 120
chrVII 485345 485346 . 200
chrVII 485353 485354 . 220
chrVII 485367 485368 . 1880
chrVII 485386 485387 . 780
chrVII 485392 485393 . 2940
chrVII 485393 485394 . 400
chrVII 485393 485394 . 540
chrVII 485394 485395 . 140
chrVII 485394 485395 . 200
chrVII 485401 485402 . 1960
chrVII 485408 485409 . 2020
chrVII 485412 485413 . 1360
chrVII 485413 485414 . 120
chrVII 485413 485414 . 140
chrVII 485417 485418 . 2040
chrVII 485420 485421 . 200
chrVII 485426 485427 . 300
chrVII 485427 485428 . 260
chrVII 485432 485433 . 160
chrVII 485432 485433 . 200
chrVII 485438 485439 . 120
chrVII 485439 485440 . 680
chrVII 485439 485440 . 320
chrVII 485441 485442 . 160
chrVII 485441 485442 . 120
chrVII 485442 485443 . 280
chrVII 485449 485450 . 400
chrVII 485454 485455 . 960
chrVII 485463 485464 . 120
chrVII 485509 485510 . 120
chrVII 485618 485619 . 160
chrVII 486010 486011 . 120
chrVII 486037 486038 . 160
chrVII 486290 486291 . 260
chrVII 486440 486441 . 220
chrVII 486446 486447 . 220
chrVII 486734 486735 . 300
chrVII 486752 486753 . 720
chrVII 486843 486844 . 120
chrVII 486847 486848 . 460
chrVII 486860 486861 . 460
chrVII 486862 486863 . 200
chrVII 486910 486911 . 420
chrVII 486999 487000 . 160
chrVII 487003 487004 . 120
chrVII 487097 487098 . 280
chrVII 487112 487113 . 240
chrVII 487140 487141 . 180
chrVII 487150 487151 . 180
chrVII 487160 487161 . 1060
chrVII 487174 487175 . 240
chrVII 487238 487239 . 300
chrVII 487678 487679 . 520
chrVII 487844 487845 . 120
chrVII 488074 488075 . 240
chrVII 488158 488159 . 120
chrVII 488202 488203 . 140
chrVII 488271 488272 . 140
chrVII 488299 488300 . 120
chrVII 488312 488313 . 320
chrVII 488338 488339 . 140
chrVII 488357 488358 . 160
chrVII 488387 488388 . 540
chrVII 488403 488404 . 840
chrVII 488496 488497 . 560
chrVII 488659 488660 . 120
chrVII 488852 488853 . 220
chrVII 488956 488957 . 140
chrVII 488959 488960 . 160
chrVII 489058 489059 . 800
chrVII 489064 489065 . 1260
chrVII 489082 489083 . 1600
chrVII 489104 489105 . 4200
chrVII 489116 489117 . 120
chrVII 489311 489312 . 3260
chrVII 489318 489319 . 120
chrVII 489324 489325 . 1580
chrVII 489339 489340 . 120
chrVII 489341 489342 . 160
chrVII 489345 489346 . 3320
chrVII 489353 489354 . 2400
chrVII 489372 489373 . 180
chrVII 489419 489420 . 4080
chrVII 489430 489431 . 220
chrVII 489470 489471 . 560
chrVII 489502 489503 . 300
chrVII 489521 489522 . 480
chrVII 489524 489525 . 120
chrVII 489531 489532 . 240
chrVII 489598 489599 . 3440
chrVII 489626 489627 . 660
chrVII 489702 489703 . 920
chrVII 489704 489705 . 120
chrVII 489709 489710 . 120
chrVII 489721 489722 . 440
chrVII 489732 489733 . 120
chrVII 489737 489738 . 2300
chrVII 489879 489880 . 560
chrVII 489926 489927 . 420
chrVII 489976 489977 . 1520
chrVII 490108 490109 . 300
chrVII 490112 490113 . 340
chrVII 490116 490117 . 160
chrVII 490277 490278 . 660
chrVII 490287 490288 . 2340
chrVII 490292 490293 . 2240
chrVII 490441 490442 . 120
chrVII 490452 490453 . 1380
chrVII 490462 490463 . 1420
chrVII 490558 490559 . 2120
chrVII 490577 490578 . 2860
chrVII 490582 490583 . 1000
chrVII 490598 490599 . 160
chrVII 490599 490600 . 900
chrVII 490599 490600 . 3080
chrVII 490600 490601 . 120
chrVII 490600 490601 . 120
chrVII 490615 490616 . 7460
chrVII 490620 490621 . 120
chrVII 490621 490622 . 1260
chrVII 490621 490622 . 1080
chrVII 490624 490625 . 6520
chrVII 490628 490629 . 2360
chrVII 490630 490631 . 1700
chrVII 490635 490636 . 1300
chrVII 490651 490652 . 3120
chrVII 490657 490658 . 720
chrVII 490659 490660 . 300
chrVII 490678 490679 . 300
chrVII 490697 490698 . 1440
chrVII 490721 490722 . 4740
chrVII 490724 490725 . 480
chrVII 490734 490735 . 200
chrVII 490747 490748 . 120
chrVII 490875 490876 . 180
chrVII 490889 490890 . 640
chrVII 491036 491037 . 720
chrVII 491347 491348 . 120
chrVII 491381 491382 . 900
chrVII 491478 491479 . 220
chrVII 491481 491482 . 120
chrVII 491495 491496 . 240
chrVII 491505 491506 . 420
chrVII 491644 491645 . 1280
chrVII 491654 491655 . 200
chrVII 491666 491667 . 520
chrVII 491690 491691 . 200
chrVII 491708 491709 . 1480
chrVII 491792 491793 . 1160
chrVII 491803 491804 . 240
chrVII 491820 491821 . 900
chrVII 491963 491964 . 360
chrVII 491975 491976 . 140
chrVII 491999 492000 . 220
chrVII 492003 492004 . 940
chrVII 492006 492007 . 900
chrVII 492012 492013 . 520
chrVII 492032 492033 . 400
chrVII 492037 492038 . 2140
chrVII 492041 492042 . 1720
chrVII 492041 492042 . 120
chrVII 492044 492045 . 1260
chrVII 492046 492047 . 120
chrVII 492054 492055 . 2280
chrVII 492064 492065 . 1100
chrVII 492072 492073 . 760
chrVII 492076 492077 . 160
chrVII 492080 492081 . 660
chrVII 492082 492083 . 160
chrVII 492083 492084 . 180
chrVII 492086 492087 . 120
chrVII 492095 492096 . 140
chrVII 492111 492112 . 160
chrVII 492147 492148 . 1860
chrVII 492405 492406 . 120
chrVII 492771 492772 . 1720
chrVII 493213 493214 . 160
chrVII 493491 493492 . 120
chrVII 493797 493798 . 180
chrVII 493807 493808 . 220
chrVII 493948 493949 . 360
chrVII 494117 494118 . 560
chrVII 494150 494151 . 160
chrVII 494171 494172 . 1080
chrVII 494204 494205 . 140
chrVII 494273 494274 . 120
chrVII 494292 494293 . 120
chrVII 494294 494295 . 1440
chrVII 494296 494297 . 140
chrVII 494307 494308 . 360
chrVII 494309 494310 . 360
chrVII 494316 494317 . 1980
chrVII 494318 494319 . 360
chrVII 494321 494322 . 2720
chrVII 494327 494328 . 380
chrVII 494332 494333 . 320
chrVII 494335 494336 . 2540
chrVII 494338 494339 . 200
chrVII 494338 494339 . 180
chrVII 494341 494342 . 1620
chrVII 494345 494346 . 580
chrVII 494351 494352 . 820
chrVII 494361 494362 . 5300
chrVII 494383 494384 . 4440
chrVII 494393 494394 . 1420
chrVII 494397 494398 . 120
chrVII 494398 494399 . 120
chrVII 494398 494399 . 1600
chrVII 494399 494400 . 120
chrVII 494400 494401 . 140
chrVII 494407 494408 . 1260
chrVII 494409 494410 . 140
chrVII 494412 494413 . 120
chrVII 494417 494418 . 760
chrVII 494419 494420 . 940
chrVII 494419 494420 . 120
chrVII 494428 494429 . 120
chrVII 494431 494432 . 1220
chrVII 494453 494454 . 1480
chrVII 494453 494454 . 140
chrVII 494454 494455 . 120
chrVII 494454 494455 . 1340
chrVII 494463 494464 . 220
chrVII 494543 494544 . 220
chrVII 494573 494574 . 920
chrVII 494573 494574 . 420
chrVII 494575 494576 . 120
chrVII 494584 494585 . 560
chrVII 494590 494591 . 240
chrVII 494592 494593 . 600
chrVII 494598 494599 . 820
chrVII 494612 494613 . 740
chrVII 494721 494722 . 120
chrVII 494729 494730 . 340
chrVII 494762 494763 . 920
chrVII 494770 494771 . 1000
chrVII 495009 495010 . 160
chrVII 495074 495075 . 140
chrVII 495096 495097 . 120
chrVII 495226 495227 . 180
chrVII 495271 495272 . 120
chrVII 495280 495281 . 200
chrVII 495292 495293 . 300
chrVII 495389 495390 . 520
chrVII 495437 495438 . 320
chrVII 495440 495441 . 520
chrVII 496540 496541 . 240
chrVII 496564 496565 . 460
chrVII 496565 496566 . 240
chrVII 496573 496574 . 1840
chrVII 496580 496581 . 2000
chrVII 496595 496596 . 240
chrVII 496595 496596 . 160
chrVII 496601 496602 . 1040
chrVII 496615 496616 . 2320
chrVII 496623 496624 . 300
chrVII 496626 496627 . 1240
chrVII 496632 496633 . 160
chrVII 496635 496636 . 1000
chrVII 496637 496638 . 320
chrVII 496640 496641 . 620
chrVII 496640 496641 . 880
chrVII 496643 496644 . 300
chrVII 496647 496648 . 420
chrVII 496649 496650 . 1220
chrVII 496658 496659 . 740
chrVII 496665 496666 . 440
chrVII 496666 496667 . 480
chrVII 496668 496669 . 480
chrVII 496669 496670 . 420
chrVII 496676 496677 . 380
chrVII 496679 496680 . 1720
chrVII 496685 496686 . 140
chrVII 496686 496687 . 2180
chrVII 496693 496694 . 140
chrVII 496694 496695 . 140
chrVII 496700 496701 . 880
chrVII 496705 496706 . 1440
chrVII 496706 496707 . 120
chrVII 496712 496713 . 1300
chrVII 496715 496716 . 220
chrVII 496726 496727 . 940
chrVII 496747 496748 . 160
chrVII 496753 496754 . 280
chrVII 496756 496757 . 700
chrVII 496757 496758 . 140
chrVII 496761 496762 . 1220
chrVII 496770 496771 . 120
chrVII 496819 496820 . 540
chrVII 496970 496971 . 120
chrVII 497050 497051 . 140
chrVII 497061 497062 . 320
chrVII 497061 497062 . 120
chrVII 497062 497063 . 140
chrVII 497066 497067 . 1360
chrVII 497070 497071 . 120
chrVII 497071 497072 . 320
chrVII 497078 497079 . 460
chrVII 497078 497079 . 120
chrVII 497090 497091 . 720
chrVII 497095 497096 . 2920
chrVII 497224 497225 . 240
chrVII 497243 497244 . 2260
chrVII 497269 497270 . 480
chrVII 497274 497275 . 2660
chrVII 497277 497278 . 400
chrVII 497293 497294 . 240
chrVII 497383 497384 . 120
chrVII 497456 497457 . 280
chrVII 497597 497598 . 300
chrVII 497601 497602 . 120
chrVII 497612 497613 . 680
chrVII 497624 497625 . 120
chrVII 497727 497728 . 860
chrVII 497736 497737 . 320
chrVII 497752 497753 . 160
chrVII 497764 497765 . 140
chrVII 497797 497798 . 200
chrVII 497903 497904 . 220
chrVII 497911 497912 . 260
chrVII 497925 497926 . 240
chrVII 497957 497958 . 120
chrVII 497970 497971 . 160
chrVII 498067 498068 . 380
chrVII 498072 498073 . 160
chrVII 498073 498074 . 120
chrVII 498076 498077 . 920
chrVII 498084 498085 . 260
chrVII 498085 498086 . 160
chrVII 498086 498087 . 140
chrVII 498090 498091 . 220
chrVII 498091 498092 . 180
chrVII 498092 498093 . 140
chrVII 498100 498101 . 560
chrVII 498103 498104 . 140
chrVII 498105 498106 . 160
chrVII 498119 498120 . 3260
chrVII 498127 498128 . 180
chrVII 498145 498146 . 1040
chrVII 498150 498151 . 720
chrVII 498155 498156 . 880
chrVII 498158 498159 . 120
chrVII 498164 498165 . 2160
chrVII 498169 498170 . 1220
chrVII 498173 498174 . 140
chrVII 498180 498181 . 560
chrVII 498190 498191 . 660
chrVII 498303 498304 . 1520
chrVII 498307 498308 . 1340
chrVII 498313 498314 . 1400
chrVII 498321 498322 . 860
chrVII 498323 498324 . 2520
chrVII 498343 498344 . 340
chrVII 498372 498373 . 320
chrVII 498388 498389 . 680
chrVII 498487 498488 . 120
chrVII 498488 498489 . 2640
chrVII 498489 498490 . 2540
chrVII 498489 498490 . 120
chrVII 498491 498492 . 140
chrVII 498497 498498 . 360
chrVII 498498 498499 . 860
chrVII 498506 498507 . 720
chrVII 498531 498532 . 280
chrVII 498691 498692 . 820
chrVII 498896 498897 . 660
chrVII 498939 498940 . 1240
chrVII 499800 499801 . 320
chrVII 499925 499926 . 660
chrVII 499937 499938 . 580
chrVII 499941 499942 . 220
chrVII 499955 499956 . 400
chrVII 499960 499961 . 420
chrVII 499963 499964 . 180
chrVII 499969 499970 . 420
chrVII 499975 499976 . 140
chrVII 499976 499977 . 460
chrVII 499978 499979 . 560
chrVII 499980 499981 . 200
chrVII 499980 499981 . 120
chrVII 499982 499983 . 120
chrVII 499984 499985 . 380
chrVII 499986 499987 . 560
chrVII 499987 499988 . 320
chrVII 499993 499994 . 220
chrVII 500000 500001 . 2560
chrVII 500030 500031 . 180
chrVII 500036 500037 . 1460
chrVII 500038 500039 . 1620
chrVII 500041 500042 . 220
chrVII 500042 500043 . 960
chrVII 500053 500054 . 1660
chrVII 500057 500058 . 700
chrVII 500060 500061 . 640
chrVII 500063 500064 . 580
chrVII 500065 500066 . 2320
chrVII 500068 500069 . 160
chrVII 500073 500074 . 920
chrVII 500082 500083 . 140
chrVII 500086 500087 . 160
chrVII 500090 500091 . 140
chrVII 500093 500094 . 260
chrVII 500099 500100 . 1220
chrVII 500124 500125 . 180
chrVII 500227 500228 . 140
chrVII 500250 500251 . 320
chrVII 500380 500381 . 1400
chrVII 500400 500401 . 440
chrVII 500433 500434 . 2240
chrVII 500447 500448 . 2580
chrVII 500453 500454 . 1980
chrVII 500679 500680 . 480
chrVII 500693 500694 . 120
chrVII 500759 500760 . 5900
chrVII 500925 500926 . 220
chrVII 500974 500975 . 320
chrVII 501044 501045 . 140
chrVII 501304 501305 . 860
chrVII 501712 501713 . 800
chrVII 501773 501774 . 120
chrVII 501856 501857 . 120
chrVII 501903 501904 . 340
chrVII 502016 502017 . 120
chrVII 502089 502090 . 1780
chrVII 502110 502111 . 3080
chrVII 502160 502161 . 1220
chrVII 502164 502165 . 180
chrVII 502186 502187 . 180
chrVII 502210 502211 . 280
chrVII 502214 502215 . 1120
chrVII 502234 502235 . 120
chrVII 502240 502241 . 600
chrVII 502245 502246 . 5580
chrVII 502294 502295 . 1360
chrVII 502299 502300 . 1000
chrVII 502394 502395 . 840
chrVII 502406 502407 . 120
chrVII 502413 502414 . 460
chrVII 502547 502548 . 180
chrVII 502551 502552 . 140
chrVII 502557 502558 . 160
chrVII 502586 502587 . 120
chrVII 502716 502717 . 120
chrVII 502722 502723 . 120
chrVII 502722 502723 . 140
chrVII 502726 502727 . 120
chrVII 502738 502739 . 820
chrVII 502751 502752 . 340
chrVII 502759 502760 . 180
chrVII 502782 502783 . 580
chrVII 502786 502787 . 240
chrVII 502792 502793 . 500
chrVII 502793 502794 . 120
chrVII 502804 502805 . 140
chrVII 502813 502814 . 840
chrVII 502824 502825 . 360
chrVII 502837 502838 . 460
chrVII 502838 502839 . 140
chrVII 502839 502840 . 180
chrVII 502841 502842 . 120
chrVII 502842 502843 . 260
chrVII 502979 502980 . 120
chrVII 503011 503012 . 160
chrVII 503198 503199 . 700
chrVII 503216 503217 . 660
chrVII 503237 503238 . 460
chrVII 503348 503349 . 700
chrVII 503544 503545 . 160
chrVII 503565 503566 . 300
chrVII 503574 503575 . 380
chrVII 503622 503623 . 560
chrVII 503657 503658 . 520
chrVII 503875 503876 . 280
chrVII 503903 503904 . 200
chrVII 504024 504025 . 260
chrVII 504218 504219 . 320
chrVII 504342 504343 . 1740
chrVII 504355 504356 . 140
chrVII 504363 504364 . 2400
chrVII 504441 504442 . 140
chrVII 504466 504467 . 140
chrVII 504491 504492 . 400
chrVII 504549 504550 . 440
chrVII 504602 504603 . 120
chrVII 504605 504606 . 140
chrVII 504704 504705 . 200
chrVII 504722 504723 . 180
chrVII 504751 504752 . 340
chrVII 504765 504766 . 140
chrVII 505639 505640 . 140
chrVII 505911 505912 . 4420
chrVII 505920 505921 . 320
chrVII 505923 505924 . 3480
chrVII 505934 505935 . 1820
chrVII 505939 505940 . 1160
chrVII 505944 505945 . 340
chrVII 505947 505948 . 360
chrVII 505952 505953 . 920
chrVII 505957 505958 . 2360
chrVII 505958 505959 . 1360
chrVII 505958 505959 . 140
chrVII 505961 505962 . 840
chrVII 505965 505966 . 880
chrVII 505966 505967 . 120
chrVII 505969 505970 . 120
chrVII 505973 505974 . 840
chrVII 505975 505976 . 340
chrVII 505975 505976 . 120
chrVII 505979 505980 . 260
chrVII 505980 505981 . 200
chrVII 505981 505982 . 120
chrVII 505981 505982 . 280
chrVII 505987 505988 . 1840
chrVII 505992 505993 . 120
chrVII 505997 505998 . 120
chrVII 506006 506007 . 4060
chrVII 506015 506016 . 2900
chrVII 506022 506023 . 1840
chrVII 506031 506032 . 120
chrVII 506043 506044 . 1860
chrVII 506779 506780 . 860
chrVII 506795 506796 . 4100
chrVII 506800 506801 . 160
chrVII 506802 506803 . 480
chrVII 506803 506804 . 1780
chrVII 506805 506806 . 1800
chrVII 506806 506807 . 160
chrVII 506807 506808 . 120
chrVII 506808 506809 . 140
chrVII 506808 506809 . 200
chrVII 506811 506812 . 120
chrVII 506812 506813 . 2340
chrVII 506814 506815 . 120
chrVII 506815 506816 . 7860
chrVII 506817 506818 . 120
chrVII 506818 506819 . 140
chrVII 506818 506819 . 380
chrVII 506819 506820 . 1320
chrVII 506819 506820 . 240
chrVII 506820 506821 . 120
chrVII 506820 506821 . 1500
chrVII 506824 506825 . 120
chrVII 506824 506825 . 760
chrVII 506827 506828 . 180
chrVII 506828 506829 . 2620
chrVII 506831 506832 . 240
chrVII 506836 506837 . 120
chrVII 506840 506841 . 860
chrVII 506871 506872 . 1580
chrVII 506882 506883 . 6420
chrVII 506887 506888 . 640
chrVII 506891 506892 . 4180
chrVII 506895 506896 . 760
chrVII 506897 506898 . 420
chrVII 506897 506898 . 4480
chrVII 506902 506903 . 840
chrVII 506905 506906 . 300
chrVII 506932 506933 . 120
chrVII 506935 506936 . 120
chrVII 507099 507100 . 140
chrVII 507102 507103 . 1540
chrVII 507252 507253 . 140
chrVII 507270 507271 . 360
chrVII 507365 507366 . 1440
chrVII 507386 507387 . 120
chrVII 507423 507424 . 120
chrVII 507443 507444 . 540
chrVII 507513 507514 . 460
chrVII 507542 507543 . 260
chrVII 507611 507612 . 300
chrVII 507613 507614 . 1300
chrVII 507677 507678 . 200
chrVII 507716 507717 . 480
chrVII 507773 507774 . 420
chrVII 507800 507801 . 340
chrVII 507820 507821 . 120
chrVII 507845 507846 . 620
chrVII 507883 507884 . 340
chrVII 507887 507888 . 560
chrVII 507891 507892 . 120
chrVII 507930 507931 . 960
chrVII 507938 507939 . 1440
chrVII 508030 508031 . 1440
chrVII 508038 508039 . 580
chrVII 508047 508048 . 2300
chrVII 508098 508099 . 900
chrVII 508117 508118 . 2460
chrVII 508146 508147 . 120
chrVII 508154 508155 . 620
chrVII 508181 508182 . 240
chrVII 508190 508191 . 220
chrVII 508205 508206 . 1180
chrVII 508209 508210 . 1060
chrVII 508227 508228 . 460
chrVII 508259 508260 . 580
chrVII 508330 508331 . 240
chrVII 508358 508359 . 1400
chrVII 508378 508379 . 1380
chrVII 508397 508398 . 240
chrVII 508421 508422 . 120
chrVII 508426 508427 . 1160
chrVII 508433 508434 . 220
chrVII 508450 508451 . 400
chrVII 508462 508463 . 160
chrVII 508473 508474 . 680
chrVII 508488 508489 . 300
chrVII 508507 508508 . 260
chrVII 508516 508517 . 3420
chrVII 508527 508528 . 180
chrVII 508529 508530 . 320
chrVII 508535 508536 . 260
chrVII 508545 508546 . 360
chrVII 508563 508564 . 440
chrVII 508573 508574 . 160
chrVII 508582 508583 . 300
chrVII 508584 508585 . 520
chrVII 508588 508589 . 380
chrVII 508593 508594 . 840
chrVII 508596 508597 . 140
chrVII 508597 508598 . 240
chrVII 508598 508599 . 160
chrVII 508602 508603 . 4420
chrVII 508610 508611 . 300
chrVII 508624 508625 . 3440
chrVII 508635 508636 . 4000
chrVII 508636 508637 . 160
chrVII 508637 508638 . 120
chrVII 508637 508638 . 140
chrVII 508638 508639 . 240
chrVII 508642 508643 . 2560
chrVII 508646 508647 . 1820
chrVII 508650 508651 . 460
chrVII 508652 508653 . 120
chrVII 508656 508657 . 120
chrVII 508661 508662 . 120
chrVII 508676 508677 . 140
chrVII 508678 508679 . 280
chrVII 508681 508682 . 640
chrVII 508684 508685 . 300
chrVII 508687 508688 . 160
chrVII 508689 508690 . 200
chrVII 508690 508691 . 140
chrVII 508704 508705 . 120
chrVII 508707 508708 . 200
chrVII 508720 508721 . 3440
chrVII 508731 508732 . 6820
chrVII 508731 508732 . 120
chrVII 508732 508733 . 120
chrVII 508732 508733 . 440
chrVII 508734 508735 . 700
chrVII 508737 508738 . 140
chrVII 508761 508762 . 140
chrVII 508825 508826 . 180
chrVII 508852 508853 . 140
chrVII 508860 508861 . 760
chrVII 508863 508864 . 520
chrVII 508871 508872 . 220
chrVII 509927 509928 . 240
chrVII 509961 509962 . 620
chrVII 510112 510113 . 120
chrVII 510138 510139 . 1580
chrVII 510701 510702 . 120
chrVII 511019 511020 . 1020
chrVII 511047 511048 . 440
chrVII 511067 511068 . 120
chrVII 511081 511082 . 1380
chrVII 511086 511087 . 2560
chrVII 511096 511097 . 1240
chrVII 511104 511105 . 240
chrVII 511108 511109 . 160
chrVII 511109 511110 . 140
chrVII 511110 511111 . 280
chrVII 511110 511111 . 160
chrVII 511117 511118 . 180
chrVII 511119 511120 . 640
chrVII 511126 511127 . 260
chrVII 511133 511134 . 120
chrVII 511140 511141 . 320
chrVII 511141 511142 . 2580
chrVII 511195 511196 . 180
chrVII 511196 511197 . 2940
chrVII 511205 511206 . 140
chrVII 511225 511226 . 1260
chrVII 511317 511318 . 200
chrVII 511319 511320 . 2280
chrVII 511325 511326 . 380
chrVII 511342 511343 . 340
chrVII 511349 511350 . 300
chrVII 511350 511351 . 2020
chrVII 511351 511352 . 120
chrVII 511353 511354 . 200
chrVII 511354 511355 . 720
chrVII 511356 511357 . 120
chrVII 511359 511360 . 640
chrVII 511363 511364 . 1220
chrVII 511367 511368 . 1100
chrVII 511377 511378 . 220
chrVII 511388 511389 . 2400
chrVII 511395 511396 . 3400
chrVII 511418 511419 . 9300
chrVII 511438 511439 . 4520
chrVII 511475 511476 . 140
chrVII 511524 511525 . 140
chrVII 511532 511533 . 340
chrVII 511597 511598 . 180
chrVII 511609 511610 . 840
chrVII 511721 511722 . 260
chrVII 511873 511874 . 280
chrVII 512178 512179 . 320
chrVII 512197 512198 . 280
chrVII 512250 512251 . 120
chrVII 512342 512343 . 860
chrVII 512452 512453 . 220
chrVII 512477 512478 . 480
chrVII 512478 512479 . 2060
chrVII 512638 512639 . 1240
chrVII 512660 512661 . 2080
chrVII 512681 512682 . 700
chrVII 512781 512782 . 1480
chrVII 512806 512807 . 120
chrVII 512824 512825 . 200
chrVII 512960 512961 . 1340
chrVII 512960 512961 . 280
chrVII 512968 512969 . 160
chrVII 512973 512974 . 860
chrVII 512982 512983 . 620
chrVII 512989 512990 . 440
chrVII 512990 512991 . 120
chrVII 512991 512992 . 520
chrVII 512998 512999 . 260
chrVII 513002 513003 . 120
chrVII 513014 513015 . 2960
chrVII 513054 513055 . 240
chrVII 513060 513061 . 660
chrVII 513070 513071 . 2400
chrVII 513072 513073 . 260
chrVII 513073 513074 . 460
chrVII 513078 513079 . 300
chrVII 513097 513098 . 300
chrVII 513106 513107 . 4980
chrVII 513108 513109 . 1900
chrVII 513125 513126 . 140
chrVII 513197 513198 . 920
chrVII 513200 513201 . 120
chrVII 513228 513229 . 2260
chrVII 513232 513233 . 560
chrVII 513243 513244 . 120
chrVII 513248 513249 . 160
chrVII 513251 513252 . 2080
chrVII 513287 513288 . 140
chrVII 513292 513293 . 120
chrVII 513392 513393 . 320
chrVII 513404 513405 . 220
chrVII 513411 513412 . 1740
chrVII 513446 513447 . 560
chrVII 513476 513477 . 220
chrVII 513545 513546 . 280
chrVII 513557 513558 . 140
chrVII 513581 513582 . 680
chrVII 513837 513838 . 120
chrVII 513895 513896 . 160
chrVII 514215 514216 . 140
chrVII 514368 514369 . 660
chrVII 514379 514380 . 2580
chrVII 514387 514388 . 1340
chrVII 514410 514411 . 400
chrVII 514414 514415 . 1500
chrVII 514420 514421 . 1640
chrVII 514431 514432 . 860
chrVII 514434 514435 . 540
chrVII 514440 514441 . 1420
chrVII 514445 514446 . 320
chrVII 514449 514450 . 1240
chrVII 514453 514454 . 740
chrVII 514461 514462 . 1380
chrVII 514464 514465 . 1000
chrVII 514477 514478 . 160
chrVII 514480 514481 . 1040
chrVII 514488 514489 . 120
chrVII 515559 515560 . 140
chrVII 515574 515575 . 160
chrVII 515625 515626 . 1420
chrVII 515841 515842 . 120
chrVII 516220 516221 . 120
chrVII 516372 516373 . 540
chrVII 516374 516375 . 260
chrVII 516379 516380 . 140
chrVII 516380 516381 . 120
chrVII 516388 516389 . 400
chrVII 516408 516409 . 520
chrVII 516412 516413 . 940
chrVII 516420 516421 . 320
chrVII 516423 516424 . 480
chrVII 516436 516437 . 420
chrVII 516460 516461 . 140
chrVII 516523 516524 . 340
chrVII 516563 516564 . 4100
chrVII 516578 516579 . 160
chrVII 516586 516587 . 3320
chrVII 516638 516639 . 760
chrVII 516777 516778 . 120
chrVII 516944 516945 . 200
chrVII 516950 516951 . 140
chrVII 516998 516999 . 240
chrVII 517291 517292 . 120
chrVII 517441 517442 . 120
chrVII 517513 517514 . 360
chrVII 517583 517584 . 260
chrVII 518025 518026 . 1180
chrVII 518078 518079 . 120
chrVII 518324 518325 . 200
chrVII 518962 518963 . 140
chrVII 519403 519404 . 2020
chrVII 519406 519407 . 960
chrVII 519552 519553 . 1840
chrVII 519821 519822 . 120
chrVII 519954 519955 . 360
chrVII 519965 519966 . 580
chrVII 520102 520103 . 600
chrVII 520109 520110 . 340
chrVII 520132 520133 . 300
chrVII 520669 520670 . 720
chrVII 520683 520684 . 460
chrVII 520792 520793 . 1160
chrVII 520822 520823 . 160
chrVII 520904 520905 . 620
chrVII 520947 520948 . 480
chrVII 521037 521038 . 120
chrVII 521052 521053 . 980
chrVII 521056 521057 . 600
chrVII 521080 521081 . 580
chrVII 521093 521094 . 1840
chrVII 521099 521100 . 1100
chrVII 521106 521107 . 4420
chrVII 521221 521222 . 1920
chrVII 521264 521265 . 540
chrVII 521286 521287 . 120
chrVII 521324 521325 . 1920
chrVII 521366 521367 . 2920
chrVII 521389 521390 . 440
chrVII 521453 521454 . 120
chrVII 521580 521581 . 1040
chrVII 521584 521585 . 1960
chrVII 521734 521735 . 540
chrVII 521741 521742 . 280
chrVII 521811 521812 . 220
chrVII 521857 521858 . 120
chrVII 521905 521906 . 1800
chrVII 521914 521915 . 260
chrVII 521942 521943 . 3540
chrVII 521963 521964 . 5320
chrVII 521969 521970 . 320
chrVII 522094 522095 . 120
chrVII 522113 522114 . 2820
chrVII 522117 522118 . 2380
chrVII 522122 522123 . 640
chrVII 522126 522127 . 2680
chrVII 522131 522132 . 120
chrVII 522132 522133 . 1680
chrVII 522139 522140 . 140
chrVII 522140 522141 . 420
chrVII 522143 522144 . 780
chrVII 522143 522144 . 120
chrVII 522144 522145 . 340
chrVII 522151 522152 . 140
chrVII 522157 522158 . 5020
chrVII 522162 522163 . 180
chrVII 522175 522176 . 420
chrVII 522176 522177 . 2580
chrVII 522176 522177 . 140
chrVII 522177 522178 . 1560
chrVII 522177 522178 . 2180
chrVII 522182 522183 . 4000
chrVII 522184 522185 . 4240
chrVII 522190 522191 . 2120
chrVII 522195 522196 . 3160
chrVII 522195 522196 . 200
chrVII 522198 522199 . 12940
chrVII 522198 522199 . 140
chrVII 522199 522200 . 4980
chrVII 522199 522200 . 1120
chrVII 522200 522201 . 320
chrVII 522201 522202 . 120
chrVII 522210 522211 . 280
chrVII 522350 522351 . 120
chrVII 522378 522379 . 740
chrVII 522385 522386 . 360
chrVII 522417 522418 . 680
chrVII 522493 522494 . 260
chrVII 522520 522521 . 560
chrVII 522550 522551 . 120
chrVII 522571 522572 . 1500
chrVII 522667 522668 . 120
chrVII 522722 522723 . 1080
chrVII 522798 522799 . 1260
chrVII 523182 523183 . 1500
chrVII 523251 523252 . 140
chrVII 523282 523283 . 800
chrVII 523306 523307 . 1300
chrVII 523324 523325 . 120
chrVII 523444 523445 . 140
chrVII 523452 523453 . 320
chrVII 523471 523472 . 120
chrVII 523476 523477 . 360
chrVII 523476 523477 . 160
chrVII 523487 523488 . 2020
chrVII 523496 523497 . 920
chrVII 523514 523515 . 240
chrVII 523521 523522 . 160
chrVII 523537 523538 . 1260
chrVII 523545 523546 . 1020
chrVII 523550 523551 . 140
chrVII 523553 523554 . 160
chrVII 523560 523561 . 560
chrVII 523565 523566 . 140
chrVII 523569 523570 . 1580
chrVII 523580 523581 . 1740
chrVII 523586 523587 . 160
chrVII 523591 523592 . 1040
chrVII 523597 523598 . 120
chrVII 523604 523605 . 120
chrVII 523754 523755 . 760
chrVII 523785 523786 . 840
chrVII 523792 523793 . 320
chrVII 523952 523953 . 2020
chrVII 524019 524020 . 120
chrVII 524110 524111 . 1680
chrVII 524123 524124 . 740
chrVII 524409 524410 . 120
chrVII 524415 524416 . 7420
chrVII 524422 524423 . 400
chrVII 524440 524441 . 460
chrVII 524445 524446 . 120
chrVII 524600 524601 . 120
chrVII 524612 524613 . 400
chrVII 524631 524632 . 420
chrVII 524752 524753 . 560
chrVII 524756 524757 . 1080
chrVII 524787 524788 . 740
chrVII 524794 524795 . 200
chrVII 524800 524801 . 660
chrVII 524801 524802 . 1680
chrVII 524805 524806 . 600
chrVII 524815 524816 . 1340
chrVII 524824 524825 . 340
chrVII 524824 524825 . 560
chrVII 524825 524826 . 320
chrVII 524826 524827 . 300
chrVII 524827 524828 . 120
chrVII 524829 524830 . 560
chrVII 524842 524843 . 420
chrVII 524843 524844 . 940
chrVII 524856 524857 . 580
chrVII 524865 524866 . 3500
chrVII 524869 524870 . 660
chrVII 524871 524872 . 1300
chrVII 524885 524886 . 220
chrVII 524906 524907 . 380
chrVII 524917 524918 . 160
chrVII 524936 524937 . 560
chrVII 524951 524952 . 520
chrVII 525077 525078 . 120
chrVII 525084 525085 . 1020
chrVII 525208 525209 . 140
chrVII 525239 525240 . 140
chrVII 525253 525254 . 240
chrVII 525309 525310 . 120
chrVII 525343 525344 . 680
chrVII 525349 525350 . 120
chrVII 525400 525401 . 240
chrVII 525403 525404 . 2360
chrVII 525472 525473 . 160
chrVII 525550 525551 . 1060
chrVII 525631 525632 . 120
chrVII 525751 525752 . 1440
chrVII 525758 525759 . 1200
chrVII 525779 525780 . 1760
chrVII 525793 525794 . 120
chrVII 525819 525820 . 180
chrVII 525828 525829 . 280
chrVII 525872 525873 . 1080
chrVII 525878 525879 . 780
chrVII 525880 525881 . 1780
chrVII 525991 525992 . 600
chrVII 526237 526238 . 1460
chrVII 526369 526370 . 700
chrVII 526372 526373 . 1640
chrVII 526415 526416 . 120
chrVII 526481 526482 . 140
chrVII 526512 526513 . 180
chrVII 526531 526532 . 520
chrVII 526549 526550 . 300
chrVII 526665 526666 . 140
chrVII 526691 526692 . 5140
chrVII 526695 526696 . 140
chrVII 526698 526699 . 140
chrVII 526702 526703 . 2380
chrVII 526721 526722 . 140
chrVII 526735 526736 . 240
chrVII 526742 526743 . 780
chrVII 526749 526750 . 220
chrVII 526796 526797 . 560
chrVII 526799 526800 . 120
chrVII 526800 526801 . 480
chrVII 526806 526807 . 480
chrVII 526814 526815 . 660
chrVII 526835 526836 . 140
chrVII 526848 526849 . 240
chrVII 527359 527360 . 180
chrVII 527416 527417 . 300
chrVII 527425 527426 . 300
chrVII 527433 527434 . 320
chrVII 527443 527444 . 200
chrVII 527446 527447 . 860
chrVII 527451 527452 . 2320
chrVII 527461 527462 . 240
chrVII 527478 527479 . 140
chrVII 527482 527483 . 120
chrVII 527485 527486 . 380
chrVII 527491 527492 . 820
chrVII 527493 527494 . 1000
chrVII 527498 527499 . 320
chrVII 527503 527504 . 160
chrVII 527504 527505 . 700
chrVII 527516 527517 . 440
chrVII 527521 527522 . 1000
chrVII 527543 527544 . 1220
chrVII 527548 527549 . 180
chrVII 527548 527549 . 820
chrVII 527549 527550 . 380
chrVII 527550 527551 . 140
chrVII 527553 527554 . 2700
chrVII 527557 527558 . 440
chrVII 527560 527561 . 560
chrVII 527567 527568 . 6600
chrVII 527616 527617 . 160
chrVII 527749 527750 . 640
chrVII 527753 527754 . 240
chrVII 527909 527910 . 200
chrVII 527941 527942 . 120
chrVII 527966 527967 . 360
chrVII 527993 527994 . 980
chrVII 528000 528001 . 720
chrVII 528045 528046 . 400
chrVII 528165 528166 . 1540
chrVII 528227 528228 . 1740
chrVII 528315 528316 . 120
chrVII 528344 528345 . 180
chrVII 528349 528350 . 660
chrVII 528356 528357 . 260
chrVII 528360 528361 . 360
chrVII 528364 528365 . 240
chrVII 528367 528368 . 520
chrVII 528376 528377 . 440
chrVII 528379 528380 . 120
chrVII 528379 528380 . 540
chrVII 528386 528387 . 120
chrVII 528394 528395 . 120
chrVII 528423 528424 . 500
chrVII 528433 528434 . 220
chrVII 528438 528439 . 140
chrVII 528442 528443 . 300
chrVII 528443 528444 . 460
chrVII 528451 528452 . 480
chrVII 528457 528458 . 580
chrVII 528493 528494 . 160
chrVII 528532 528533 . 200
chrVII 528540 528541 . 560
chrVII 528573 528574 . 180
chrVII 528576 528577 . 160
chrVII 528599 528600 . 740
chrVII 528607 528608 . 140
chrVII 528608 528609 . 720
chrVII 528612 528613 . 140
chrVII 528618 528619 . 1940
chrVII 528625 528626 . 3040
chrVII 528625 528626 . 120
chrVII 528635 528636 . 720
chrVII 528650 528651 . 300
chrVII 528664 528665 . 2080
chrVII 528678 528679 . 220
chrVII 528684 528685 . 380
chrVII 528688 528689 . 560
chrVII 528705 528706 . 640
chrVII 528712 528713 . 1560
chrVII 528715 528716 . 160
chrVII 528766 528767 . 300
chrVII 528780 528781 . 160
chrVII 528783 528784 . 4580
chrVII 528791 528792 . 500
chrVII 528796 528797 . 2340
chrVII 528806 528807 . 1880
chrVII 528809 528810 . 240
chrVII 528813 528814 . 240
chrVII 528821 528822 . 360
chrVII 528835 528836 . 1020
chrVII 528842 528843 . 380
chrVII 528850 528851 . 720
chrVII 528863 528864 . 300
chrVII 528867 528868 . 1020
chrVII 528873 528874 . 840
chrVII 528906 528907 . 4940
chrVII 528943 528944 . 140
chrVII 528967 528968 . 200
chrVII 528971 528972 . 280
chrVII 528973 528974 . 280
chrVII 528979 528980 . 1680
chrVII 528997 528998 . 400
chrVII 529034 529035 . 400
chrVII 529036 529037 . 1000
chrVII 529040 529041 . 860
chrVII 529044 529045 . 2900
chrVII 529065 529066 . 220
chrVII 529075 529076 . 820
chrVII 529093 529094 . 1400
chrVII 529103 529104 . 1280
chrVII 529106 529107 . 1380
chrVII 529111 529112 . 120
chrVII 529120 529121 . 840
chrVII 529541 529542 . 660
chrVII 529559 529560 . 400
chrVII 529622 529623 . 520
chrVII 529959 529960 . 120
chrVII 530184 530185 . 200
chrVII 530381 530382 . 1560
chrVII 530458 530459 . 120
chrVII 530464 530465 . 440
chrVII 530551 530552 . 700
chrVII 530564 530565 . 200
chrVII 530602 530603 . 300
chrVII 530620 530621 . 960
chrVII 530626 530627 . 660
chrVII 531053 531054 . 120
chrVII 531084 531085 . 140
chrVII 531143 531144 . 120
chrVII 531145 531146 . 140
chrVII 531190 531191 . 460
chrVII 531365 531366 . 800
chrVII 531530 531531 . 460
chrVII 531544 531545 . 420
chrVII 531549 531550 . 120
chrVII 531605 531606 . 300
chrVII 531639 531640 . 120
chrVII 531653 531654 . 1340
chrVII 531673 531674 . 260
chrVII 531697 531698 . 600
chrVII 531699 531700 . 240
chrVII 531710 531711 . 160
chrVII 531711 531712 . 160
chrVII 531719 531720 . 180
chrVII 531719 531720 . 120
chrVII 531721 531722 . 320
chrVII 531730 531731 . 380
chrVII 531733 531734 . 220
chrVII 531744 531745 . 180
chrVII 532498 532499 . 120
chrVII 532678 532679 . 600
chrVII 532693 532694 . 1300
chrVII 532700 532701 . 140
chrVII 532708 532709 . 900
chrVII 532750 532751 . 360
chrVII 532757 532758 . 4020
chrVII 532762 532763 . 2320
chrVII 532770 532771 . 2880
chrVII 532772 532773 . 440
chrVII 532773 532774 . 120
chrVII 532773 532774 . 140
chrVII 532775 532776 . 2820
chrVII 532778 532779 . 820
chrVII 532784 532785 . 9900
chrVII 532788 532789 . 1100
chrVII 532788 532789 . 140
chrVII 532812 532813 . 300
chrVII 532822 532823 . 180
chrVII 532828 532829 . 200
chrVII 532841 532842 . 120
chrVII 532861 532862 . 3460
chrVII 532991 532992 . 780
chrVII 533170 533171 . 180
chrVII 533184 533185 . 1860
chrVII 533222 533223 . 4040
chrVII 533338 533339 . 120
chrVII 533391 533392 . 540
chrVII 533626 533627 . 2580
chrVII 533671 533672 . 420
chrVII 533696 533697 . 720
chrVII 533700 533701 . 640
chrVII 533721 533722 . 880
chrVII 533743 533744 . 1180
chrVII 533845 533846 . 160
chrVII 533886 533887 . 2700
chrVII 533906 533907 . 180
chrVII 533913 533914 . 140
chrVII 533932 533933 . 140
chrVII 533987 533988 . 120
chrVII 534034 534035 . 1380
chrVII 534038 534039 . 540
chrVII 534071 534072 . 500
chrVII 534080 534081 . 120
chrVII 534564 534565 . 180
chrVII 534721 534722 . 800
chrVII 534848 534849 . 140
chrVII 534862 534863 . 560
chrVII 534900 534901 . 800
chrVII 534904 534905 . 280
chrVII 534909 534910 . 440
chrVII 534919 534920 . 320
chrVII 534943 534944 . 320
chrVII 534947 534948 . 160
chrVII 534961 534962 . 140
chrVII 534976 534977 . 180
chrVII 535035 535036 . 400
chrVII 535048 535049 . 140
chrVII 535069 535070 . 200
chrVII 535074 535075 . 200
chrVII 535077 535078 . 160
chrVII 535082 535083 . 220
chrVII 535087 535088 . 720
chrVII 535089 535090 . 120
chrVII 535103 535104 . 160
chrVII 535122 535123 . 120
chrVII 535567 535568 . 120
chrVII 541665 541666 . 3680
chrVII 541719 541720 . 140
chrVII 541753 541754 . 240
chrVII 541760 541761 . 540
chrVII 541774 541775 . 120
chrVII 541793 541794 . 260
chrVII 541878 541879 . 540
chrVII 541924 541925 . 200
chrVII 541960 541961 . 280
chrVII 542091 542092 . 220
chrVII 542094 542095 . 380
chrVII 542103 542104 . 160
chrVII 542115 542116 . 140
chrVII 542127 542128 . 1680
chrVII 542131 542132 . 220
chrVII 542153 542154 . 1280
chrVII 542169 542170 . 120
chrVII 542328 542329 . 260
chrVII 542354 542355 . 1920
chrVII 542467 542468 . 820
chrVII 542472 542473 . 220
chrVII 542486 542487 . 480
chrVII 542494 542495 . 720
chrVII 542700 542701 . 2300
chrVII 542815 542816 . 120
chrVII 543084 543085 . 140
chrVII 543101 543102 . 1280
chrVII 543136 543137 . 1540
chrVII 543143 543144 . 160
chrVII 543251 543252 . 260
chrVII 543273 543274 . 760
chrVII 543394 543395 . 160
chrVII 543419 543420 . 500
chrVII 543429 543430 . 1300
chrVII 543437 543438 . 160
chrVII 543462 543463 . 1220
chrVII 543467 543468 . 1560
chrVII 543482 543483 . 480
chrVII 543488 543489 . 1200
chrVII 543497 543498 . 140
chrVII 543509 543510 . 2860
chrVII 543514 543515 . 120
chrVII 543517 543518 . 120
chrVII 544478 544479 . 3400
chrVII 544479 544480 . 1200
chrVII 544479 544480 . 120
chrVII 544485 544486 . 260
chrVII 544499 544500 . 880
chrVII 544503 544504 . 500
chrVII 544505 544506 . 1380
chrVII 544506 544507 . 140
chrVII 544507 544508 . 120
chrVII 544509 544510 . 340
chrVII 544511 544512 . 420
chrVII 544515 544516 . 1040
chrVII 544523 544524 . 1640
chrVII 544528 544529 . 160
chrVII 544533 544534 . 180
chrVII 544533 544534 . 280
chrVII 544538 544539 . 1020
chrVII 544540 544541 . 1040
chrVII 544542 544543 . 320
chrVII 544545 544546 . 2820
chrVII 544552 544553 . 1880
chrVII 544555 544556 . 200
chrVII 544556 544557 . 120
chrVII 544558 544559 . 660
chrVII 544621 544622 . 1240
chrVII 544622 544623 . 120
chrVII 544631 544632 . 480
chrVII 544647 544648 . 420
chrVII 544655 544656 . 120
chrVII 544661 544662 . 980
chrVII 544710 544711 . 5860
chrVII 544717 544718 . 880
chrVII 544721 544722 . 840
chrVII 544751 544752 . 420
chrVII 544766 544767 . 700
chrVII 544770 544771 . 2160
chrVII 544802 544803 . 1660
chrVII 544892 544893 . 4800
chrVII 544935 544936 . 200
chrVII 544942 544943 . 220
chrVII 544965 544966 . 180
chrVII 544977 544978 . 2580
chrVII 544978 544979 . 120
chrVII 544978 544979 . 440
chrVII 544983 544984 . 380
chrVII 545008 545009 . 180
chrVII 545042 545043 . 180
chrVII 545050 545051 . 780
chrVII 545074 545075 . 260
chrVII 545082 545083 . 140
chrVII 545097 545098 . 120
chrVII 545108 545109 . 440
chrVII 545121 545122 . 940
chrVII 545125 545126 . 840
chrVII 545130 545131 . 1040
chrVII 545196 545197 . 4720
chrVII 545202 545203 . 120
chrVII 545519 545520 . 620
chrVII 545577 545578 . 2220
chrVII 545643 545644 . 380
chrVII 546222 546223 . 3240
chrVII 546237 546238 . 120
chrVII 546239 546240 . 1340
chrVII 546245 546246 . 1880
chrVII 546249 546250 . 440
chrVII 546251 546252 . 1240
chrVII 546255 546256 . 620
chrVII 546256 546257 . 1860
chrVII 546257 546258 . 320
chrVII 546259 546260 . 260
chrVII 546262 546263 . 3260
chrVII 546271 546272 . 440
chrVII 546278 546279 . 1240
chrVII 546291 546292 . 700
chrVII 546292 546293 . 3300
chrVII 546300 546301 . 6140
chrVII 546303 546304 . 120
chrVII 546304 546305 . 5960
chrVII 546313 546314 . 5600
chrVII 546364 546365 . 280
chrVII 546485 546486 . 480
chrVII 546574 546575 . 200
chrVII 546656 546657 . 6360
chrVII 546666 546667 . 3820
chrVII 546699 546700 . 540
chrVII 546711 546712 . 1040
chrVII 546730 546731 . 580
chrVII 546741 546742 . 120
chrVII 546810 546811 . 3300
chrVII 546869 546870 . 520
chrVII 546876 546877 . 540
chrVII 546899 546900 . 2420
chrVII 546938 546939 . 160
chrVII 546961 546962 . 400
chrVII 546964 546965 . 120
chrVII 546965 546966 . 3020
chrVII 547015 547016 . 1180
chrVII 547031 547032 . 1240
chrVII 547061 547062 . 820
chrVII 547142 547143 . 200
chrVII 547153 547154 . 660
chrVII 547174 547175 . 960
chrVII 547178 547179 . 2280
chrVII 547181 547182 . 1340
chrVII 547186 547187 . 1440
chrVII 547199 547200 . 340
chrVII 547214 547215 . 360
chrVII 547215 547216 . 400
chrVII 547223 547224 . 760
chrVII 547245 547246 . 380
chrVII 547245 547246 . 360
chrVII 547255 547256 . 220
chrVII 547264 547265 . 1200
chrVII 547279 547280 . 180
chrVII 547280 547281 . 840
chrVII 547286 547287 . 240
chrVII 547288 547289 . 120
chrVII 547296 547297 . 200
chrVII 547307 547308 . 800
chrVII 547318 547319 . 380
chrVII 547321 547322 . 120
chrVII 547321 547322 . 140
chrVII 547323 547324 . 1380
chrVII 547332 547333 . 120
chrVII 547335 547336 . 540
chrVII 547355 547356 . 240
chrVII 547358 547359 . 360
chrVII 547363 547364 . 140
chrVII 547396 547397 . 120
chrVII 547417 547418 . 140
chrVII 547421 547422 . 140
chrVII 547427 547428 . 140
chrVII 547448 547449 . 1240
chrVII 547456 547457 . 200
chrVII 547461 547462 . 400
chrVII 547465 547466 . 400
chrVII 547475 547476 . 480
chrVII 547479 547480 . 160
chrVII 547494 547495 . 720
chrVII 547500 547501 . 2080
chrVII 547509 547510 . 1940
chrVII 547511 547512 . 120
chrVII 547513 547514 . 340
chrVII 547546 547547 . 1420
chrVII 547552 547553 . 200
chrVII 547565 547566 . 4280
chrVII 547580 547581 . 2780
chrVII 547585 547586 . 220
chrVII 547589 547590 . 120
chrVII 547595 547596 . 320
chrVII 547600 547601 . 1380
chrVII 547604 547605 . 4240
chrVII 547618 547619 . 1400
chrVII 547625 547626 . 2940
chrVII 547644 547645 . 140
chrVII 547645 547646 . 140
chrVII 547647 547648 . 1660
chrVII 547647 547648 . 980
chrVII 547648 547649 . 120
chrVII 547649 547650 . 760
chrVII 547653 547654 . 120
chrVII 547673 547674 . 460
chrVII 547701 547702 . 520
chrVII 547720 547721 . 140
chrVII 547742 547743 . 1700
chrVII 547772 547773 . 140
chrVII 547773 547774 . 480
chrVII 547784 547785 . 740
chrVII 547790 547791 . 560
chrVII 547797 547798 . 480
chrVII 547927 547928 . 140
chrVII 548020 548021 . 120
chrVII 548032 548033 . 200
chrVII 548103 548104 . 120
chrVII 548114 548115 . 240
chrVII 548117 548118 . 200
chrVII 548125 548126 . 540
chrVII 548189 548190 . 440
chrVII 548287 548288 . 320
chrVII 548296 548297 . 360
chrVII 548303 548304 . 540
chrVII 548370 548371 . 180
chrVII 548521 548522 . 200
chrVII 548529 548530 . 220
chrVII 548534 548535 . 460
chrVII 548548 548549 . 1000
chrVII 548559 548560 . 180
chrVII 548682 548683 . 880
chrVII 549122 549123 . 380
chrVII 549847 549848 . 120
chrVII 550074 550075 . 260
chrVII 550954 550955 . 280
chrVII 551391 551392 . 460
chrVII 551564 551565 . 960
chrVII 551773 551774 . 1980
chrVII 551936 551937 . 120
chrVII 551949 551950 . 140
chrVII 552048 552049 . 320
chrVII 552113 552114 . 120
chrVII 552433 552434 . 180
chrVII 552787 552788 . 440
chrVII 552917 552918 . 580
chrVII 553090 553091 . 160
chrVII 553133 553134 . 380
chrVII 553176 553177 . 1880
chrVII 553264 553265 . 180
chrVII 553455 553456 . 2220
chrVII 553526 553527 . 140
chrVII 553534 553535 . 180
chrVII 553541 553542 . 120
chrVII 553609 553610 . 240
chrVII 553697 553698 . 1900
chrVII 553714 553715 . 5240
chrVII 553725 553726 . 1920
chrVII 553740 553741 . 720
chrVII 553754 553755 . 260
chrVII 553845 553846 . 180
chrVII 553877 553878 . 520
chrVII 553883 553884 . 280
chrVII 553904 553905 . 2340
chrVII 553923 553924 . 460
chrVII 553943 553944 . 3140
chrVII 553978 553979 . 440
chrVII 554052 554053 . 2620
chrVII 554088 554089 . 920
chrVII 554114 554115 . 360
chrVII 554122 554123 . 340
chrVII 554153 554154 . 220
chrVII 554166 554167 . 700
chrVII 554176 554177 . 3220
chrVII 554253 554254 . 580
chrVII 554258 554259 . 2920
chrVII 554264 554265 . 120
chrVII 554273 554274 . 960
chrVII 554612 554613 . 420
chrVII 554627 554628 . 120
chrVII 554629 554630 . 460
chrVII 554635 554636 . 1500
chrVII 554705 554706 . 120
chrVII 554766 554767 . 460
chrVII 554862 554863 . 120
chrVII 554918 554919 . 340
chrVII 554960 554961 . 780
chrVII 555045 555046 . 1080
chrVII 555053 555054 . 280
chrVII 555079 555080 . 1520
chrVII 555086 555087 . 520
chrVII 555092 555093 . 1160
chrVII 555097 555098 . 180
chrVII 555097 555098 . 200
chrVII 555102 555103 . 640
chrVII 555124 555125 . 120
chrVII 555130 555131 . 3680
chrVII 555142 555143 . 2240
chrVII 555150 555151 . 3420
chrVII 555156 555157 . 160
chrVII 555268 555269 . 240
chrVII 555469 555470 . 1020
chrVII 555485 555486 . 920
chrVII 555490 555491 . 160
chrVII 555502 555503 . 360
chrVII 555551 555552 . 1180
chrVII 555557 555558 . 640
chrVII 555562 555563 . 160
chrVII 555585 555586 . 260
chrVII 555606 555607 . 300
chrVII 555627 555628 . 840
chrVII 555631 555632 . 1380
chrVII 555635 555636 . 260
chrVII 555636 555637 . 120
chrVII 555637 555638 . 120
chrVII 555652 555653 . 1640
chrVII 555652 555653 . 500
chrVII 555653 555654 . 160
chrVII 555663 555664 . 760
chrVII 555667 555668 . 200
chrVII 555686 555687 . 320
chrVII 555692 555693 . 220
chrVII 555696 555697 . 520
chrVII 555717 555718 . 1380
chrVII 555731 555732 . 520
chrVII 555742 555743 . 260
chrVII 556167 556168 . 140
chrVII 556322 556323 . 220
chrVII 556341 556342 . 120
chrVII 556563 556564 . 120
chrVII 556582 556583 . 160
chrVII 556770 556771 . 460
chrVII 556798 556799 . 480
chrVII 556804 556805 . 420
chrVII 556805 556806 . 640
chrVII 556813 556814 . 140
chrVII 556818 556819 . 1100
chrVII 556828 556829 . 3540
chrVII 556836 556837 . 160
chrVII 556844 556845 . 340
chrVII 556848 556849 . 660
chrVII 556850 556851 . 160
chrVII 556856 556857 . 380
chrVII 556874 556875 . 640
chrVII 556940 556941 . 260
chrVII 557066 557067 . 1120
chrVII 557298 557299 . 1380
chrVII 557342 557343 . 180
chrVII 557458 557459 . 1040
chrVII 557551 557552 . 160
chrVII 557580 557581 . 280
chrVII 557651 557652 . 140
chrVII 557664 557665 . 740
chrVII 557667 557668 . 120
chrVII 557680 557681 . 140
chrVII 557702 557703 . 660
chrVII 557708 557709 . 180
chrVII 557760 557761 . 520
chrVII 557773 557774 . 720
chrVII 557843 557844 . 1500
chrVII 557848 557849 . 5420
chrVII 557858 557859 . 160
chrVII 557879 557880 . 2320
chrVII 557883 557884 . 2920
chrVII 557890 557891 . 180
chrVII 557894 557895 . 120
chrVII 557899 557900 . 120
chrVII 557902 557903 . 360
chrVII 557906 557907 . 120
chrVII 557909 557910 . 120
chrVII 557916 557917 . 760
chrVII 557943 557944 . 1260
chrVII 557948 557949 . 3840
chrVII 558042 558043 . 2600
chrVII 558072 558073 . 1480
chrVII 558119 558120 . 1740
chrVII 558152 558153 . 1700
chrVII 558170 558171 . 140
chrVII 558181 558182 . 140
chrVII 558911 558912 . 2460
chrVII 559015 559016 . 860
chrVII 559042 559043 . 1100
chrVII 559050 559051 . 1260
chrVII 559058 559059 . 120
chrVII 559088 559089 . 2480
chrVII 559098 559099 . 340
chrVII 559103 559104 . 360
chrVII 559116 559117 . 160
chrVII 559123 559124 . 1780
chrVII 559129 559130 . 120
chrVII 559131 559132 . 1820
chrVII 559139 559140 . 1060
chrVII 559139 559140 . 160
chrVII 559140 559141 . 140
chrVII 559176 559177 . 160
chrVII 559294 559295 . 120
chrVII 559314 559315 . 2360
chrVII 559352 559353 . 140
chrVII 559384 559385 . 360
chrVII 559530 559531 . 300
chrVII 559557 559558 . 120
chrVII 559619 559620 . 180
chrVII 559641 559642 . 1300
chrVII 560089 560090 . 2300
chrVII 560094 560095 . 320
chrVII 560111 560112 . 120
chrVII 560120 560121 . 140
chrVII 560134 560135 . 200
chrVII 560135 560136 . 360
chrVII 560139 560140 . 560
chrVII 560143 560144 . 460
chrVII 560154 560155 . 520
chrVII 560160 560161 . 700
chrVII 560160 560161 . 440
chrVII 560162 560163 . 120
chrVII 560170 560171 . 2140
chrVII 560179 560180 . 180
chrVII 560188 560189 . 1180
chrVII 560194 560195 . 2240
chrVII 560199 560200 . 720
chrVII 560209 560210 . 120
chrVII 560209 560210 . 120
chrVII 560211 560212 . 420
chrVII 560214 560215 . 160
chrVII 560219 560220 . 540
chrVII 560255 560256 . 5540
chrVII 560264 560265 . 540
chrVII 560283 560284 . 120
chrVII 560443 560444 . 160
chrVII 560449 560450 . 480
chrVII 560456 560457 . 400
chrVII 560464 560465 . 140
chrVII 560464 560465 . 920
chrVII 561011 561012 . 240
chrVII 561234 561235 . 120
chrVII 561380 561381 . 120
chrVII 561415 561416 . 120
chrVII 561427 561428 . 3740
chrVII 561432 561433 . 120
chrVII 561447 561448 . 200
chrVII 561466 561467 . 140
chrVII 561470 561471 . 120
chrVII 561473 561474 . 760
chrVII 561596 561597 . 120
chrVII 561612 561613 . 360
chrVII 561633 561634 . 240
chrVII 561649 561650 . 260
chrVII 561672 561673 . 140
chrVII 561826 561827 . 180
chrVII 561844 561845 . 140
chrVII 567906 567907 . 800
chrVII 568233 568234 . 480
chrVII 568239 568240 . 3560
chrVII 568287 568288 . 120
chrVII 568436 568437 . 140
chrVII 568574 568575 . 120
chrVII 573082 573083 . 380
chrVII 573106 573107 . 980
chrVII 573149 573150 . 120
chrVII 574342 574343 . 880
chrVII 574356 574357 . 120
chrVII 574370 574371 . 120
chrVII 574496 574497 . 420
chrVII 574588 574589 . 340
chrVII 574621 574622 . 120
chrVII 574671 574672 . 760
chrVII 574675 574676 . 440
chrVII 574676 574677 . 280
chrVII 574773 574774 . 440
chrVII 574798 574799 . 160
chrVII 574835 574836 . 280
chrVII 574982 574983 . 140
chrVII 575033 575034 . 300
chrVII 575039 575040 . 120
chrVII 575064 575065 . 1580
chrVII 575077 575078 . 500
chrVII 575093 575094 . 120
chrVII 575111 575112 . 120
chrVII 575237 575238 . 160
chrVII 575274 575275 . 160
chrVII 575353 575354 . 840
chrVII 575458 575459 . 240
chrVII 575481 575482 . 3080
chrVII 575517 575518 . 200
chrVII 575819 575820 . 2460
chrVII 575966 575967 . 3400
chrVII 575972 575973 . 120
chrVII 576018 576019 . 1320
chrVII 576193 576194 . 280
chrVII 576258 576259 . 1420
chrVII 576555 576556 . 260
chrVII 576562 576563 . 1600
chrVII 576571 576572 . 1980
chrVII 576575 576576 . 480
chrVII 576587 576588 . 180
chrVII 576595 576596 . 3160
chrVII 576609 576610 . 240
chrVII 576622 576623 . 5420
chrVII 576627 576628 . 1160
chrVII 576631 576632 . 580
chrVII 576650 576651 . 1440
chrVII 576656 576657 . 140
chrVII 576659 576660 . 1140
chrVII 576664 576665 . 200
chrVII 576670 576671 . 4140
chrVII 576683 576684 . 2300
chrVII 576688 576689 . 1460
chrVII 576697 576698 . 1380
chrVII 576698 576699 . 560
chrVII 576698 576699 . 240
chrVII 576706 576707 . 920
chrVII 576733 576734 . 1700
chrVII 576748 576749 . 140
chrVII 576755 576756 . 2140
chrVII 576761 576762 . 260
chrVII 576773 576774 . 140
chrVII 576777 576778 . 120
chrVII 576779 576780 . 120
chrVII 576787 576788 . 200
chrVII 576807 576808 . 120
chrVII 576807 576808 . 600
chrVII 576811 576812 . 300
chrVII 576814 576815 . 140
chrVII 576828 576829 . 520
chrVII 576833 576834 . 660
chrVII 576872 576873 . 360
chrVII 576983 576984 . 180
chrVII 576985 576986 . 200
chrVII 576987 576988 . 460
chrVII 577005 577006 . 220
chrVII 577023 577024 . 480
chrVII 577123 577124 . 120
chrVII 577129 577130 . 180
chrVII 577475 577476 . 1080
chrVII 577517 577518 . 680
chrVII 577672 577673 . 400
chrVII 577772 577773 . 120
chrVII 577845 577846 . 560
chrVII 578113 578114 . 880
chrVII 578213 578214 . 120
chrVII 578243 578244 . 840
chrVII 578264 578265 . 280
chrVII 578276 578277 . 1960
chrVII 578347 578348 . 1680
chrVII 578977 578978 . 760
chrVII 579109 579110 . 160
chrVII 579177 579178 . 1060
chrVII 579326 579327 . 1900
chrVII 579334 579335 . 1160
chrVII 579367 579368 . 5120
chrVII 579367 579368 . 260
chrVII 579369 579370 . 160
chrVII 579373 579374 . 240
chrVII 579376 579377 . 2040
chrVII 579387 579388 . 3180
chrVII 579392 579393 . 980
chrVII 579395 579396 . 1140
chrVII 579424 579425 . 720
chrVII 579426 579427 . 6100
chrVII 579433 579434 . 2320
chrVII 579493 579494 . 120
chrVII 579561 579562 . 560
chrVII 579597 579598 . 1320
chrVII 579744 579745 . 1100
chrVII 579750 579751 . 1540
chrVII 579824 579825 . 2820
chrVII 579868 579869 . 140
chrVII 580042 580043 . 820
chrVII 580133 580134 . 160
chrVII 580177 580178 . 120
chrVII 580271 580272 . 120
chrVII 580294 580295 . 120
chrVII 580331 580332 . 120
chrVII 580376 580377 . 120
chrVII 580459 580460 . 2060
chrVII 580482 580483 . 500
chrVII 580561 580562 . 160
chrVII 580569 580570 . 140
chrVII 580686 580687 . 120
chrVII 580755 580756 . 300
chrVII 580981 580982 . 11200
chrVII 581058 581059 . 300
chrVII 581065 581066 . 120
chrVII 581080 581081 . 2760
chrVII 581108 581109 . 160
chrVII 581129 581130 . 120
chrVII 581168 581169 . 1580
chrVII 581245 581246 . 6520
chrVII 581396 581397 . 2080
chrVII 581407 581408 . 240
chrVII 581437 581438 . 3360
chrVII 581450 581451 . 120
chrVII 581489 581490 . 460
chrVII 581566 581567 . 180
chrVII 581571 581572 . 500
chrVII 581577 581578 . 260
chrVII 581599 581600 . 980
chrVII 581631 581632 . 700
chrVII 581659 581660 . 3680
chrVII 581677 581678 . 120
chrVII 581678 581679 . 940
chrVII 581713 581714 . 1860
chrVII 581734 581735 . 940
chrVII 581747 581748 . 180
chrVII 581757 581758 . 1160
chrVII 581765 581766 . 260
chrVII 581770 581771 . 560
chrVII 581770 581771 . 320
chrVII 581777 581778 . 580
chrVII 581785 581786 . 1460
chrVII 581807 581808 . 180
chrVII 581818 581819 . 680
chrVII 581825 581826 . 560
chrVII 581831 581832 . 280
chrVII 581835 581836 . 140
chrVII 581875 581876 . 920
chrVII 581877 581878 . 500
chrVII 581880 581881 . 340
chrVII 581891 581892 . 220
chrVII 581913 581914 . 500
chrVII 581925 581926 . 640
chrVII 581928 581929 . 4000
chrVII 581928 581929 . 340
chrVII 581930 581931 . 120
chrVII 581942 581943 . 280
chrVII 581951 581952 . 480
chrVII 581968 581969 . 500
chrVII 581970 581971 . 200
chrVII 581984 581985 . 300
chrVII 582287 582288 . 700
chrVII 582299 582300 . 140
chrVII 582896 582897 . 180
chrVII 582899 582900 . 700
chrVII 583750 583751 . 120
chrVII 583847 583848 . 1260
chrVII 583874 583875 . 480
chrVII 583889 583890 . 1000
chrVII 583956 583957 . 980
chrVII 583959 583960 . 140
chrVII 584027 584028 . 400
chrVII 584033 584034 . 280
chrVII 584050 584051 . 380
chrVII 584098 584099 . 860
chrVII 584100 584101 . 260
chrVII 584106 584107 . 480
chrVII 584110 584111 . 120
chrVII 584111 584112 . 180
chrVII 584143 584144 . 120
chrVII 584146 584147 . 380
chrVII 584156 584157 . 360
chrVII 584232 584233 . 980
chrVII 584240 584241 . 500
chrVII 584258 584259 . 1080
chrVII 584264 584265 . 760
chrVII 584283 584284 . 120
chrVII 584290 584291 . 280
chrVII 584291 584292 . 940
chrVII 584309 584310 . 1680
chrVII 584312 584313 . 220
chrVII 584330 584331 . 8640
chrVII 584339 584340 . 420
chrVII 584359 584360 . 580
chrVII 584364 584365 . 840
chrVII 584372 584373 . 160
chrVII 584415 584416 . 540
chrVII 584417 584418 . 1000
chrVII 584418 584419 . 1640
chrVII 584419 584420 . 140
chrVII 584426 584427 . 280
chrVII 584435 584436 . 440
chrVII 584439 584440 . 160
chrVII 584465 584466 . 3580
chrVII 584467 584468 . 120
chrVII 584489 584490 . 240
chrVII 584512 584513 . 1520
chrVII 584565 584566 . 3080
chrVII 584573 584574 . 2900
chrVII 584629 584630 . 1520
chrVII 584632 584633 . 140
chrVII 584643 584644 . 2040
chrVII 584663 584664 . 120
chrVII 584666 584667 . 380
chrVII 584711 584712 . 560
chrVII 584717 584718 . 2560
chrVII 584720 584721 . 120
chrVII 584723 584724 . 1060
chrVII 584726 584727 . 320
chrVII 584736 584737 . 120
chrVII 584741 584742 . 840
chrVII 584750 584751 . 460
chrVII 584757 584758 . 160
chrVII 584759 584760 . 220
chrVII 584768 584769 . 2780
chrVII 584830 584831 . 2880
chrVII 584908 584909 . 500
chrVII 586358 586359 . 120
chrVII 589514 589515 . 200
chrVII 589535 589536 . 4880
chrVII 589538 589539 . 120
chrVII 589538 589539 . 2160
chrVII 589561 589562 . 960
chrVII 589569 589570 . 2360
chrVII 589579 589580 . 380
chrVII 589696 589697 . 920
chrVII 589698 589699 . 140
chrVII 589699 589700 . 120
chrVII 589702 589703 . 280
chrVII 589710 589711 . 180
chrVII 589711 589712 . 240
chrVII 589713 589714 . 900
chrVII 589721 589722 . 260
chrVII 589725 589726 . 180
chrVII 589730 589731 . 120
chrVII 589739 589740 . 120
chrVII 589763 589764 . 360
chrVII 590851 590852 . 180
chrVII 590860 590861 . 740
chrVII 590877 590878 . 580
chrVII 591005 591006 . 120
chrVII 591025 591026 . 420
chrVII 591028 591029 . 780
chrVII 591030 591031 . 580
chrVII 591034 591035 . 120
chrVII 591039 591040 . 900
chrVII 591040 591041 . 360
chrVII 591052 591053 . 280
chrVII 591065 591066 . 120
chrVII 591079 591080 . 1260
chrVII 591089 591090 . 160
chrVII 591104 591105 . 140
chrVII 591113 591114 . 1500
chrVII 591119 591120 . 760
chrVII 591122 591123 . 240
chrVII 591173 591174 . 220
chrVII 591260 591261 . 180
chrVII 591305 591306 . 900
chrVII 591337 591338 . 1240
chrVII 591541 591542 . 740
chrVII 591595 591596 . 160
chrVII 591605 591606 . 260
chrVII 591610 591611 . 400
chrVII 591618 591619 . 120
chrVII 591623 591624 . 120
chrVII 591657 591658 . 2920
chrVII 591662 591663 . 120
chrVII 591754 591755 . 2620
chrVII 591854 591855 . 7000
chrVII 591872 591873 . 2520
chrVII 591922 591923 . 160
chrVII 592039 592040 . 140
chrVII 592063 592064 . 260
chrVII 592067 592068 . 500
chrVII 592071 592072 . 220
chrVII 592109 592110 . 300
chrVII 592132 592133 . 320
chrVII 592142 592143 . 560
chrVII 592162 592163 . 160
chrVII 592165 592166 . 1100
chrVII 592176 592177 . 120
chrVII 592189 592190 . 180
chrVII 592192 592193 . 180
chrVII 592329 592330 . 160
chrVII 592350 592351 . 1720
chrVII 592362 592363 . 840
chrVII 592426 592427 . 2300
chrVII 592443 592444 . 360
chrVII 592478 592479 . 120
chrVII 592489 592490 . 1380
chrVII 592545 592546 . 860
chrVII 592568 592569 . 540
chrVII 592580 592581 . 320
chrVII 592580 592581 . 320
chrVII 592592 592593 . 960
chrVII 592634 592635 . 140
chrVII 592655 592656 . 120
chrVII 592659 592660 . 300
chrVII 592723 592724 . 800
chrVII 592790 592791 . 1160
chrVII 592793 592794 . 140
chrVII 592801 592802 . 260
chrVII 592828 592829 . 380
chrVII 593019 593020 . 1420
chrVII 593023 593024 . 980
chrVII 593037 593038 . 1460
chrVII 593114 593115 . 1440
chrVII 593135 593136 . 440
chrVII 593150 593151 . 1540
chrVII 593161 593162 . 900
chrVII 593308 593309 . 120
chrVII 593376 593377 . 200
chrVII 593544 593545 . 880
chrVII 593616 593617 . 200
chrVII 593677 593678 . 160
chrVII 593890 593891 . 1580
chrVII 593958 593959 . 9280
chrVII 594040 594041 . 580
chrVII 594363 594364 . 160
chrVII 594387 594388 . 640
chrVII 594570 594571 . 260
chrVII 594651 594652 . 2360
chrVII 594692 594693 . 460
chrVII 594826 594827 . 2080
chrVII 594926 594927 . 140
chrVII 594988 594989 . 140
chrVII 595941 595942 . 120
chrVII 595966 595967 . 3260
chrVII 595971 595972 . 780
chrVII 595980 595981 . 380
chrVII 596071 596072 . 2740
chrVII 596078 596079 . 120
chrVII 596401 596402 . 160
chrVII 596428 596429 . 120
chrVII 596431 596432 . 120
chrVII 596431 596432 . 120
chrVII 596438 596439 . 520
chrVII 596446 596447 . 140
chrVII 596458 596459 . 360
chrVII 596460 596461 . 120
chrVII 596465 596466 . 160
chrVII 596487 596488 . 560
chrVII 596633 596634 . 340
chrVII 597006 597007 . 140
chrVII 597116 597117 . 120
chrVII 597259 597260 . 580
chrVII 597427 597428 . 160
chrVII 597840 597841 . 380
chrVII 598811 598812 . 200
chrVII 598825 598826 . 380
chrVII 598828 598829 . 820
chrVII 598836 598837 . 280
chrVII 598867 598868 . 140
chrVII 598868 598869 . 640
chrVII 598869 598870 . 120
chrVII 598874 598875 . 140
chrVII 598886 598887 . 640
chrVII 598896 598897 . 200
chrVII 598914 598915 . 140
chrVII 598930 598931 . 420
chrVII 598979 598980 . 880
chrVII 598981 598982 . 220
chrVII 598987 598988 . 120
chrVII 599050 599051 . 980
chrVII 599085 599086 . 1360
chrVII 599094 599095 . 140
chrVII 599152 599153 . 420
chrVII 599159 599160 . 3040
chrVII 599160 599161 . 1140
chrVII 599175 599176 . 1140
chrVII 599178 599179 . 240
chrVII 599201 599202 . 180
chrVII 599216 599217 . 3040
chrVII 599225 599226 . 500
chrVII 599241 599242 . 120
chrVII 599258 599259 . 1920
chrVII 599266 599267 . 1400
chrVII 599309 599310 . 200
chrVII 599313 599314 . 160
chrVII 599341 599342 . 140
chrVII 599546 599547 . 180
chrVII 599549 599550 . 880
chrVII 599608 599609 . 120
chrVII 599958 599959 . 300
chrVII 600680 600681 . 2860
chrVII 600737 600738 . 3100
chrVII 600899 600900 . 120
chrVII 600941 600942 . 200
chrVII 601056 601057 . 360
chrVII 601103 601104 . 180
chrVII 601107 601108 . 180
chrVII 601256 601257 . 220
chrVII 601265 601266 . 2240
chrVII 601280 601281 . 2140
chrVII 601288 601289 . 120
chrVII 601307 601308 . 880
chrVII 601459 601460 . 220
chrVII 601542 601543 . 140
chrVII 601552 601553 . 1240
chrVII 601565 601566 . 920
chrVII 601568 601569 . 120
chrVII 601576 601577 . 820
chrVII 601586 601587 . 1260
chrVII 601590 601591 . 1700
chrVII 601613 601614 . 1760
chrVII 601718 601719 . 400
chrVII 604019 604020 . 160
chrVII 604036 604037 . 180
chrVII 604230 604231 . 120
chrVII 604599 604600 . 1780
chrVII 604616 604617 . 240
chrVII 604663 604664 . 180
chrVII 605580 605581 . 1120
chrVII 605634 605635 . 520
chrVII 605647 605648 . 1720
chrVII 605664 605665 . 220
chrVII 605673 605674 . 1400
chrVII 605682 605683 . 3820
chrVII 605691 605692 . 2300
chrVII 605698 605699 . 680
chrVII 605705 605706 . 200
chrVII 605719 605720 . 120
chrVII 605724 605725 . 220
chrVII 605981 605982 . 240
chrVII 605984 605985 . 2760
chrVII 605996 605997 . 160
chrVII 605997 605998 . 120
chrVII 606055 606056 . 320
chrVII 606061 606062 . 120
chrVII 606208 606209 . 140
chrVII 606278 606279 . 360
chrVII 606394 606395 . 180
chrVII 606631 606632 . 2040
chrVII 606917 606918 . 120
chrVII 606956 606957 . 120
chrVII 607056 607057 . 240
chrVII 607169 607170 . 260
chrVII 607194 607195 . 120
chrVII 607213 607214 . 120
chrVII 607216 607217 . 1220
chrVII 607218 607219 . 300
chrVII 607225 607226 . 200
chrVII 607229 607230 . 360
chrVII 607283 607284 . 200
chrVII 607287 607288 . 160
chrVII 607296 607297 . 1280
chrVII 607320 607321 . 180
chrVII 607322 607323 . 200
chrVII 607329 607330 . 460
chrVII 607362 607363 . 740
chrVII 607480 607481 . 120
chrVII 607586 607587 . 220
chrVII 607630 607631 . 340
chrVII 607675 607676 . 120
chrVII 607980 607981 . 120
chrVII 608298 608299 . 380
chrVII 608810 608811 . 120
chrVII 608814 608815 . 120
chrVII 608834 608835 . 820
chrVII 608836 608837 . 1080
chrVII 608842 608843 . 860
chrVII 609004 609005 . 5480
chrVII 609164 609165 . 120
chrVII 609176 609177 . 1540
chrVII 609197 609198 . 120
chrVII 609209 609210 . 240
chrVII 609294 609295 . 120
chrVII 609339 609340 . 180
chrVII 609371 609372 . 160
chrVII 609374 609375 . 160
chrVII 609389 609390 . 260
chrVII 609441 609442 . 360
chrVII 609448 609449 . 140
chrVII 609480 609481 . 120
chrVII 609648 609649 . 140
chrVII 609657 609658 . 300
chrVII 609662 609663 . 440
chrVII 609688 609689 . 180
chrVII 609765 609766 . 320
chrVII 609777 609778 . 400
chrVII 609780 609781 . 180
chrVII 609822 609823 . 480
chrVII 609825 609826 . 640
chrVII 609845 609846 . 560
chrVII 609889 609890 . 320
chrVII 609931 609932 . 400
chrVII 609941 609942 . 320
chrVII 609967 609968 . 460
chrVII 610001 610002 . 480
chrVII 610013 610014 . 580
chrVII 610035 610036 . 660
chrVII 610053 610054 . 640
chrVII 610067 610068 . 120
chrVII 610124 610125 . 160
chrVII 610155 610156 . 180
chrVII 610156 610157 . 240
chrVII 610191 610192 . 440
chrVII 610202 610203 . 720
chrVII 610218 610219 . 1060
chrVII 610223 610224 . 240
chrVII 610260 610261 . 480
chrVII 610263 610264 . 320
chrVII 610266 610267 . 140
chrVII 610268 610269 . 1280
chrVII 610293 610294 . 220
chrVII 610298 610299 . 420
chrVII 610354 610355 . 120
chrVII 610362 610363 . 860
chrVII 610366 610367 . 2020
chrVII 610373 610374 . 3020
chrVII 610386 610387 . 360
chrVII 610514 610515 . 120
chrVII 611799 611800 . 160
chrVII 611834 611835 . 340
chrVII 611869 611870 . 2860
chrVII 611981 611982 . 1700
chrVII 612201 612202 . 120
chrVII 612356 612357 . 140
chrVII 612364 612365 . 5580
chrVII 612467 612468 . 2900
chrVII 612507 612508 . 1460
chrVII 612546 612547 . 3800
chrVII 612576 612577 . 1340
chrVII 612589 612590 . 140
chrVII 612621 612622 . 280
chrVII 612682 612683 . 220
chrVII 612811 612812 . 320
chrVII 612968 612969 . 120
chrVII 613332 613333 . 380
chrVII 613822 613823 . 920
chrVII 613960 613961 . 120
chrVII 614279 614280 . 560
chrVII 614861 614862 . 200
chrVII 615463 615464 . 640
chrVII 615584 615585 . 980
chrVII 615963 615964 . 120
chrVII 615991 615992 . 120
chrVII 616066 616067 . 260
chrVII 616126 616127 . 140
chrVII 616151 616152 . 120
chrVII 616152 616153 . 900
chrVII 616160 616161 . 140
chrVII 616163 616164 . 340
chrVII 616250 616251 . 220
chrVII 616255 616256 . 120
chrVII 616289 616290 . 160
chrVII 616290 616291 . 120
chrVII 616301 616302 . 140
chrVII 616615 616616 . 200
chrVII 616621 616622 . 520
chrVII 616633 616634 . 200
chrVII 616636 616637 . 120
chrVII 616727 616728 . 560
chrVII 616792 616793 . 1060
chrVII 617178 617179 . 120
chrVII 617316 617317 . 980
chrVII 617339 617340 . 820
chrVII 617346 617347 . 440
chrVII 617351 617352 . 160
chrVII 617359 617360 . 180
chrVII 617359 617360 . 640
chrVII 617364 617365 . 120
chrVII 617381 617382 . 240
chrVII 617403 617404 . 360
chrVII 617420 617421 . 400
chrVII 617507 617508 . 260
chrVII 617877 617878 . 740
chrVII 617884 617885 . 760
chrVII 617885 617886 . 580
chrVII 617886 617887 . 120
chrVII 617891 617892 . 180
chrVII 617896 617897 . 440
chrVII 617900 617901 . 340
chrVII 617974 617975 . 180
chrVII 617982 617983 . 240
chrVII 617985 617986 . 560
chrVII 617989 617990 . 160
chrVII 618001 618002 . 260
chrVII 618078 618079 . 200
chrVII 618166 618167 . 580
chrVII 618170 618171 . 160
chrVII 619966 619967 . 120
chrVII 620006 620007 . 380
chrVII 620066 620067 . 1760
chrVII 620070 620071 . 160
chrVII 620139 620140 . 120
chrVII 620153 620154 . 160
chrVII 620156 620157 . 480
chrVII 620189 620190 . 260
chrVII 620205 620206 . 120
chrVII 620367 620368 . 2940
chrVII 620401 620402 . 220
chrVII 620441 620442 . 1040
chrVII 620521 620522 . 660
chrVII 620541 620542 . 320
chrVII 620655 620656 . 120
chrVII 620693 620694 . 480
chrVII 620801 620802 . 400
chrVII 621175 621176 . 780
chrVII 621247 621248 . 1040
chrVII 621324 621325 . 1000
chrVII 621394 621395 . 160
chrVII 621495 621496 . 780
chrVII 621725 621726 . 440
chrVII 621826 621827 . 620
chrVII 621972 621973 . 120
chrVII 621987 621988 . 120
chrVII 622006 622007 . 340
chrVII 622037 622038 . 340
chrVII 622234 622235 . 840
chrVII 622238 622239 . 200
chrVII 622400 622401 . 780
chrVII 622414 622415 . 120
chrVII 622817 622818 . 1260
chrVII 622926 622927 . 260
chrVII 623207 623208 . 240
chrVII 623354 623355 . 240
chrVII 623838 623839 . 120
chrVII 624058 624059 . 1020
chrVII 624245 624246 . 1440
chrVII 624278 624279 . 580
chrVII 624509 624510 . 1020
chrVII 624518 624519 . 720
chrVII 624641 624642 . 140
chrVII 624644 624645 . 500
chrVII 624729 624730 . 1460
chrVII 625033 625034 . 1180
chrVII 625035 625036 . 1020
chrVII 625041 625042 . 4120
chrVII 625076 625077 . 320
chrVII 625112 625113 . 120
chrVII 625200 625201 . 680
chrVII 625226 625227 . 120
chrVII 625231 625232 . 2080
chrVII 625233 625234 . 120
chrVII 625240 625241 . 300
chrVII 625252 625253 . 200
chrVII 625283 625284 . 840
chrVII 625288 625289 . 180
chrVII 625294 625295 . 700
chrVII 625332 625333 . 880
chrVII 625360 625361 . 1380
chrVII 625431 625432 . 1200
chrVII 625468 625469 . 240
chrVII 625482 625483 . 160
chrVII 625487 625488 . 120
chrVII 625491 625492 . 200
chrVII 625499 625500 . 660
chrVII 625517 625518 . 380
chrVII 625522 625523 . 2360
chrVII 625545 625546 . 1020
chrVII 625605 625606 . 160
chrVII 625611 625612 . 1520
chrVII 625612 625613 . 240
chrVII 625612 625613 . 180
chrVII 625619 625620 . 140
chrVII 625626 625627 . 1000
chrVII 625628 625629 . 120
chrVII 625634 625635 . 1260
chrVII 625638 625639 . 280
chrVII 625648 625649 . 1000
chrVII 625655 625656 . 260
chrVII 625655 625656 . 960
chrVII 625679 625680 . 1020
chrVII 625827 625828 . 440
chrVII 625860 625861 . 280
chrVII 625870 625871 . 1560
chrVII 625886 625887 . 880
chrVII 625904 625905 . 1000
chrVII 625925 625926 . 220
chrVII 625964 625965 . 620
chrVII 625975 625976 . 760
chrVII 625978 625979 . 1520
chrVII 625986 625987 . 2620
chrVII 626154 626155 . 720
chrVII 626333 626334 . 940
chrVII 626533 626534 . 160
chrVII 626803 626804 . 540
chrVII 627243 627244 . 240
chrVII 627245 627246 . 200
chrVII 627248 627249 . 180
chrVII 627270 627271 . 220
chrVII 627276 627277 . 1340
chrVII 627291 627292 . 2080
chrVII 627401 627402 . 340
chrVII 627453 627454 . 120
chrVII 627454 627455 . 1280
chrVII 627481 627482 . 220
chrVII 627538 627539 . 200
chrVII 627561 627562 . 1240
chrVII 627579 627580 . 140
chrVII 627593 627594 . 120
chrVII 627598 627599 . 240
chrVII 627621 627622 . 500
chrVII 627632 627633 . 1120
chrVII 627644 627645 . 3460
chrVII 627884 627885 . 140
chrVII 627914 627915 . 320
chrVII 627999 628000 . 140
chrVII 628037 628038 . 180
chrVII 628041 628042 . 120
chrVII 628216 628217 . 340
chrVII 628325 628326 . 220
chrVII 628938 628939 . 160
chrVII 630025 630026 . 380
chrVII 630135 630136 . 180
chrVII 630270 630271 . 200
chrVII 630472 630473 . 520
chrVII 630682 630683 . 180
chrVII 630866 630867 . 860
chrVII 631033 631034 . 260
chrVII 631282 631283 . 2120
chrVII 631317 631318 . 140
chrVII 631321 631322 . 120
chrVII 631358 631359 . 580
chrVII 631489 631490 . 120
chrVII 631585 631586 . 140
chrVII 631992 631993 . 2120
chrVII 632057 632058 . 120
chrVII 632060 632061 . 1720
chrVII 632336 632337 . 160
chrVII 633187 633188 . 460
chrVII 633389 633390 . 720
chrVII 633671 633672 . 120
chrVII 633829 633830 . 800
chrVII 634130 634131 . 1640
chrVII 634224 634225 . 160
chrVII 634321 634322 . 120
chrVII 635181 635182 . 540
chrVII 635622 635623 . 120
chrVII 635636 635637 . 140
chrVII 635639 635640 . 2420
chrVII 636117 636118 . 480
chrVII 637496 637497 . 1000
chrVII 637516 637517 . 620
chrVII 637650 637651 . 160
chrVII 637661 637662 . 120
chrVII 637720 637721 . 220
chrVII 637731 637732 . 500
chrVII 637740 637741 . 2360
chrVII 638113 638114 . 120
chrVII 639388 639389 . 380
chrVII 639393 639394 . 140
chrVII 639403 639404 . 160
chrVII 639532 639533 . 900
chrVII 639587 639588 . 380
chrVII 639618 639619 . 260
chrVII 639627 639628 . 120
chrVII 639633 639634 . 120
chrVII 639804 639805 . 180
chrVII 639829 639830 . 340
chrVII 639961 639962 . 120
chrVII 639974 639975 . 120
chrVII 640398 640399 . 160
chrVII 640438 640439 . 180
chrVII 640474 640475 . 240
chrVII 640504 640505 . 280
chrVII 640564 640565 . 380
chrVII 640573 640574 . 720
chrVII 640581 640582 . 1560
chrVII 640595 640596 . 160
chrVII 640700 640701 . 540
chrVII 640701 640702 . 780
chrVII 640712 640713 . 160
chrVII 640731 640732 . 520
chrVII 640741 640742 . 660
chrVII 640967 640968 . 120
chrVII 641096 641097 . 320
chrVII 641309 641310 . 540
chrVII 641334 641335 . 1600
chrVII 641342 641343 . 1540
chrVII 641345 641346 . 120
chrVII 641388 641389 . 400
chrVII 641467 641468 . 1340
chrVII 641615 641616 . 540
chrVII 641654 641655 . 200
chrVII 641665 641666 . 360
chrVII 641829 641830 . 1640
chrVII 641832 641833 . 120
chrVII 641909 641910 . 640
chrVII 641927 641928 . 180
chrVII 642116 642117 . 1020
chrVII 642131 642132 . 500
chrVII 642150 642151 . 5880
chrVII 642469 642470 . 1080
chrVII 642642 642643 . 360
chrVII 642645 642646 . 140
chrVII 642744 642745 . 580
chrVII 642981 642982 . 280
chrVII 643539 643540 . 360
chrVII 643831 643832 . 980
chrVII 643850 643851 . 3480
chrVII 643851 643852 . 200
chrVII 643852 643853 . 220
chrVII 643863 643864 . 760
chrVII 643868 643869 . 1300
chrVII 643883 643884 . 420
chrVII 643890 643891 . 200
chrVII 643906 643907 . 960
chrVII 643923 643924 . 240
chrVII 643937 643938 . 360
chrVII 643939 643940 . 180
chrVII 643939 643940 . 120
chrVII 643942 643943 . 1420
chrVII 643948 643949 . 500
chrVII 643953 643954 . 320
chrVII 643965 643966 . 300
chrVII 643977 643978 . 1740
chrVII 643987 643988 . 120
chrVII 643993 643994 . 3320
chrVII 646905 646906 . 220
chrVII 646908 646909 . 620
chrVII 646916 646917 . 120
chrVII 646930 646931 . 120
chrVII 646933 646934 . 140
chrVII 646980 646981 . 720
chrVII 646987 646988 . 140
chrVII 647030 647031 . 240
chrVII 647031 647032 . 160
chrVII 647036 647037 . 120
chrVII 647051 647052 . 900
chrVII 647978 647979 . 960
chrVII 648102 648103 . 180
chrVII 648105 648106 . 240
chrVII 648117 648118 . 720
chrVII 648139 648140 . 420
chrVII 648162 648163 . 200
chrVII 648226 648227 . 120
chrVII 648252 648253 . 680
chrVII 648986 648987 . 300
chrVII 649048 649049 . 160
chrVII 649178 649179 . 120
chrVII 649189 649190 . 1700
chrVII 649197 649198 . 240
chrVII 649201 649202 . 360
chrVII 649204 649205 . 280
chrVII 649204 649205 . 220
chrVII 649209 649210 . 240
chrVII 649234 649235 . 140
chrVII 649236 649237 . 120
chrVII 649252 649253 . 400
chrVII 649269 649270 . 220
chrVII 649288 649289 . 2260
chrVII 649427 649428 . 600
chrVII 649528 649529 . 2600
chrVII 649828 649829 . 940
chrVII 650700 650701 . 320
chrVII 650727 650728 . 140
chrVII 650750 650751 . 140
chrVII 650754 650755 . 260
chrVII 650760 650761 . 140
chrVII 650791 650792 . 380
chrVII 650818 650819 . 120
chrVII 650823 650824 . 140
chrVII 650855 650856 . 180
chrVII 650914 650915 . 280
chrVII 650917 650918 . 180
chrVII 650920 650921 . 120
chrVII 650938 650939 . 120
chrVII 650948 650949 . 120
chrVII 651018 651019 . 260
chrVII 651097 651098 . 4400
chrVII 651153 651154 . 200
chrVII 651177 651178 . 660
chrVII 651280 651281 . 1360
chrVII 651303 651304 . 1020
chrVII 651350 651351 . 1000
chrVII 651353 651354 . 1280
chrVII 651359 651360 . 180
chrVII 651404 651405 . 560
chrVII 651417 651418 . 2560
chrVII 651429 651430 . 120
chrVII 651454 651455 . 200
chrVII 651500 651501 . 240
chrVII 651505 651506 . 120
chrVII 651522 651523 . 340
chrVII 651532 651533 . 740
chrVII 651555 651556 . 240
chrVII 651695 651696 . 240
chrVII 651745 651746 . 120
chrVII 651778 651779 . 1960
chrVII 651903 651904 . 240
chrVII 651953 651954 . 320
chrVII 651980 651981 . 260
chrVII 652056 652057 . 420
chrVII 652637 652638 . 140
chrVII 652901 652902 . 200
chrVII 653084 653085 . 180
chrVII 653214 653215 . 140
chrVII 653267 653268 . 1760
chrVII 653273 653274 . 260
chrVII 653290 653291 . 1940
chrVII 653297 653298 . 1200
chrVII 653308 653309 . 1100
chrVII 653321 653322 . 8040
chrVII 653330 653331 . 6860
chrVII 653349 653350 . 1460
chrVII 653351 653352 . 500
chrVII 653359 653360 . 120
chrVII 653362 653363 . 400
chrVII 653406 653407 . 140
chrVII 653420 653421 . 1700
chrVII 653459 653460 . 560
chrVII 653537 653538 . 500
chrVII 653634 653635 . 820
chrVII 653773 653774 . 2660
chrVII 653785 653786 . 980
chrVII 653792 653793 . 1620
chrVII 653794 653795 . 220
chrVII 653813 653814 . 1020
chrVII 653915 653916 . 700
chrVII 653922 653923 . 240
chrVII 654053 654054 . 1680
chrVII 654081 654082 . 920
chrVII 654098 654099 . 180
chrVII 654114 654115 . 560
chrVII 654134 654135 . 220
chrVII 654148 654149 . 760
chrVII 654215 654216 . 200
chrVII 654311 654312 . 420
chrVII 654349 654350 . 500
chrVII 654536 654537 . 780
chrVII 654709 654710 . 300
chrVII 654849 654850 . 4360
chrVII 654899 654900 . 340
chrVII 654900 654901 . 1860
chrVII 655010 655011 . 120
chrVII 655574 655575 . 560
chrVII 655649 655650 . 120
chrVII 655737 655738 . 380
chrVII 655968 655969 . 120
chrVII 656361 656362 . 260
chrVII 656508 656509 . 420
chrVII 656521 656522 . 120
chrVII 656524 656525 . 2040
chrVII 656532 656533 . 120
chrVII 656616 656617 . 380
chrVII 656620 656621 . 320
chrVII 656625 656626 . 240
chrVII 656641 656642 . 160
chrVII 656647 656648 . 840
chrVII 656656 656657 . 5260
chrVII 656825 656826 . 800
chrVII 656983 656984 . 140
chrVII 657139 657140 . 940
chrVII 657222 657223 . 1200
chrVII 657263 657264 . 380
chrVII 659056 659057 . 540
chrVII 659066 659067 . 1940
chrVII 659098 659099 . 620
chrVII 659122 659123 . 400
chrVII 659448 659449 . 380
chrVII 659569 659570 . 500
chrVII 659735 659736 . 120
chrVII 659932 659933 . 240
chrVII 659963 659964 . 920
chrVII 660035 660036 . 240
chrVII 660186 660187 . 120
chrVII 660187 660188 . 140
chrVII 660187 660188 . 5220
chrVII 661517 661518 . 340
chrVII 661553 661554 . 220
chrVII 661749 661750 . 420
chrVII 661779 661780 . 340
chrVII 661871 661872 . 820
chrVII 661872 661873 . 160
chrVII 661877 661878 . 380
chrVII 661885 661886 . 520
chrVII 661942 661943 . 200
chrVII 661943 661944 . 880
chrVII 661950 661951 . 440
chrVII 661962 661963 . 140
chrVII 661966 661967 . 920
chrVII 661999 662000 . 140
chrVII 662004 662005 . 280
chrVII 662032 662033 . 840
chrVII 662041 662042 . 240
chrVII 662046 662047 . 420
chrVII 662051 662052 . 160
chrVII 662052 662053 . 360
chrVII 662052 662053 . 1940
chrVII 662054 662055 . 200
chrVII 666183 666184 . 120
chrVII 666192 666193 . 160
chrVII 666197 666198 . 120
chrVII 666200 666201 . 180
chrVII 666214 666215 . 120
chrVII 667506 667507 . 1560
chrVII 667525 667526 . 120
chrVII 667637 667638 . 160
chrVII 667869 667870 . 540
chrVII 667871 667872 . 140
chrVII 667876 667877 . 580
chrVII 667887 667888 . 380
chrVII 667893 667894 . 160
chrVII 667896 667897 . 1940
chrVII 667974 667975 . 120
chrVII 667995 667996 . 520
chrVII 668020 668021 . 180
chrVII 668078 668079 . 720
chrVII 668159 668160 . 4520
chrVII 670253 670254 . 1240
chrVII 670259 670260 . 2220
chrVII 670263 670264 . 740
chrVII 670267 670268 . 1180
chrVII 670629 670630 . 160
chrVII 670632 670633 . 140
chrVII 671051 671052 . 1280
chrVII 671316 671317 . 760
chrVII 671455 671456 . 120
chrVII 671980 671981 . 120
chrVII 671981 671982 . 460
chrVII 671985 671986 . 180
chrVII 672004 672005 . 760
chrVII 672008 672009 . 1040
chrVII 672012 672013 . 320
chrVII 672015 672016 . 1400
chrVII 672022 672023 . 1000
chrVII 672031 672032 . 2080
chrVII 672096 672097 . 540
chrVII 672101 672102 . 940
chrVII 672118 672119 . 4100
chrVII 672127 672128 . 2720
chrVII 672129 672130 . 420
chrVII 672129 672130 . 140
chrVII 672140 672141 . 2140
chrVII 672159 672160 . 2700
chrVII 672165 672166 . 2000
chrVII 672185 672186 . 1180
chrVII 675696 675697 . 200
chrVII 676402 676403 . 1340
chrVII 676431 676432 . 940
chrVII 676437 676438 . 1980
chrVII 676444 676445 . 1900
chrVII 676460 676461 . 220
chrVII 676479 676480 . 780
chrVII 676504 676505 . 1160
chrVII 676512 676513 . 620
chrVII 676521 676522 . 280
chrVII 676527 676528 . 1540
chrVII 676561 676562 . 1460
chrVII 676688 676689 . 3020
chrVII 676692 676693 . 200
chrVII 676703 676704 . 380
chrVII 676719 676720 . 660
chrVII 676880 676881 . 760
chrVII 676911 676912 . 140
chrVII 677036 677037 . 640
chrVII 677047 677048 . 380
chrVII 677142 677143 . 840
chrVII 677157 677158 . 160
chrVII 677163 677164 . 180
chrVII 677185 677186 . 300
chrVII 677195 677196 . 220
chrVII 677212 677213 . 120
chrVII 677218 677219 . 2700
chrVII 677227 677228 . 840
chrVII 677294 677295 . 160
chrVII 677367 677368 . 900
chrVII 677416 677417 . 1000
chrVII 677427 677428 . 180
chrVII 677436 677437 . 120
chrVII 677442 677443 . 7640
chrVII 677446 677447 . 1300
chrVII 677460 677461 . 200
chrVII 677471 677472 . 660
chrVII 677618 677619 . 1400
chrVII 677630 677631 . 220
chrVII 677656 677657 . 1580
chrVII 677663 677664 . 120
chrVII 677757 677758 . 220
chrVII 677765 677766 . 180
chrVII 677788 677789 . 3460
chrVII 677861 677862 . 1580
chrVII 677876 677877 . 540
chrVII 677910 677911 . 1120
chrVII 677912 677913 . 140
chrVII 677929 677930 . 140
chrVII 677954 677955 . 240
chrVII 677955 677956 . 1340
chrVII 677957 677958 . 120
chrVII 677958 677959 . 280
chrVII 677976 677977 . 160
chrVII 678040 678041 . 720
chrVII 678108 678109 . 1960
chrVII 678121 678122 . 160
chrVII 678143 678144 . 200
chrVII 678145 678146 . 220
chrVII 678160 678161 . 720
chrVII 678184 678185 . 200
chrVII 678193 678194 . 140
chrVII 678224 678225 . 360
chrVII 678232 678233 . 120
chrVII 678323 678324 . 380
chrVII 678376 678377 . 1380
chrVII 678395 678396 . 240
chrVII 678460 678461 . 120
chrVII 678493 678494 . 760
chrVII 678517 678518 . 160
chrVII 678526 678527 . 120
chrVII 678534 678535 . 140
chrVII 678544 678545 . 1180
chrVII 678551 678552 . 120
chrVII 678567 678568 . 200
chrVII 678573 678574 . 380
chrVII 678731 678732 . 320
chrVII 678745 678746 . 140
chrVII 679229 679230 . 320
chrVII 679506 679507 . 2180
chrVII 680555 680556 . 220
chrVII 680989 680990 . 760
chrVII 680995 680996 . 620
chrVII 681053 681054 . 360
chrVII 681063 681064 . 340
chrVII 681208 681209 . 1520
chrVII 681218 681219 . 1380
chrVII 681244 681245 . 560
chrVII 681254 681255 . 1720
chrVII 681277 681278 . 2820
chrVII 681343 681344 . 1180
chrVII 681382 681383 . 460
chrVII 681567 681568 . 840
chrVII 681598 681599 . 540
chrVII 681839 681840 . 240
chrVII 681920 681921 . 180
chrVII 681929 681930 . 1060
chrVII 682028 682029 . 1140
chrVII 682108 682109 . 540
chrVII 682143 682144 . 260
chrVII 682189 682190 . 440
chrVII 682228 682229 . 340
chrVII 682267 682268 . 920
chrVII 682281 682282 . 200
chrVII 682299 682300 . 320
chrVII 682316 682317 . 280
chrVII 682321 682322 . 120
chrVII 682555 682556 . 1060
chrVII 687768 687769 . 6720
chrVII 687771 687772 . 8680
chrVII 687806 687807 . 4960
chrVII 687844 687845 . 380
chrVII 690055 690056 . 660
chrVII 690068 690069 . 1680
chrVII 690068 690069 . 120
chrVII 690073 690074 . 1680
chrVII 690087 690088 . 680
chrVII 690117 690118 . 240
chrVII 690326 690327 . 680
chrVII 690451 690452 . 260
chrVII 690475 690476 . 640
chrVII 690625 690626 . 880
chrVII 690968 690969 . 260
chrVII 691552 691553 . 400
chrVII 691783 691784 . 120
chrVII 691880 691881 . 700
chrVII 691937 691938 . 740
chrVII 692355 692356 . 560
chrVII 692367 692368 . 180
chrVII 692628 692629 . 120
chrVII 692645 692646 . 120
chrVII 692830 692831 . 1260
chrVII 692988 692989 . 940
chrVII 693149 693150 . 19360
chrVII 693175 693176 . 120
chrVII 693187 693188 . 2020
chrVII 693226 693227 . 820
chrVII 693252 693253 . 2080
chrVII 693254 693255 . 560
chrVII 693257 693258 . 240
chrVII 693266 693267 . 200
chrVII 693290 693291 . 580
chrVII 693340 693341 . 120
chrVII 693755 693756 . 160
chrVII 693853 693854 . 180
chrVII 694181 694182 . 340
chrVII 694299 694300 . 240
chrVII 694472 694473 . 220
chrVII 694604 694605 . 720
chrVII 694684 694685 . 120
chrVII 695191 695192 . 120
chrVII 695198 695199 . 820
chrVII 695204 695205 . 120
chrVII 695214 695215 . 1980
chrVII 695221 695222 . 2800
chrVII 695226 695227 . 1040
chrVII 695293 695294 . 940
chrVII 695296 695297 . 1000
chrVII 697326 697327 . 120
chrVII 697372 697373 . 1300
chrVII 698441 698442 . 240
chrVII 698448 698449 . 160
chrVII 698489 698490 . 280
chrVII 698500 698501 . 180
chrVII 698505 698506 . 1140
chrVII 699037 699038 . 160
chrVII 699049 699050 . 760
chrVII 699065 699066 . 980
chrVII 699067 699068 . 420
chrVII 699345 699346 . 1980
chrVII 699394 699395 . 920
chrVII 699552 699553 . 260
chrVII 699881 699882 . 960
chrVII 699899 699900 . 260
chrVII 699907 699908 . 700
chrVII 699961 699962 . 200
chrVII 699968 699969 . 360
chrVII 699985 699986 . 600
chrVII 699997 699998 . 260
chrVII 700001 700002 . 180
chrVII 700030 700031 . 2920
chrVII 700201 700202 . 400
chrVII 700256 700257 . 120
chrVII 700415 700416 . 540
chrVII 700438 700439 . 2420
chrVII 700450 700451 . 500
chrVII 700497 700498 . 900
chrVII 700671 700672 . 1220
chrVII 700712 700713 . 960
chrVII 700777 700778 . 120
chrVII 700780 700781 . 140
chrVII 700797 700798 . 640
chrVII 700805 700806 . 500
chrVII 700831 700832 . 140
chrVII 700847 700848 . 140
chrVII 700850 700851 . 120
chrVII 700881 700882 . 120
chrVII 700885 700886 . 1500
chrVII 700891 700892 . 460
chrVII 700896 700897 . 1460
chrVII 700913 700914 . 120
chrVII 700960 700961 . 120
chrVII 700987 700988 . 320
chrVII 700995 700996 . 140
chrVII 701002 701003 . 200
chrVII 701009 701010 . 480
chrVII 701037 701038 . 120
chrVII 701060 701061 . 120
chrVII 701093 701094 . 160
chrVII 701285 701286 . 160
chrVII 701295 701296 . 120
chrVII 701303 701304 . 1960
chrVII 701449 701450 . 160
chrVII 701464 701465 . 2640
chrVII 701465 701466 . 180
chrVII 701466 701467 . 140
chrVII 701617 701618 . 200
chrVII 701627 701628 . 140
chrVII 701628 701629 . 380
chrVII 701636 701637 . 120
chrVII 701675 701676 . 1120
chrVII 701688 701689 . 160
chrVII 701734 701735 . 360
chrVII 701742 701743 . 460
chrVII 701747 701748 . 200
chrVII 701780 701781 . 140
chrVII 701834 701835 . 140
chrVII 702130 702131 . 160
chrVII 702294 702295 . 200
chrVII 702301 702302 . 440
chrVII 702701 702702 . 440
chrVII 702727 702728 . 1100
chrVII 702744 702745 . 1580
chrVII 702750 702751 . 3360
chrVII 702754 702755 . 580
chrVII 702784 702785 . 200
chrVII 702823 702824 . 960
chrVII 702823 702824 . 220
chrVII 702841 702842 . 240
chrVII 702858 702859 . 380
chrVII 702940 702941 . 140
chrVII 702943 702944 . 3120
chrVII 702951 702952 . 320
chrVII 702987 702988 . 160
chrVII 703074 703075 . 760
chrVII 703077 703078 . 240
chrVII 703249 703250 . 820
chrVII 703265 703266 . 320
chrVII 703318 703319 . 240
chrVII 703354 703355 . 120
chrVII 703360 703361 . 140
chrVII 703486 703487 . 840
chrVII 703684 703685 . 180
chrVII 704463 704464 . 520
chrVII 704522 704523 . 280
chrVII 704832 704833 . 240
chrVII 704876 704877 . 2220
chrVII 705000 705001 . 1240
chrVII 705020 705021 . 1080
chrVII 705069 705070 . 140
chrVII 705186 705187 . 360
chrVII 705191 705192 . 500
chrVII 705195 705196 . 560
chrVII 705627 705628 . 400
chrVII 706319 706320 . 3840
chrVII 706482 706483 . 1860
chrVII 706782 706783 . 120
chrVII 706798 706799 . 1440
chrVII 706820 706821 . 140
chrVII 706825 706826 . 120
chrVII 706875 706876 . 1000
chrVII 706882 706883 . 120
chrVII 706902 706903 . 220
chrVII 706916 706917 . 180
chrVII 706968 706969 . 10080
chrVII 708417 708418 . 300
chrVII 708568 708569 . 140
chrVII 709326 709327 . 2280
chrVII 709332 709333 . 5220
chrVII 709338 709339 . 120
chrVII 709397 709398 . 120
chrVII 709427 709428 . 860
chrVII 709491 709492 . 180
chrVII 709708 709709 . 860
chrVII 709724 709725 . 1120
chrVII 710555 710556 . 120
chrVII 711265 711266 . 120
chrVII 712067 712068 . 300
chrVII 712580 712581 . 120
chrVII 712597 712598 . 120
chrVII 712625 712626 . 3380
chrVII 712634 712635 . 120
chrVII 712645 712646 . 300
chrVII 712656 712657 . 920
chrVII 712675 712676 . 980
chrVII 712819 712820 . 1000
chrVII 712967 712968 . 2140
chrVII 712995 712996 . 180
chrVII 713151 713152 . 180
chrVII 713508 713509 . 120
chrVII 713516 713517 . 120
chrVII 713567 713568 . 120
chrVII 713583 713584 . 160
chrVII 713600 713601 . 120
chrVII 713604 713605 . 180
chrVII 713626 713627 . 160
chrVII 713632 713633 . 140
chrVII 713787 713788 . 460
chrVII 714202 714203 . 1180
chrVII 714906 714907 . 120
chrVII 714915 714916 . 340
chrVII 714919 714920 . 140
chrVII 715123 715124 . 180
chrVII 715285 715286 . 160
chrVII 715329 715330 . 260
chrVII 715388 715389 . 160
chrVII 715453 715454 . 320
chrVII 715518 715519 . 220
chrVII 715621 715622 . 740
chrVII 715646 715647 . 240
chrVII 715685 715686 . 3180
chrVII 715691 715692 . 1040
chrVII 715745 715746 . 120
chrVII 716082 716083 . 1520
chrVII 716719 716720 . 120
chrVII 716985 716986 . 120
chrVII 717161 717162 . 140
chrVII 717175 717176 . 480
chrVII 717181 717182 . 260
chrVII 717215 717216 . 180
chrVII 717223 717224 . 360
chrVII 717240 717241 . 460
chrVII 717242 717243 . 280
chrVII 717247 717248 . 640
chrVII 717302 717303 . 500
chrVII 717793 717794 . 560
chrVII 718681 718682 . 2780
chrVII 718692 718693 . 200
chrVII 718700 718701 . 1760
chrVII 718706 718707 . 320
chrVII 720137 720138 . 720
chrVII 720203 720204 . 160
chrVII 720209 720210 . 120
chrVII 720276 720277 . 220
chrVII 720279 720280 . 220
chrVII 720285 720286 . 820
chrVII 720305 720306 . 280
chrVII 720308 720309 . 120
chrVII 720311 720312 . 320
chrVII 724786 724787 . 1100
chrVII 724828 724829 . 2580
chrVII 725380 725381 . 120
chrVII 725431 725432 . 5900
chrVII 725655 725656 . 600
chrVII 725685 725686 . 180
chrVII 725888 725889 . 140
chrVII 726182 726183 . 600
chrVII 726291 726292 . 140
chrVII 726316 726317 . 3760
chrVII 726322 726323 . 700
chrVII 726488 726489 . 220
chrVII 726498 726499 . 2280
chrVII 726532 726533 . 700
chrVII 726661 726662 . 120
chrVII 726911 726912 . 120
chrVII 727879 727880 . 160
chrVII 727893 727894 . 200
chrVII 727965 727966 . 800
chrVII 728018 728019 . 580
chrVII 729771 729772 . 420
chrVII 729800 729801 . 1920
chrVII 729829 729830 . 2140
chrVII 729833 729834 . 280
chrVII 729842 729843 . 740
chrVII 729883 729884 . 440
chrVII 729908 729909 . 660
chrVII 729913 729914 . 660
chrVII 729927 729928 . 200
chrVII 729938 729939 . 500
chrVII 730913 730914 . 2260
chrVII 730921 730922 . 120
chrVII 730995 730996 . 160
chrVII 731041 731042 . 240
chrVII 731055 731056 . 540
chrVII 731055 731056 . 140
chrVII 731056 731057 . 340
chrVII 731068 731069 . 300
chrVII 731074 731075 . 460
chrVII 731076 731077 . 1220
chrVII 731081 731082 . 600
chrVII 731183 731184 . 420
chrVII 731221 731222 . 140
chrVII 731228 731229 . 160
chrVII 731236 731237 . 1040
chrVII 731251 731252 . 180
chrVII 731255 731256 . 2100
chrVII 731262 731263 . 960
chrVII 731286 731287 . 1800
chrVII 731289 731290 . 300
chrVII 731319 731320 . 160
chrVII 731334 731335 . 900
chrVII 731340 731341 . 2880
chrVII 731348 731349 . 460
chrVII 731765 731766 . 2360
chrVII 732006 732007 . 1000
chrVII 732017 732018 . 180
chrVII 732086 732087 . 480
chrVII 732269 732270 . 1920
chrVII 732410 732411 . 180
chrVII 732428 732429 . 260
chrVII 732488 732489 . 900
chrVII 732513 732514 . 160
chrVII 732622 732623 . 1700
chrVII 732651 732652 . 1300
chrVII 732727 732728 . 340
chrVII 732748 732749 . 1060
chrVII 732875 732876 . 220
chrVII 732890 732891 . 480
chrVII 733046 733047 . 500
chrVII 733067 733068 . 160
chrVII 733102 733103 . 500
chrVII 733105 733106 . 440
chrVII 733200 733201 . 440
chrVII 733213 733214 . 120
chrVII 733217 733218 . 160
chrVII 733224 733225 . 160
chrVII 733241 733242 . 1120
chrVII 733250 733251 . 500
chrVII 733290 733291 . 4140
chrVII 733298 733299 . 140
chrVII 733301 733302 . 480
chrVII 733303 733304 . 1020
chrVII 733306 733307 . 240
chrVII 733309 733310 . 1140
chrVII 733312 733313 . 380
chrVII 733317 733318 . 640
chrVII 733327 733328 . 900
chrVII 733332 733333 . 1860
chrVII 733336 733337 . 280
chrVII 733342 733343 . 400
chrVII 733352 733353 . 160
chrVII 733377 733378 . 5660
chrVII 733385 733386 . 220
chrVII 733414 733415 . 2280
chrVII 733421 733422 . 1280
chrVII 733432 733433 . 2620
chrVII 733433 733434 . 1040
chrVII 733437 733438 . 140
chrVII 733446 733447 . 160
chrVII 733475 733476 . 1320
chrVII 733508 733509 . 300
chrVII 733584 733585 . 120
chrVII 733587 733588 . 460
chrVII 733596 733597 . 2820
chrVII 733683 733684 . 1260
chrVII 733773 733774 . 200
chrVII 733796 733797 . 660
chrVII 733853 733854 . 1260
chrVII 734227 734228 . 260
chrVII 734423 734424 . 180
chrVII 734628 734629 . 860
chrVII 735215 735216 . 920
chrVII 735353 735354 . 120
chrVII 735362 735363 . 1260
chrVII 736055 736056 . 160
chrVII 736434 736435 . 120
chrVII 736444 736445 . 380
chrVII 736459 736460 . 1120
chrVII 736466 736467 . 120
chrVII 736497 736498 . 120
chrVII 736636 736637 . 620
chrVII 736659 736660 . 220
chrVII 736866 736867 . 620
chrVII 737955 737956 . 780
chrVII 738274 738275 . 160
chrVII 738278 738279 . 5020
chrVII 738296 738297 . 140
chrVII 738313 738314 . 260
chrVII 738318 738319 . 220
chrVII 738340 738341 . 1100
chrVII 738345 738346 . 380
chrVII 738350 738351 . 140
chrVII 738383 738384 . 540
chrVII 738385 738386 . 800
chrVII 738397 738398 . 560
chrVII 739010 739011 . 120
chrVII 739040 739041 . 2260
chrVII 739047 739048 . 220
chrVII 739218 739219 . 120
chrVII 739222 739223 . 2780
chrVII 739227 739228 . 1000
chrVII 739238 739239 . 4980
chrVII 739246 739247 . 1000
chrVII 739251 739252 . 660
chrVII 739252 739253 . 360
chrVII 739253 739254 . 3220
chrVII 739258 739259 . 140
chrVII 739261 739262 . 1840
chrVII 739269 739270 . 140
chrVII 739270 739271 . 4960
chrVII 739277 739278 . 9080
chrVII 739283 739284 . 180
chrVII 739322 739323 . 2160
chrVII 739335 739336 . 120
chrVII 739342 739343 . 1060
chrVII 739350 739351 . 720
chrVII 739374 739375 . 280
chrVII 739397 739398 . 180
chrVII 739478 739479 . 1640
chrVII 739483 739484 . 140
chrVII 739567 739568 . 120
chrVII 739650 739651 . 580
chrVII 739656 739657 . 120
chrVII 739659 739660 . 540
chrVII 739680 739681 . 2380
chrVII 739691 739692 . 1100
chrVII 739696 739697 . 140
chrVII 739709 739710 . 460
chrVII 739720 739721 . 180
chrVII 739783 739784 . 740
chrVII 739787 739788 . 560
chrVII 739791 739792 . 500
chrVII 739805 739806 . 160
chrVII 739818 739819 . 460
chrVII 740056 740057 . 860
chrVII 740301 740302 . 2840
chrVII 741014 741015 . 240
chrVII 741090 741091 . 940
chrVII 741343 741344 . 7320
chrVII 741735 741736 . 140
chrVII 741926 741927 . 200
chrVII 741958 741959 . 120
chrVII 741962 741963 . 1940
chrVII 741966 741967 . 140
chrVII 741984 741985 . 560
chrVII 742024 742025 . 140
chrVII 742182 742183 . 760
chrVII 742190 742191 . 120
chrVII 742194 742195 . 120
chrVII 742197 742198 . 120
chrVII 742590 742591 . 720
chrVII 742967 742968 . 280
chrVII 743307 743308 . 120
chrVII 743971 743972 . 120
chrVII 744738 744739 . 140
chrVII 744972 744973 . 1000
chrVII 745243 745244 . 740
chrVII 745257 745258 . 2160
chrVII 745384 745385 . 140
chrVII 745597 745598 . 200
chrVII 745655 745656 . 120
chrVII 745670 745671 . 120
chrVII 745671 745672 . 240
chrVII 745676 745677 . 260
chrVII 746038 746039 . 1040
chrVII 746241 746242 . 120
chrVII 746362 746363 . 140
chrVII 746406 746407 . 260
chrVII 746632 746633 . 660
chrVII 746681 746682 . 420
chrVII 746692 746693 . 1040
chrVII 746715 746716 . 620
chrVII 747309 747310 . 380
chrVII 747317 747318 . 2240
chrVII 747321 747322 . 2440
chrVII 747381 747382 . 1180
chrVII 747620 747621 . 120
chrVII 747626 747627 . 7740
chrVII 747663 747664 . 260
chrVII 747863 747864 . 440
chrVII 747887 747888 . 700
chrVII 747950 747951 . 200
chrVII 747956 747957 . 280
chrVII 750173 750174 . 120
chrVII 750180 750181 . 120
chrVII 750215 750216 . 120
chrVII 750218 750219 . 140
chrVII 750222 750223 . 120
chrVII 750225 750226 . 120
chrVII 750274 750275 . 140
chrVII 750286 750287 . 160
chrVII 750924 750925 . 120
chrVII 751087 751088 . 220
chrVII 751100 751101 . 200
chrVII 751148 751149 . 140
chrVII 751155 751156 . 840
chrVII 751166 751167 . 140
chrVII 751170 751171 . 280
chrVII 751186 751187 . 560
chrVII 751191 751192 . 120
chrVII 751202 751203 . 760
chrVII 751540 751541 . 280
chrVII 751560 751561 . 160
chrVII 751712 751713 . 240
chrVII 751991 751992 . 460
chrVII 752045 752046 . 280
chrVII 752768 752769 . 340
chrVII 752853 752854 . 1020
chrVII 752895 752896 . 160
chrVII 752946 752947 . 260
chrVII 753078 753079 . 200
chrVII 753659 753660 . 200
chrVII 753815 753816 . 220
chrVII 754005 754006 . 1000
chrVII 754127 754128 . 180
chrVII 754132 754133 . 800
chrVII 754161 754162 . 160
chrVII 754166 754167 . 880
chrVII 754170 754171 . 1180
chrVII 754176 754177 . 120
chrVII 754185 754186 . 440
chrVII 754201 754202 . 620
chrVII 754211 754212 . 420
chrVII 754374 754375 . 160
chrVII 754431 754432 . 1280
chrVII 754432 754433 . 1820
chrVII 754484 754485 . 640
chrVII 754527 754528 . 6680
chrVII 754653 754654 . 120
chrVII 754716 754717 . 120
chrVII 754861 754862 . 1080
chrVII 754987 754988 . 460
chrVII 754993 754994 . 120
chrVII 755788 755789 . 320
chrVII 755891 755892 . 140
chrVII 756231 756232 . 120
chrVII 756411 756412 . 240
chrVII 756556 756557 . 320
chrVII 756570 756571 . 1740
chrVII 756775 756776 . 260
chrVII 756784 756785 . 120
chrVII 756785 756786 . 620
chrVII 756850 756851 . 2360
chrVII 756863 756864 . 580
chrVII 757017 757018 . 200
chrVII 757074 757075 . 140
chrVII 757461 757462 . 2860
chrVII 757502 757503 . 260
chrVII 757547 757548 . 220
chrVII 757550 757551 . 120
chrVII 757565 757566 . 480
chrVII 757572 757573 . 260
chrVII 757577 757578 . 360
chrVII 757754 757755 . 1500
chrVII 758674 758675 . 1380
chrVII 759120 759121 . 480
chrVII 759544 759545 . 2300
chrVII 759620 759621 . 440
chrVII 759839 759840 . 120
chrVII 760312 760313 . 420
chrVII 760892 760893 . 1820
chrVII 760996 760997 . 1020
chrVII 761004 761005 . 820
chrVII 761005 761006 . 340
chrVII 761039 761040 . 1160
chrVII 761192 761193 . 600
chrVII 761213 761214 . 120
chrVII 761255 761256 . 2540
chrVII 761271 761272 . 300
chrVII 761279 761280 . 160
chrVII 761289 761290 . 3060
chrVII 762029 762030 . 360
chrVII 762204 762205 . 300
chrVII 762212 762213 . 540
chrVII 762216 762217 . 1180
chrVII 762222 762223 . 1780
chrVII 762270 762271 . 1140
chrVII 762277 762278 . 1140
chrVII 762282 762283 . 160
chrVII 762325 762326 . 1540
chrVII 762333 762334 . 1220
chrVII 762349 762350 . 2920
chrVII 762354 762355 . 160
chrVII 762365 762366 . 2160
chrVII 762375 762376 . 180
chrVII 762502 762503 . 640
chrVII 762508 762509 . 120
chrVII 762722 762723 . 120
chrVII 762979 762980 . 160
chrVII 762990 762991 . 320
chrVII 763408 763409 . 1040
chrVII 763569 763570 . 120
chrVII 763648 763649 . 220
chrVII 763681 763682 . 560
chrVII 764191 764192 . 540
chrVII 764245 764246 . 120
chrVII 764251 764252 . 200
chrVII 765163 765164 . 180
chrVII 765696 765697 . 340
chrVII 765965 765966 . 600
chrVII 765968 765969 . 120
chrVII 766021 766022 . 120
chrVII 766022 766023 . 260
chrVII 766030 766031 . 2000
chrVII 766139 766140 . 120
chrVII 766216 766217 . 420
chrVII 766223 766224 . 340
chrVII 766276 766277 . 420
chrVII 766459 766460 . 120
chrVII 766528 766529 . 580
chrVII 766536 766537 . 780
chrVII 766897 766898 . 280
chrVII 767089 767090 . 160
chrVII 767271 767272 . 420
chrVII 767296 767297 . 1580
chrVII 767306 767307 . 1220
chrVII 767324 767325 . 620
chrVII 767426 767427 . 120
chrVII 767431 767432 . 120
chrVII 768850 768851 . 120
chrVII 770333 770334 . 120
chrVII 770386 770387 . 1480
chrVII 770393 770394 . 1580
chrVII 770394 770395 . 140
chrVII 770398 770399 . 300
chrVII 770402 770403 . 200
chrVII 770446 770447 . 3160
chrVII 770449 770450 . 120
chrVII 770452 770453 . 160
chrVII 770456 770457 . 320
chrVII 770464 770465 . 1960
chrVII 770470 770471 . 120
chrVII 770477 770478 . 2100
chrVII 770501 770502 . 1140
chrVII 770522 770523 . 480
chrVII 770690 770691 . 1000
chrVII 771164 771165 . 1360
chrVII 771212 771213 . 120
chrVII 771551 771552 . 1240
chrVII 771563 771564 . 320
chrVII 771567 771568 . 380
chrVII 771574 771575 . 160
chrVII 771631 771632 . 1860
chrVII 771635 771636 . 440
chrVII 771683 771684 . 600
chrVII 771799 771800 . 2420
chrVII 771874 771875 . 1340
chrVII 771882 771883 . 640
chrVII 771890 771891 . 760
chrVII 771919 771920 . 140
chrVII 771927 771928 . 1140
chrVII 771947 771948 . 300
chrVII 771987 771988 . 860
chrVII 772003 772004 . 140
chrVII 772011 772012 . 7680
chrVII 772011 772012 . 160
chrVII 772012 772013 . 180
chrVII 772017 772018 . 140
chrVII 772029 772030 . 800
chrVII 772086 772087 . 1320
chrVII 772090 772091 . 660
chrVII 772090 772091 . 120
chrVII 772096 772097 . 6420
chrVII 772143 772144 . 580
chrVII 772147 772148 . 1840
chrVII 772155 772156 . 900
chrVII 772156 772157 . 220
chrVII 772157 772158 . 120
chrVII 772167 772168 . 140
chrVII 772193 772194 . 180
chrVII 772211 772212 . 560
chrVII 772216 772217 . 720
chrVII 772218 772219 . 400
chrVII 772232 772233 . 180
chrVII 772763 772764 . 740
chrVII 772768 772769 . 460
chrVII 772913 772914 . 140
chrVII 772964 772965 . 940
chrVII 773050 773051 . 3220
chrVII 773558 773559 . 720
chrVII 773612 773613 . 280
chrVII 773735 773736 . 380
chrVII 773818 773819 . 1580
chrVII 773900 773901 . 1660
chrVII 773949 773950 . 320
chrVII 773959 773960 . 1440
chrVII 774245 774246 . 300
chrVII 774247 774248 . 1920
chrVII 774253 774254 . 1300
chrVII 774264 774265 . 160
chrVII 774273 774274 . 140
chrVII 774281 774282 . 300
chrVII 774285 774286 . 160
chrVII 774387 774388 . 300
chrVII 774432 774433 . 300
chrVII 774439 774440 . 140
chrVII 774445 774446 . 120
chrVII 774447 774448 . 1720
chrVII 774451 774452 . 880
chrVII 774460 774461 . 300
chrVII 774495 774496 . 140
chrVII 774506 774507 . 780
chrVII 774560 774561 . 2240
chrVII 774568 774569 . 180
chrVII 774598 774599 . 340
chrVII 774611 774612 . 780
chrVII 774620 774621 . 380
chrVII 774644 774645 . 1820
chrVII 774674 774675 . 1980
chrVII 774721 774722 . 820
chrVII 774796 774797 . 1440
chrVII 774828 774829 . 120
chrVII 774840 774841 . 200
chrVII 774847 774848 . 500
chrVII 774853 774854 . 160
chrVII 775081 775082 . 420
chrVII 775244 775245 . 120
chrVII 775531 775532 . 120
chrVII 775533 775534 . 1120
chrVII 775959 775960 . 720
chrVII 776159 776160 . 160
chrVII 776375 776376 . 400
chrVII 776627 776628 . 120
chrVII 776790 776791 . 120
chrVII 776827 776828 . 940
chrVII 776853 776854 . 1760
chrVII 777172 777173 . 2220
chrVII 777183 777184 . 1040
chrVII 777488 777489 . 200
chrVII 777504 777505 . 280
chrVII 777798 777799 . 2140
chrVII 777816 777817 . 140
chrVII 777945 777946 . 140
chrVII 778017 778018 . 200
chrVII 778085 778086 . 120
chrVII 778175 778176 . 120
chrVII 778178 778179 . 340
chrVII 778484 778485 . 1360
chrVII 778818 778819 . 480
chrVII 778854 778855 . 120
chrVII 779570 779571 . 2500
chrVII 779629 779630 . 120
chrVII 779646 779647 . 3800
chrVII 779655 779656 . 1420
chrVII 779658 779659 . 120
chrVII 779736 779737 . 640
chrVII 779777 779778 . 200
chrVII 779817 779818 . 140
chrVII 779873 779874 . 2180
chrVII 779894 779895 . 280
chrVII 779930 779931 . 580
chrVII 779975 779976 . 1180
chrVII 780001 780002 . 3200
chrVII 780017 780018 . 660
chrVII 780025 780026 . 860
chrVII 780073 780074 . 1040
chrVII 780084 780085 . 140
chrVII 780133 780134 . 1240
chrVII 780421 780422 . 220
chrVII 780579 780580 . 120
chrVII 780671 780672 . 120
chrVII 780824 780825 . 300
chrVII 781035 781036 . 1320
chrVII 781554 781555 . 620
chrVII 781570 781571 . 4000
chrVII 781573 781574 . 220
chrVII 783381 783382 . 300
chrVII 783414 783415 . 180
chrVII 783794 783795 . 340
chrVII 783828 783829 . 380
chrVII 783952 783953 . 140
chrVII 783954 783955 . 560
chrVII 783973 783974 . 300
chrVII 784079 784080 . 680
chrVII 784080 784081 . 220
chrVII 784100 784101 . 180
chrVII 784104 784105 . 240
chrVII 784660 784661 . 1320
chrVII 784903 784904 . 140
chrVII 785211 785212 . 120
chrVII 785261 785262 . 220
chrVII 785281 785282 . 580
chrVII 785314 785315 . 260
chrVII 785374 785375 . 360
chrVII 785403 785404 . 1000
chrVII 785426 785427 . 280
chrVII 785465 785466 . 120
chrVII 785534 785535 . 340
chrVII 785539 785540 . 440
chrVII 785594 785595 . 1640
chrVII 785600 785601 . 500
chrVII 785602 785603 . 860
chrVII 785652 785653 . 1060
chrVII 785654 785655 . 280
chrVII 785656 785657 . 480
chrVII 785665 785666 . 160
chrVII 785673 785674 . 3760
chrVII 785682 785683 . 260
chrVII 785693 785694 . 440
chrVII 785693 785694 . 260
chrVII 785705 785706 . 160
chrVII 785708 785709 . 1340
chrVII 785726 785727 . 440
chrVII 785750 785751 . 1560
chrVII 785767 785768 . 420
chrVII 785791 785792 . 260
chrVII 785796 785797 . 520
chrVII 785839 785840 . 260
chrVII 785845 785846 . 240
chrVII 785850 785851 . 300
chrVII 785854 785855 . 340
chrVII 785863 785864 . 320
chrVII 785907 785908 . 480
chrVII 785911 785912 . 4280
chrVII 785983 785984 . 300
chrVII 785983 785984 . 200
chrVII 785989 785990 . 220
chrVII 786051 786052 . 120
chrVII 786080 786081 . 180
chrVII 786092 786093 . 320
chrVII 787069 787070 . 320
chrVII 787072 787073 . 200
chrVII 787078 787079 . 320
chrVII 787119 787120 . 180
chrVII 787133 787134 . 1200
chrVII 787135 787136 . 120
chrVII 787157 787158 . 1760
chrVII 787163 787164 . 120
chrVII 787165 787166 . 3860
chrVII 787333 787334 . 240
chrVII 788066 788067 . 2220
chrVII 788240 788241 . 120
chrVII 788252 788253 . 200
chrVII 788340 788341 . 120
chrVII 788365 788366 . 240
chrVII 788478 788479 . 420
chrVII 788568 788569 . 300
chrVII 788576 788577 . 260
chrVII 788577 788578 . 700
chrVII 788579 788580 . 200
chrVII 788580 788581 . 580
chrVII 788585 788586 . 2180
chrVII 788597 788598 . 1440
chrVII 788728 788729 . 1600
chrVII 788739 788740 . 280
chrVII 788763 788764 . 120
chrVII 788820 788821 . 140
chrVII 788915 788916 . 780
chrVII 788920 788921 . 120
chrVII 789319 789320 . 180
chrVII 789327 789328 . 200
chrVII 789379 789380 . 160
chrVII 789441 789442 . 120
chrVII 789555 789556 . 120
chrVII 789592 789593 . 7820
chrVII 790054 790055 . 1280
chrVII 790147 790148 . 920
chrVII 790248 790249 . 120
chrVII 790935 790936 . 240
chrVII 791969 791970 . 460
chrVII 792804 792805 . 1360
chrVII 792930 792931 . 220
chrVII 793065 793066 . 1220
chrVII 793105 793106 . 120
chrVII 793108 793109 . 120
chrVII 793120 793121 . 420
chrVII 793130 793131 . 1240
chrVII 793141 793142 . 120
chrVII 793154 793155 . 160
chrVII 793160 793161 . 1400
chrVII 793169 793170 . 380
chrVII 793169 793170 . 120
chrVII 793172 793173 . 1580
chrVII 793183 793184 . 1040
chrVII 793188 793189 . 1800
chrVII 793199 793200 . 120
chrVII 793202 793203 . 500
chrVII 793207 793208 . 220
chrVII 793227 793228 . 120
chrVII 793340 793341 . 680
chrVII 793372 793373 . 240
chrVII 793538 793539 . 280
chrVII 794007 794008 . 120
chrVII 794153 794154 . 1420
chrVII 794357 794358 . 280
chrVII 794516 794517 . 120
chrVII 794545 794546 . 360
chrVII 794568 794569 . 540
chrVII 794578 794579 . 300
chrVII 794718 794719 . 120
chrVII 794749 794750 . 200
chrVII 795076 795077 . 280
chrVII 795472 795473 . 900
chrVII 795646 795647 . 1300
chrVII 795655 795656 . 380
chrVII 795748 795749 . 140
chrVII 795771 795772 . 860
chrVII 795798 795799 . 720
chrVII 795996 795997 . 160
chrVII 796005 796006 . 160
chrVII 796027 796028 . 180
chrVII 796139 796140 . 200
chrVII 796147 796148 . 140
chrVII 796522 796523 . 140
chrVII 796605 796606 . 1240
chrVII 796780 796781 . 200
chrVII 796899 796900 . 1620
chrVII 796959 796960 . 280
chrVII 797011 797012 . 320
chrVII 797539 797540 . 180
chrVII 797623 797624 . 1900
chrVII 797682 797683 . 260
chrVII 797716 797717 . 580
chrVII 797745 797746 . 800
chrVII 797863 797864 . 360
chrVII 797930 797931 . 960
chrVII 797990 797991 . 3080
chrVII 798069 798070 . 480
chrVII 798094 798095 . 340
chrVII 798176 798177 . 140
chrVII 798191 798192 . 120
chrVII 798196 798197 . 880
chrVII 798213 798214 . 300
chrVII 798216 798217 . 120
chrVII 798254 798255 . 160
chrVII 798266 798267 . 120
chrVII 798272 798273 . 320
chrVII 798284 798285 . 140
chrVII 798289 798290 . 120
chrVII 798305 798306 . 160
chrVII 798325 798326 . 300
chrVII 798335 798336 . 460
chrVII 798343 798344 . 460
chrVII 798390 798391 . 200
chrVII 798419 798420 . 160
chrVII 798423 798424 . 200
chrVII 798430 798431 . 120
chrVII 798433 798434 . 160
chrVII 798449 798450 . 360
chrVII 799704 799705 . 140
chrVII 799895 799896 . 360
chrVII 800009 800010 . 180
chrVII 800148 800149 . 280
chrVII 800166 800167 . 1240
chrVII 800188 800189 . 760
chrVII 800247 800248 . 700
chrVII 800253 800254 . 1840
chrVII 800261 800262 . 1200
chrVII 800320 800321 . 140
chrVII 800326 800327 . 160
chrVII 800328 800329 . 360
chrVII 801467 801468 . 160
chrVII 801605 801606 . 360
chrVII 801641 801642 . 260
chrVII 801820 801821 . 340
chrVII 801841 801842 . 580
chrVII 801861 801862 . 1100
chrVII 801893 801894 . 720
chrVII 802006 802007 . 380
chrVII 802034 802035 . 140
chrVII 802038 802039 . 600
chrVII 802088 802089 . 840
chrVII 802101 802102 . 120
chrVII 802132 802133 . 300
chrVII 802137 802138 . 1160
chrVII 802144 802145 . 1320
chrVII 802183 802184 . 200
chrVII 802261 802262 . 180
chrVII 805333 805334 . 760
chrVII 805343 805344 . 200
chrVII 806101 806102 . 380
chrVII 806112 806113 . 140
chrVII 806117 806118 . 880
chrVII 806125 806126 . 460
chrVII 806154 806155 . 200
chrVII 806172 806173 . 900
chrVII 806215 806216 . 340
chrVII 806240 806241 . 1500
chrVII 806262 806263 . 160
chrVII 806264 806265 . 1200
chrVII 806270 806271 . 740
chrVII 806303 806304 . 300
chrVII 807786 807787 . 280
chrVII 807833 807834 . 460
chrVII 807846 807847 . 200
chrVII 807958 807959 . 140
chrVII 808012 808013 . 1100
chrVII 808207 808208 . 540
chrVII 808239 808240 . 140
chrVII 808248 808249 . 160
chrVII 808773 808774 . 260
chrVII 809072 809073 . 2080
chrVII 809230 809231 . 680
chrVII 809286 809287 . 240
chrVII 809564 809565 . 480
chrVII 809584 809585 . 200
chrVII 809599 809600 . 1180
chrVII 809658 809659 . 140
chrVII 809696 809697 . 320
chrVII 809698 809699 . 1320
chrVII 809710 809711 . 1980
chrVII 809718 809719 . 2140
chrVII 809723 809724 . 160
chrVII 809752 809753 . 160
chrVII 809816 809817 . 4500
chrVII 809841 809842 . 1820
chrVII 809853 809854 . 120
chrVII 809859 809860 . 140
chrVII 809867 809868 . 5360
chrVII 809882 809883 . 1020
chrVII 809906 809907 . 1420
chrVII 809923 809924 . 580
chrVII 809934 809935 . 1000
chrVII 809937 809938 . 640
chrVII 809946 809947 . 1280
chrVII 809969 809970 . 2220
chrVII 809981 809982 . 2740
chrVII 809982 809983 . 880
chrVII 809982 809983 . 140
chrVII 809988 809989 . 2940
chrVII 810010 810011 . 920
chrVII 810026 810027 . 720
chrVII 810035 810036 . 380
chrVII 810060 810061 . 180
chrVII 810066 810067 . 320
chrVII 810068 810069 . 2220
chrVII 810068 810069 . 120
chrVII 810069 810070 . 140
chrVII 810069 810070 . 2540
chrVII 810070 810071 . 120
chrVII 810070 810071 . 160
chrVII 810147 810148 . 920
chrVII 810157 810158 . 1060
chrVII 810187 810188 . 840
chrVII 810189 810190 . 520
chrVII 810202 810203 . 3560
chrVII 810204 810205 . 220
chrVII 810522 810523 . 240
chrVII 810606 810607 . 180
chrVII 810743 810744 . 200
chrVII 810874 810875 . 540
chrVII 810886 810887 . 780
chrVII 810897 810898 . 1180
chrVII 810907 810908 . 140
chrVII 810913 810914 . 240
chrVII 810914 810915 . 340
chrVII 810937 810938 . 180
chrVII 810942 810943 . 120
chrVII 810947 810948 . 140
chrVII 810950 810951 . 2540
chrVII 810972 810973 . 740
chrVII 810977 810978 . 1500
chrVII 810987 810988 . 300
chrVII 810988 810989 . 160
chrVII 810988 810989 . 120
chrVII 810991 810992 . 440
chrVII 810991 810992 . 300
chrVII 811007 811008 . 2060
chrVII 811016 811017 . 1240
chrVII 811025 811026 . 200
chrVII 811076 811077 . 140
chrVII 811086 811087 . 120
chrVII 811412 811413 . 2220
chrVII 817385 817386 . 120
chrVII 821281 821282 . 120
chrVII 823418 823419 . 140
chrVII 823574 823575 . 640
chrVII 823588 823589 . 680
chrVII 823648 823649 . 220
chrVII 823656 823657 . 420
chrVII 823710 823711 . 120
chrVII 823815 823816 . 1520
chrVII 823823 823824 . 1400
chrVII 823861 823862 . 160
chrVII 823868 823869 . 320
chrVII 823886 823887 . 320
chrVII 823891 823892 . 120
chrVII 823898 823899 . 400
chrVII 823934 823935 . 460
chrVII 823939 823940 . 460
chrVII 826835 826836 . 120
chrVII 826841 826842 . 820
chrVII 826843 826844 . 860
chrVII 827093 827094 . 1320
chrVII 827172 827173 . 220
chrVII 827361 827362 . 120
chrVII 827375 827376 . 1060
chrVII 827395 827396 . 680
chrVII 827408 827409 . 320
chrVII 827427 827428 . 220
chrVII 827442 827443 . 400
chrVII 827447 827448 . 1240
chrVII 827450 827451 . 200
chrVII 828646 828647 . 140
chrVII 828658 828659 . 780
chrVII 828978 828979 . 4960
chrVII 828978 828979 . 480
chrVII 828979 828980 . 160
chrVII 828979 828980 . 120
chrVII 828981 828982 . 120
chrVII 828981 828982 . 140
chrVII 828983 828984 . 120
chrVII 828986 828987 . 340
chrVII 828992 828993 . 280
chrVII 829029 829030 . 1260
chrVII 829045 829046 . 460
chrVII 829220 829221 . 3500
chrVII 829226 829227 . 4460
chrVII 829268 829269 . 120
chrVII 829382 829383 . 360
chrVII 829532 829533 . 140
chrVII 830134 830135 . 860
chrVII 830145 830146 . 280
chrVII 830157 830158 . 1180
chrVII 830282 830283 . 160
chrVII 830292 830293 . 140
chrVII 830303 830304 . 1040
chrVII 830314 830315 . 120
chrVII 830318 830319 . 340
chrVII 830325 830326 . 180
chrVII 830330 830331 . 260
chrVII 830331 830332 . 920
chrVII 830355 830356 . 200
chrVII 830358 830359 . 120
chrVII 830389 830390 . 3380
chrVII 830411 830412 . 580
chrVII 830574 830575 . 1140
chrVII 831379 831380 . 240
chrVII 831586 831587 . 260
chrVII 831885 831886 . 300
chrVII 831919 831920 . 220
chrVII 831958 831959 . 3520
chrVII 832301 832302 . 180
chrVII 832309 832310 . 400
chrVII 832310 832311 . 120
chrVII 832319 832320 . 120
chrVII 832323 832324 . 180
chrVII 832324 832325 . 260
chrVII 832325 832326 . 140
chrVII 832328 832329 . 540
chrVII 833141 833142 . 280
chrVII 833154 833155 . 160
chrVII 833352 833353 . 2540
chrVII 833386 833387 . 1040
chrVII 833804 833805 . 2740
chrVII 834021 834022 . 200
chrVII 834170 834171 . 1480
chrVII 834218 834219 . 120
chrVII 834270 834271 . 160
chrVII 834353 834354 . 140
chrVII 834588 834589 . 1440
chrVII 834650 834651 . 1400
chrVII 834699 834700 . 1080
chrVII 834706 834707 . 720
chrVII 834895 834896 . 960
chrVII 834929 834930 . 6700
chrVII 834964 834965 . 3820
chrVII 834971 834972 . 1080
chrVII 835010 835011 . 500
chrVII 835019 835020 . 720
chrVII 835089 835090 . 1180
chrVII 835263 835264 . 2060
chrVII 835459 835460 . 2300
chrVII 835603 835604 . 340
chrVII 835980 835981 . 940
chrVII 836065 836066 . 120
chrVII 836172 836173 . 420
chrVII 836291 836292 . 460
chrVII 836431 836432 . 1040
chrVII 836434 836435 . 1080
chrVII 836440 836441 . 300
chrVII 836792 836793 . 320
chrVII 836849 836850 . 120
chrVII 836943 836944 . 120
chrVII 837064 837065 . 160
chrVII 837088 837089 . 1400
chrVII 837092 837093 . 120
chrVII 837098 837099 . 1300
chrVII 837135 837136 . 260
chrVII 840380 840381 . 140
chrVII 840883 840884 . 380
chrVII 840918 840919 . 160
chrVII 841463 841464 . 4120
chrVII 841528 841529 . 340
chrVII 841549 841550 . 1620
chrVII 841793 841794 . 1080
chrVII 841816 841817 . 400
chrVII 841968 841969 . 120
chrVII 842260 842261 . 3460
chrVII 842566 842567 . 240
chrVII 842595 842596 . 1440
chrVII 842611 842612 . 420
chrVII 842647 842648 . 600
chrVII 842670 842671 . 1320
chrVII 843623 843624 . 180
chrVII 843656 843657 . 160
chrVII 843664 843665 . 1340
chrVII 843674 843675 . 1420
chrVII 843685 843686 . 180
chrVII 843736 843737 . 220
chrVII 843767 843768 . 640
chrVII 843925 843926 . 120
chrVII 844062 844063 . 280
chrVII 844247 844248 . 260
chrVII 844250 844251 . 400
chrVII 844770 844771 . 160
chrVII 844948 844949 . 760
chrVII 844951 844952 . 140
chrVII 845207 845208 . 1520
chrVII 845312 845313 . 120
chrVII 845436 845437 . 140
chrVII 845477 845478 . 140
chrVII 845574 845575 . 680
chrVII 845734 845735 . 120
chrVII 845740 845741 . 120
chrVII 845744 845745 . 260
chrVII 845756 845757 . 1100
chrVII 845921 845922 . 120
chrVII 845932 845933 . 120
chrVII 846219 846220 . 360
chrVII 846397 846398 . 660
chrVII 846437 846438 . 140
chrVII 846479 846480 . 160
chrVII 846482 846483 . 140
chrVII 846626 846627 . 160
chrVII 846715 846716 . 180
chrVII 846834 846835 . 620
chrVII 846943 846944 . 3180
chrVII 848678 848679 . 220
chrVII 848693 848694 . 460
chrVII 848717 848718 . 640
chrVII 848720 848721 . 320
chrVII 848756 848757 . 560
chrVII 848766 848767 . 120
chrVII 848784 848785 . 460
chrVII 848800 848801 . 440
chrVII 848805 848806 . 1400
chrVII 848820 848821 . 1800
chrVII 848873 848874 . 1440
chrVII 848898 848899 . 140
chrVII 848916 848917 . 640
chrVII 848930 848931 . 120
chrVII 848957 848958 . 340
chrVII 849027 849028 . 120
chrVII 849058 849059 . 200
chrVII 849114 849115 . 720
chrVII 849157 849158 . 400
chrVII 849220 849221 . 180
chrVII 849293 849294 . 300
chrVII 849378 849379 . 240
chrVII 849400 849401 . 200
chrVII 849407 849408 . 680
chrVII 849416 849417 . 860
chrVII 849430 849431 . 160
chrVII 849440 849441 . 5700
chrVII 849507 849508 . 460
chrVII 849526 849527 . 180
chrVII 849536 849537 . 220
chrVII 849556 849557 . 800
chrVII 849861 849862 . 660
chrVII 849880 849881 . 140
chrVII 849909 849910 . 1240
chrVII 849915 849916 . 460
chrVII 849920 849921 . 580
chrVII 850283 850284 . 3460
chrVII 850305 850306 . 120
chrVII 850305 850306 . 300
chrVII 850306 850307 . 120
chrVII 850553 850554 . 340
chrVII 850565 850566 . 180
chrVII 850580 850581 . 180
chrVII 850595 850596 . 380
chrVII 850637 850638 . 300
chrVII 850658 850659 . 1900
chrVII 850674 850675 . 5480
chrVII 850707 850708 . 800
chrVII 850788 850789 . 120
chrVII 850825 850826 . 1600
chrVII 850874 850875 . 380
chrVII 850919 850920 . 2640
chrVII 850922 850923 . 120
chrVII 850925 850926 . 800
chrVII 851089 851090 . 3100
chrVII 851115 851116 . 940
chrVII 851275 851276 . 6120
chrVII 851290 851291 . 3660
chrVII 851329 851330 . 1260
chrVII 851646 851647 . 2520
chrVII 851954 851955 . 140
chrVII 851973 851974 . 8340
chrVII 852505 852506 . 2320
chrVII 853158 853159 . 160
chrVII 853461 853462 . 1160
chrVII 853481 853482 . 620
chrVII 853495 853496 . 340
chrVII 853543 853544 . 1240
chrVII 853628 853629 . 320
chrVII 853639 853640 . 140
chrVII 854996 854997 . 120
chrVII 855071 855072 . 300
chrVII 855074 855075 . 1180
chrVII 855081 855082 . 960
chrVII 855087 855088 . 240
chrVII 856343 856344 . 2420
chrVII 856346 856347 . 120
chrVII 856380 856381 . 120
chrVII 856417 856418 . 2320
chrVII 856472 856473 . 380
chrVII 856484 856485 . 1300
chrVII 856705 856706 . 1140
chrVII 856716 856717 . 1080
chrVII 856732 856733 . 620
chrVII 856740 856741 . 220
chrVII 856748 856749 . 340
chrVII 856767 856768 . 300
chrVII 856809 856810 . 880
chrVII 856822 856823 . 420
chrVII 856849 856850 . 180
chrVII 856908 856909 . 600
chrVII 856955 856956 . 1480
chrVII 856970 856971 . 200
chrVII 856986 856987 . 1260
chrVII 856989 856990 . 860
chrVII 856997 856998 . 160
chrVII 857001 857002 . 120
chrVII 857006 857007 . 2520
chrVII 857034 857035 . 220
chrVII 857036 857037 . 140
chrVII 857250 857251 . 120
chrVII 857262 857263 . 200
chrVII 857284 857285 . 140
chrVII 857354 857355 . 380
chrVII 857416 857417 . 140
chrVII 857421 857422 . 160
chrVII 857422 857423 . 160
chrVII 857426 857427 . 120
chrVII 857428 857429 . 620
chrVII 857563 857564 . 440
chrVII 857583 857584 . 220
chrVII 857627 857628 . 120
chrVII 857783 857784 . 160
chrVII 857787 857788 . 340
chrVII 857823 857824 . 1020
chrVII 857929 857930 . 2500
chrVII 857940 857941 . 120
chrVII 857964 857965 . 220
chrVII 858093 858094 . 240
chrVII 858110 858111 . 340
chrVII 858128 858129 . 160
chrVII 858130 858131 . 340
chrVII 858142 858143 . 160
chrVII 858147 858148 . 160
chrVII 858184 858185 . 260
chrVII 858210 858211 . 940
chrVII 858341 858342 . 220
chrVII 858367 858368 . 240
chrVII 858380 858381 . 120
chrVII 858528 858529 . 140
chrVII 858553 858554 . 160
chrVII 858573 858574 . 260
chrVII 858584 858585 . 140
chrVII 858596 858597 . 140
chrVII 858889 858890 . 1740
chrVII 858903 858904 . 140
chrVII 858964 858965 . 240
chrVII 859460 859461 . 2200
chrVII 859550 859551 . 140
chrVII 859556 859557 . 300
chrVII 859608 859609 . 400
chrVII 859642 859643 . 120
chrVII 859671 859672 . 140
chrVII 859715 859716 . 520
chrVII 859719 859720 . 260
chrVII 859737 859738 . 120
chrVII 859770 859771 . 680
chrVII 859783 859784 . 440
chrVII 860476 860477 . 980
chrVII 860483 860484 . 360
chrVII 860509 860510 . 2500
chrVII 860978 860979 . 120
chrVII 861249 861250 . 940
chrVII 862274 862275 . 160
chrVII 863120 863121 . 560
chrVII 863583 863584 . 1200
chrVII 864039 864040 . 2600
chrVII 864098 864099 . 140
chrVII 865495 865496 . 1940
chrVII 865685 865686 . 800
chrVII 865791 865792 . 1000
chrVII 865837 865838 . 120
chrVII 865843 865844 . 2020
chrVII 865896 865897 . 120
chrVII 866176 866177 . 140
chrVII 866196 866197 . 140
chrVII 866233 866234 . 220
chrVII 866277 866278 . 140
chrVII 867613 867614 . 2040
chrVII 867624 867625 . 120
chrVII 867631 867632 . 420
chrVII 867683 867684 . 480
chrVII 867686 867687 . 140
chrVII 867740 867741 . 740
chrVII 870074 870075 . 1000
chrVII 870094 870095 . 180
chrVII 870097 870098 . 140
chrVII 871055 871056 . 120
chrVII 871216 871217 . 280
chrVII 871324 871325 . 1520
chrVII 871331 871332 . 240
chrVII 871524 871525 . 280
chrVII 871529 871530 . 120
chrVII 871544 871545 . 1220
chrVII 871548 871549 . 500
chrVII 871585 871586 . 180
chrVII 871614 871615 . 120
chrVII 871668 871669 . 240
chrVII 871674 871675 . 140
chrVII 871791 871792 . 120
chrVII 871816 871817 . 140
chrVII 872192 872193 . 440
chrVII 872353 872354 . 220
chrVII 873898 873899 . 380
chrVII 875174 875175 . 120
chrVII 875239 875240 . 280
chrVII 875248 875249 . 2180
chrVII 875260 875261 . 920
chrVII 875294 875295 . 180
chrVII 875305 875306 . 120
chrVII 875315 875316 . 420
chrVII 875342 875343 . 320
chrVII 875767 875768 . 120
chrVII 875945 875946 . 180
chrVII 875953 875954 . 320
chrVII 876079 876080 . 140
chrVII 876323 876324 . 640
chrVII 876478 876479 . 980
chrVII 876489 876490 . 160
chrVII 876495 876496 . 300
chrVII 876546 876547 . 180
chrVII 876685 876686 . 1080
chrVII 876810 876811 . 680
chrVII 877034 877035 . 160
chrVII 877553 877554 . 200
chrVII 878332 878333 . 220
chrVII 878393 878394 . 1020
chrVII 878449 878450 . 220
chrVII 878461 878462 . 940
chrVII 878511 878512 . 960
chrVII 878521 878522 . 180
chrVII 878533 878534 . 4200
chrVII 878563 878564 . 120
chrVII 878567 878568 . 520
chrVII 878594 878595 . 320
chrVII 878645 878646 . 120
chrVII 878653 878654 . 320
chrVII 878654 878655 . 240
chrVII 878655 878656 . 140
chrVII 878671 878672 . 5000
chrVII 878680 878681 . 580
chrVII 878710 878711 . 120
chrVII 878875 878876 . 120
chrVII 878881 878882 . 180
chrVII 878886 878887 . 500
chrVII 878887 878888 . 740
chrVII 878887 878888 . 120
chrVII 879005 879006 . 120
chrVII 879058 879059 . 420
chrVII 879076 879077 . 260
chrVII 879369 879370 . 1080
chrVII 879402 879403 . 340
chrVII 879471 879472 . 120
chrVII 879495 879496 . 360
chrVII 879504 879505 . 440
chrVII 879558 879559 . 260
chrVII 879578 879579 . 180
chrVII 879631 879632 . 1560
chrVII 879767 879768 . 1020
chrVII 879863 879864 . 2520
chrVII 879916 879917 . 980
chrVII 879981 879982 . 2220
chrVII 880042 880043 . 880
chrVII 880049 880050 . 460
chrVII 880054 880055 . 120
chrVII 880067 880068 . 2480
chrVII 880085 880086 . 4120
chrVII 880086 880087 . 240
chrVII 880086 880087 . 140
chrVII 880090 880091 . 1300
chrVII 880113 880114 . 280
chrVII 880120 880121 . 1220
chrVII 880314 880315 . 320
chrVII 880900 880901 . 540
chrVII 880963 880964 . 1560
chrVII 880976 880977 . 260
chrVII 881062 881063 . 380
chrVII 881509 881510 . 120
chrVII 881952 881953 . 200
chrVII 882164 882165 . 400
chrVII 882168 882169 . 160
chrVII 882269 882270 . 1300
chrVII 882320 882321 . 280
chrVII 882342 882343 . 260
chrVII 882354 882355 . 1760
chrVII 882361 882362 . 340
chrVII 882364 882365 . 3100
chrVII 882380 882381 . 3480
chrVII 882412 882413 . 420
chrVII 882436 882437 . 3000
chrVII 882446 882447 . 120
chrVII 882496 882497 . 900
chrVII 882514 882515 . 1160
chrVII 882520 882521 . 2580
chrVII 882576 882577 . 2040
chrVII 882728 882729 . 620
chrVII 883859 883860 . 1660
chrVII 884009 884010 . 1640
chrVII 884039 884040 . 1620
chrVII 884045 884046 . 740
chrVII 884050 884051 . 120
chrVII 884138 884139 . 220
chrVII 884147 884148 . 1720
chrVII 884192 884193 . 380
chrVII 884198 884199 . 1520
chrVII 884204 884205 . 320
chrVII 884215 884216 . 620
chrVII 884389 884390 . 460
chrVII 884402 884403 . 120
chrVII 884408 884409 . 1340
chrVII 884409 884410 . 160
chrVII 884456 884457 . 320
chrVII 885878 885879 . 1080
chrVII 885884 885885 . 220
chrVII 885896 885897 . 2300
chrVII 885909 885910 . 3380
chrVII 885945 885946 . 240
chrVII 885945 885946 . 360
chrVII 885956 885957 . 800
chrVII 885972 885973 . 220
chrVII 886152 886153 . 600
chrVII 886270 886271 . 1060
chrVII 886292 886293 . 180
chrVII 886324 886325 . 540
chrVII 886491 886492 . 380
chrVII 886570 886571 . 320
chrVII 886711 886712 . 420
chrVII 887379 887380 . 1220
chrVII 887535 887536 . 180
chrVII 887557 887558 . 320
chrVII 887881 887882 . 1320
chrVII 887890 887891 . 420
chrVII 887894 887895 . 2840
chrVII 887910 887911 . 120
chrVII 887916 887917 . 3000
chrVII 887920 887921 . 140
chrVII 887943 887944 . 260
chrVII 887946 887947 . 120
chrVII 887952 887953 . 880
chrVII 887974 887975 . 500
chrVII 887983 887984 . 1360
chrVII 888042 888043 . 320
chrVII 888173 888174 . 160
chrVII 888265 888266 . 200
chrVII 888364 888365 . 240
chrVII 888636 888637 . 1560
chrVII 888643 888644 . 360
chrVII 888645 888646 . 300
chrVII 888688 888689 . 440
chrVII 888713 888714 . 860
chrVII 888721 888722 . 220
chrVII 888743 888744 . 260
chrVII 889587 889588 . 1820
chrVII 889708 889709 . 160
chrVII 890065 890066 . 1760
chrVII 890169 890170 . 220
chrVII 890672 890673 . 600
chrVII 891516 891517 . 200
chrVII 891609 891610 . 160
chrVII 891635 891636 . 300
chrVII 892078 892079 . 1780
chrVII 892094 892095 . 1020
chrVII 892117 892118 . 900
chrVII 892275 892276 . 380
chrVII 892279 892280 . 1960
chrVII 892284 892285 . 160
chrVII 892307 892308 . 4820
chrVII 892334 892335 . 120
chrVII 892379 892380 . 320
chrVII 892527 892528 . 120
chrVII 893709 893710 . 3780
chrVII 893732 893733 . 1780
chrVII 893767 893768 . 320
chrVII 893894 893895 . 400
chrVII 894355 894356 . 380
chrVII 894355 894356 . 160
chrVII 894428 894429 . 480
chrVII 894442 894443 . 3920
chrVII 894592 894593 . 200
chrVII 894604 894605 . 140
chrVII 894612 894613 . 1720
chrVII 894665 894666 . 760
chrVII 894780 894781 . 120
chrVII 895067 895068 . 560
chrVII 897290 897291 . 140
chrVII 897299 897300 . 120
chrVII 897305 897306 . 140
chrVII 897315 897316 . 560
chrVII 897325 897326 . 120
chrVII 897332 897333 . 120
chrVII 897372 897373 . 760
chrVII 897396 897397 . 380
chrVII 897581 897582 . 1420
chrVII 897780 897781 . 1660
chrVII 897834 897835 . 140
chrVII 897898 897899 . 240
chrVII 899107 899108 . 340
chrVII 899388 899389 . 1720
chrVII 899440 899441 . 120
chrVII 899583 899584 . 660
chrVII 899747 899748 . 480
chrVII 899813 899814 . 1660
chrVII 899988 899989 . 140
chrVII 900095 900096 . 120
chrVII 900102 900103 . 140
chrVII 900302 900303 . 440
chrVII 900962 900963 . 120
chrVII 901054 901055 . 120
chrVII 901225 901226 . 120
chrVII 902210 902211 . 120
chrVII 902221 902222 . 1680
chrVII 902338 902339 . 300
chrVII 902342 902343 . 660
chrVII 902355 902356 . 3820
chrVII 902362 902363 . 140
chrVII 902376 902377 . 220
chrVII 902388 902389 . 360
chrVII 902404 902405 . 140
chrVII 902405 902406 . 120
chrVII 902405 902406 . 1040
chrVII 902407 902408 . 740
chrVII 902426 902427 . 120
chrVII 902447 902448 . 220
chrVII 902451 902452 . 1040
chrVII 902474 902475 . 120
chrVII 902481 902482 . 400
chrVII 902615 902616 . 620
chrVII 902658 902659 . 500
chrVII 902688 902689 . 4520
chrVII 902803 902804 . 780
chrVII 902834 902835 . 380
chrVII 902998 902999 . 3760
chrVII 903003 903004 . 120
chrVII 903046 903047 . 180
chrVII 903175 903176 . 140
chrVII 903232 903233 . 2820
chrVII 903374 903375 . 180
chrVII 903433 903434 . 220
chrVII 903648 903649 . 180
chrVII 903656 903657 . 120
chrVII 903987 903988 . 740
chrVII 904930 904931 . 560
chrVII 904965 904966 . 220
chrVII 905025 905026 . 1140
chrVII 905043 905044 . 180
chrVII 905048 905049 . 120
chrVII 905095 905096 . 160
chrVII 905103 905104 . 620
chrVII 905126 905127 . 540
chrVII 905132 905133 . 2720
chrVII 905143 905144 . 1520
chrVII 905144 905145 . 480
chrVII 905148 905149 . 3780
chrVII 905159 905160 . 4380
chrVII 905166 905167 . 420
chrVII 905174 905175 . 1080
chrVII 905185 905186 . 880
chrVII 905205 905206 . 1580
chrVII 905362 905363 . 1120
chrVII 905365 905366 . 240
chrVII 905373 905374 . 840
chrVII 905376 905377 . 340
chrVII 905383 905384 . 2760
chrVII 905388 905389 . 1200
chrVII 905391 905392 . 120
chrVII 905421 905422 . 140
chrVII 905435 905436 . 120
chrVII 905440 905441 . 240
chrVII 905445 905446 . 560
chrVII 905475 905476 . 140
chrVII 905509 905510 . 300
chrVII 905509 905510 . 220
chrVII 905512 905513 . 220
chrVII 905517 905518 . 960
chrVII 905517 905518 . 1800
chrVII 905518 905519 . 140
chrVII 905520 905521 . 840
chrVII 905537 905538 . 720
chrVII 905607 905608 . 460
chrVII 905616 905617 . 200
chrVII 905735 905736 . 780
chrVII 905738 905739 . 1040
chrVII 905758 905759 . 540
chrVII 905766 905767 . 180
chrVII 905771 905772 . 1500
chrVII 905775 905776 . 480
chrVII 905777 905778 . 240
chrVII 905778 905779 . 460
chrVII 905780 905781 . 3340
chrVII 905782 905783 . 120
chrVII 905782 905783 . 160
chrVII 905790 905791 . 1680
chrVII 905797 905798 . 120
chrVII 905817 905818 . 6200
chrVII 905834 905835 . 2680
chrVII 905846 905847 . 380
chrVII 905852 905853 . 200
chrVII 905872 905873 . 420
chrVII 907104 907105 . 200
chrVII 908370 908371 . 220
chrVII 908399 908400 . 340
chrVII 908940 908941 . 220
chrVII 908959 908960 . 160
chrVII 908978 908979 . 120
chrVII 909027 909028 . 140
chrVII 909028 909029 . 120
chrVII 909060 909061 . 180
chrVII 909071 909072 . 140
chrVII 910167 910168 . 220
chrVII 910291 910292 . 880
chrVII 910308 910309 . 960
chrVII 910316 910317 . 240
chrVII 910318 910319 . 260
chrVII 910320 910321 . 120
chrVII 910320 910321 . 120
chrVII 910330 910331 . 400
chrVII 910334 910335 . 1180
chrVII 910335 910336 . 180
chrVII 910335 910336 . 120
chrVII 910341 910342 . 1040
chrVII 910345 910346 . 760
chrVII 910406 910407 . 600
chrVII 910415 910416 . 1220
chrVII 910417 910418 . 200
chrVII 910581 910582 . 140
chrVII 910582 910583 . 120
chrVII 910762 910763 . 120
chrVII 910844 910845 . 120
chrVII 911207 911208 . 200
chrVII 911360 911361 . 1180
chrVII 911679 911680 . 240
chrVII 911687 911688 . 600
chrVII 911843 911844 . 260
chrVII 912226 912227 . 120
chrVII 913195 913196 . 120
chrVII 913204 913205 . 660
chrVII 913339 913340 . 460
chrVII 913374 913375 . 860
chrVII 913375 913376 . 380
chrVII 913376 913377 . 440
chrVII 913393 913394 . 380
chrVII 913416 913417 . 1520
chrVII 913619 913620 . 220
chrVII 913626 913627 . 840
chrVII 914884 914885 . 1120
chrVII 914899 914900 . 1360
chrVII 914909 914910 . 120
chrVII 914919 914920 . 160
chrVII 914949 914950 . 120
chrVII 915065 915066 . 120
chrVII 915098 915099 . 440
chrVII 915104 915105 . 140
chrVII 915108 915109 . 120
chrVII 915116 915117 . 1080
chrVII 916752 916753 . 120
chrVII 916756 916757 . 300
chrVII 916931 916932 . 920
chrVII 916951 916952 . 1620
chrVII 916961 916962 . 140
chrVII 916970 916971 . 140
chrVII 916989 916990 . 480
chrVII 916996 916997 . 3780
chrVII 917000 917001 . 2140
chrVII 917034 917035 . 360
chrVII 917086 917087 . 500
chrVII 917164 917165 . 160
chrVII 917341 917342 . 140
chrVII 918029 918030 . 400
chrVII 918827 918828 . 1580
chrVII 919016 919017 . 140
chrVII 919179 919180 . 400
chrVII 919325 919326 . 1020
chrVII 919386 919387 . 160
chrVII 919504 919505 . 2380
chrVII 919539 919540 . 140
chrVII 919573 919574 . 960
chrVII 919703 919704 . 4400
chrVII 919713 919714 . 380
chrVII 919719 919720 . 6060
chrVII 919752 919753 . 140
chrVII 919753 919754 . 820
chrVII 919810 919811 . 160
chrVII 919998 919999 . 760
chrVII 920022 920023 . 700
chrVII 920028 920029 . 1360
chrVII 920039 920040 . 2400
chrVII 920042 920043 . 120
chrVII 920047 920048 . 780
chrVII 920456 920457 . 140
chrVII 921834 921835 . 3140
chrVII 921955 921956 . 1300
chrVII 921971 921972 . 1300
chrVII 921978 921979 . 120
chrVII 921986 921987 . 740
chrVII 922050 922051 . 160
chrVII 922255 922256 . 140
chrVII 922429 922430 . 140
chrVII 922439 922440 . 220
chrVII 922458 922459 . 360
chrVII 922594 922595 . 160
chrVII 924187 924188 . 320
chrVII 924332 924333 . 640
chrVII 924545 924546 . 1020
chrVII 924580 924581 . 400
chrVII 924592 924593 . 1600
chrVII 924623 924624 . 420
chrVII 924638 924639 . 260
chrVII 924783 924784 . 540
chrVII 925407 925408 . 300
chrVII 926056 926057 . 120
chrVII 927526 927527 . 160
chrVII 928597 928598 . 120
chrVII 928685 928686 . 180
chrVII 929085 929086 . 320
chrVII 929262 929263 . 480
chrVII 929308 929309 . 120
chrVII 929435 929436 . 720
chrVII 929438 929439 . 120
chrVII 929472 929473 . 1240
chrVII 929632 929633 . 320
chrVII 929968 929969 . 140
chrVII 929993 929994 . 220
chrVII 930406 930407 . 2120
chrVII 930525 930526 . 120
chrVII 930683 930684 . 1180
chrVII 930698 930699 . 220
chrVII 930706 930707 . 2540
chrVII 930749 930750 . 340
chrVII 930769 930770 . 260
chrVII 930930 930931 . 200
chrVII 931032 931033 . 700
chrVII 931032 931033 . 120
chrVII 931038 931039 . 2340
chrVII 931101 931102 . 760
chrVII 931108 931109 . 420
chrVII 931111 931112 . 220
chrVII 931122 931123 . 120
chrVII 931402 931403 . 220
chrVII 931430 931431 . 240
chrVII 931436 931437 . 340
chrVII 932033 932034 . 140
chrVII 932055 932056 . 220
chrVII 932065 932066 . 2640
chrVII 932086 932087 . 2500
chrVII 932095 932096 . 460
chrVII 932180 932181 . 200
chrVII 932181 932182 . 1760
chrVII 932181 932182 . 1280
chrVII 932189 932190 . 180
chrVII 932208 932209 . 460
chrVII 935783 935784 . 160
chrVII 936128 936129 . 140
chrVII 936206 936207 . 2380
chrVII 936237 936238 . 120
chrVII 936378 936379 . 140
chrVII 936447 936448 . 420
chrVII 936588 936589 . 2900
chrVII 936742 936743 . 660
chrVII 936782 936783 . 520
chrVII 936907 936908 . 120
chrVII 936928 936929 . 1080
chrVII 936949 936950 . 2660
chrVII 936964 936965 . 3360
chrVII 937004 937005 . 2840
chrVII 937010 937011 . 1340
chrVII 937033 937034 . 1680
chrVII 937060 937061 . 120
chrVII 937071 937072 . 140
chrVII 937263 937264 . 600
chrVII 937543 937544 . 340
chrVII 937673 937674 . 740
chrVII 937986 937987 . 140
chrVII 938031 938032 . 540
chrVII 938136 938137 . 120
chrVII 938245 938246 . 380
chrVII 938429 938430 . 1960
chrVII 938784 938785 . 180
chrVII 939015 939016 . 120
chrVII 939204 939205 . 400
chrVII 939225 939226 . 660
chrVII 939261 939262 . 220
chrVII 939273 939274 . 680
chrVII 939282 939283 . 580
chrVII 939293 939294 . 240
chrVII 939296 939297 . 1160
chrVII 939301 939302 . 3560
chrVII 939325 939326 . 660
chrVII 939831 939832 . 120
chrVII 939842 939843 . 260
chrVII 939863 939864 . 120
chrVII 940051 940052 . 180
chrVII 940061 940062 . 160
chrVII 940268 940269 . 820
chrVII 941029 941030 . 2420
chrVII 941494 941495 . 140
chrVII 942123 942124 . 120
chrVII 942133 942134 . 1080
chrVII 942143 942144 . 2160
chrVII 942309 942310 . 760
chrVII 942329 942330 . 440
chrVII 942340 942341 . 120
chrVII 942402 942403 . 180
chrVII 942516 942517 . 120
chrVII 942606 942607 . 200
chrVII 942606 942607 . 120
chrVII 942612 942613 . 460
chrVII 942614 942615 . 1360
chrVII 942632 942633 . 140
chrVII 942951 942952 . 5440
chrVII 942958 942959 . 360
chrVII 943248 943249 . 300
chrVII 944762 944763 . 120
chrVII 944938 944939 . 400
chrVII 944939 944940 . 160
chrVII 944969 944970 . 260
chrVII 944981 944982 . 120
chrVII 944993 944994 . 120
chrVII 945334 945335 . 940
chrVII 945715 945716 . 320
chrVII 945888 945889 . 220
chrVII 946365 946366 . 1320
chrVII 947070 947071 . 380
chrVII 947197 947198 . 820
chrVII 947217 947218 . 260
chrVII 947224 947225 . 120
chrVII 947267 947268 . 260
chrVII 947289 947290 . 620
chrVII 947303 947304 . 120
chrVII 947306 947307 . 420
chrVII 947319 947320 . 1200
chrVII 947322 947323 . 120
chrVII 948441 948442 . 140
chrVII 948583 948584 . 300
chrVII 949113 949114 . 840
chrVII 949132 949133 . 1880
chrVII 949278 949279 . 120
chrVII 949561 949562 . 2860
chrVII 950819 950820 . 180
chrVII 950985 950986 . 400
chrVII 950996 950997 . 820
chrVII 951018 951019 . 160
chrVII 951054 951055 . 320
chrVII 951063 951064 . 1360
chrVII 951229 951230 . 240
chrVII 951255 951256 . 380
chrVII 951286 951287 . 840
chrVII 951307 951308 . 140
chrVII 951355 951356 . 280
chrVII 951469 951470 . 200
chrVII 951546 951547 . 120
chrVII 951577 951578 . 1100
chrVII 951671 951672 . 4380
chrVII 951702 951703 . 1040
chrVII 951846 951847 . 1180
chrVII 951853 951854 . 660
chrVII 951854 951855 . 360
chrVII 951861 951862 . 1860
chrVII 951937 951938 . 880
chrVII 951942 951943 . 1240
chrVII 951965 951966 . 320
chrVII 951970 951971 . 1480
chrVII 951971 951972 . 1360
chrVII 951972 951973 . 120
chrVII 951972 951973 . 180
chrVII 951973 951974 . 120
chrVII 951975 951976 . 180
chrVII 952052 952053 . 8400
chrVII 952133 952134 . 820
chrVII 952333 952334 . 120
chrVII 952385 952386 . 300
chrVII 952467 952468 . 180
chrVII 952805 952806 . 120
chrVII 953397 953398 . 620
chrVII 953604 953605 . 1760
chrVII 953611 953612 . 1200
chrVII 953623 953624 . 520
chrVII 953629 953630 . 1060
chrVII 953862 953863 . 1180
chrVII 953877 953878 . 1040
chrVII 953885 953886 . 1860
chrVII 953892 953893 . 2100
chrVII 954090 954091 . 700
chrVII 954401 954402 . 200
chrVII 954455 954456 . 1160
chrVII 954598 954599 . 120
chrVII 954734 954735 . 300
chrVII 954738 954739 . 620
chrVII 954743 954744 . 220
chrVII 954763 954764 . 1960
chrVII 954767 954768 . 420
chrVII 954997 954998 . 440
chrVII 955256 955257 . 1200
chrVII 955413 955414 . 180
chrVII 955437 955438 . 140
chrVII 955450 955451 . 820
chrVII 955788 955789 . 240
chrVII 956484 956485 . 840
chrVII 956579 956580 . 860
chrVII 956648 956649 . 740
chrVII 956767 956768 . 560
chrVII 956875 956876 . 1160
chrVII 957707 957708 . 140
chrVII 957992 957993 . 140
chrVII 958165 958166 . 120
chrVII 958179 958180 . 120
chrVII 958482 958483 . 260
chrVII 958495 958496 . 640
chrVII 958507 958508 . 260
chrVII 958587 958588 . 280
chrVII 958597 958598 . 460
chrVII 958632 958633 . 180
chrVII 958647 958648 . 1120
chrVII 958685 958686 . 120
chrVII 958693 958694 . 240
chrVII 958875 958876 . 120
chrVII 958888 958889 . 160
chrVII 959014 959015 . 900
chrVII 959029 959030 . 2740
chrVII 959123 959124 . 160
chrVII 959136 959137 . 680
chrVII 959138 959139 . 800
chrVII 959138 959139 . 120
chrVII 959150 959151 . 120
chrVII 959164 959165 . 920
chrVII 959174 959175 . 200
chrVII 959190 959191 . 120
chrVII 959237 959238 . 1120
chrVII 959253 959254 . 1000
chrVII 959263 959264 . 1200
chrVII 959309 959310 . 3980
chrVII 959320 959321 . 560
chrVII 959325 959326 . 5880
chrVII 959357 959358 . 740
chrVII 959465 959466 . 900
chrVII 959475 959476 . 140
chrVII 959586 959587 . 160
chrVII 959635 959636 . 900
chrVII 959705 959706 . 840
chrVII 959747 959748 . 580
chrVII 959809 959810 . 160
chrVII 959832 959833 . 200
chrVII 960198 960199 . 1660
chrVII 960363 960364 . 920
chrVII 960421 960422 . 1220
chrVII 960573 960574 . 120
chrVII 960628 960629 . 240
chrVII 960742 960743 . 240
chrVII 960824 960825 . 2520
chrVII 961163 961164 . 3020
chrVII 961192 961193 . 720
chrVII 961241 961242 . 4220
chrVII 961257 961258 . 280
chrVII 961275 961276 . 120
chrVII 961281 961282 . 3320
chrVII 961295 961296 . 560
chrVII 961298 961299 . 160
chrVII 961327 961328 . 280
chrVII 961355 961356 . 900
chrVII 961411 961412 . 480
chrVII 961421 961422 . 720
chrVII 961443 961444 . 1220
chrVII 961775 961776 . 740
chrVII 961960 961961 . 6900
chrVII 962163 962164 . 120
chrVII 962164 962165 . 700
chrVII 962172 962173 . 140
chrVII 962240 962241 . 840
chrVII 962250 962251 . 360
chrVII 962256 962257 . 120
chrVII 962263 962264 . 160
chrVII 962283 962284 . 200
chrVII 962425 962426 . 180
chrVII 962427 962428 . 880
chrVII 962427 962428 . 220
chrVII 962439 962440 . 140
chrVII 962453 962454 . 120
chrVII 962686 962687 . 1240
chrVII 962959 962960 . 360
chrVII 963053 963054 . 260
chrVII 963059 963060 . 160
chrVII 963091 963092 . 200
chrVII 963295 963296 . 1300
chrVII 963344 963345 . 440
chrVII 963365 963366 . 120
chrVII 963385 963386 . 1260
chrVII 963406 963407 . 1160
chrVII 963473 963474 . 460
chrVII 963478 963479 . 260
chrVII 963508 963509 . 2360
chrVII 964937 964938 . 300
chrVII 965447 965448 . 220
chrVII 965475 965476 . 140
chrVII 965627 965628 . 120
chrVII 965758 965759 . 800
chrVII 965762 965763 . 380
chrVII 965788 965789 . 2560
chrVII 965809 965810 . 200
chrVII 965862 965863 . 240
chrVII 965879 965880 . 160
chrVII 965888 965889 . 160
chrVII 966016 966017 . 220
chrVII 966265 966266 . 460
chrVII 966279 966280 . 780
chrVII 966799 966800 . 720
chrVII 967418 967419 . 5320
chrVII 967721 967722 . 580
chrVII 967898 967899 . 1120
chrVII 967914 967915 . 480
chrVII 967925 967926 . 200
chrVII 967938 967939 . 940
chrVII 967946 967947 . 180
chrVII 968209 968210 . 260
chrVII 968298 968299 . 460
chrVII 968353 968354 . 1920
chrVII 968531 968532 . 1320
chrVII 968680 968681 . 220
chrVII 968695 968696 . 380
chrVII 968735 968736 . 220
chrVII 968741 968742 . 1660
chrVII 968743 968744 . 520
chrVII 968747 968748 . 120
chrVII 968891 968892 . 120
chrVII 968976 968977 . 160
chrVII 969124 969125 . 1000
chrVII 969156 969157 . 420
chrVII 969181 969182 . 640
chrVII 969256 969257 . 360
chrVII 969391 969392 . 120
chrVII 969488 969489 . 1760
chrVII 969495 969496 . 480
chrVII 969506 969507 . 1180
chrVII 969516 969517 . 260
chrVII 969536 969537 . 640
chrVII 969577 969578 . 2460
chrVII 969582 969583 . 1160
chrVII 969589 969590 . 200
chrVII 969605 969606 . 720
chrVII 969613 969614 . 140
chrVII 969660 969661 . 660
chrVII 969677 969678 . 440
chrVII 969681 969682 . 120
chrVII 969846 969847 . 160
chrVII 970147 970148 . 260
chrVII 970167 970168 . 1140
chrVII 970188 970189 . 680
chrVII 970315 970316 . 320
chrVII 970483 970484 . 640
chrVII 970487 970488 . 120
chrVII 970541 970542 . 420
chrVII 970832 970833 . 180
chrVII 971580 971581 . 560
chrVII 972061 972062 . 1160
chrVII 972860 972861 . 120
chrVII 973846 973847 . 180
chrVII 973907 973908 . 180
chrVII 973923 973924 . 700
chrVII 973964 973965 . 320
chrVII 973991 973992 . 160
chrVII 974089 974090 . 500
chrVII 974098 974099 . 440
chrVII 974104 974105 . 160
chrVII 974119 974120 . 780
chrVII 974250 974251 . 1720
chrVII 974262 974263 . 560
chrVII 974275 974276 . 320
chrVII 974276 974277 . 1020
chrVII 974317 974318 . 2220
chrVII 974345 974346 . 180
chrVII 974347 974348 . 1200
chrVII 974360 974361 . 140
chrVII 974365 974366 . 1620
chrVII 974384 974385 . 880
chrVII 974503 974504 . 2380
chrVII 974741 974742 . 6840
chrVII 974744 974745 . 1200
chrVII 974804 974805 . 140
chrVII 974968 974969 . 140
chrVII 975277 975278 . 220
chrVII 975286 975287 . 200
chrVII 975302 975303 . 4420
chrVII 975308 975309 . 460
chrVII 975873 975874 . 1980
chrVII 976136 976137 . 480
chrVII 976599 976600 . 380
chrVII 976654 976655 . 220
chrVII 976801 976802 . 120
chrVII 976819 976820 . 120
chrVII 976825 976826 . 200
chrVII 976969 976970 . 140
chrVII 977130 977131 . 120
chrVII 977140 977141 . 120
chrVII 977460 977461 . 240
chrVII 977469 977470 . 120
chrVII 977532 977533 . 980
chrVII 977829 977830 . 500
chrVII 977867 977868 . 200
chrVII 978013 978014 . 560
chrVII 978112 978113 . 320
chrVII 978125 978126 . 520
chrVII 978146 978147 . 380
chrVII 978157 978158 . 120
chrVII 978179 978180 . 340
chrVII 978204 978205 . 1360
chrVII 978208 978209 . 200
chrVII 978214 978215 . 3320
chrVII 978303 978304 . 3940
chrVII 978312 978313 . 180
chrVII 978936 978937 . 260
chrVII 978988 978989 . 820
chrVII 979241 979242 . 2140
chrVII 979502 979503 . 3460
chrVII 979508 979509 . 240
chrVII 979513 979514 . 1060
chrVII 979518 979519 . 640
chrVII 979528 979529 . 420
chrVII 979541 979542 . 160
chrVII 979546 979547 . 180
chrVII 979550 979551 . 420
chrVII 979559 979560 . 2400
chrVII 979577 979578 . 400
chrVII 979591 979592 . 280
chrVII 979607 979608 . 140
chrVII 979625 979626 . 300
chrVII 979627 979628 . 120
chrVII 979659 979660 . 640
chrVII 979675 979676 . 360
chrVII 979778 979779 . 320
chrVII 979825 979826 . 180
chrVII 982190 982191 . 160
chrVII 982200 982201 . 480
chrVII 982212 982213 . 700
chrVII 982315 982316 . 140
chrVII 982479 982480 . 760
chrVII 984318 984319 . 560
chrVII 984331 984332 . 5120
chrVII 984340 984341 . 120
chrVII 984356 984357 . 120
chrVII 984357 984358 . 120
chrVII 984373 984374 . 240
chrVII 984379 984380 . 720
chrVII 984397 984398 . 260
chrVII 984699 984700 . 1300
chrVII 984717 984718 . 140
chrVII 984727 984728 . 1440
chrVII 984783 984784 . 740
chrVII 984790 984791 . 540
chrVII 984806 984807 . 280
chrVII 984826 984827 . 2020
chrVII 985596 985597 . 120
chrVII 985606 985607 . 560
chrVII 985667 985668 . 220
chrVII 985937 985938 . 900
chrVII 986027 986028 . 260
chrVII 986103 986104 . 120
chrVII 986199 986200 . 2040
chrVII 986222 986223 . 1340
chrVII 986810 986811 . 300
chrVII 986825 986826 . 200
chrVII 986860 986861 . 120
chrVII 987049 987050 . 180
chrVII 987304 987305 . 660
chrVII 987331 987332 . 180
chrVII 987387 987388 . 120
chrVII 987616 987617 . 980
chrVII 987713 987714 . 300
chrVII 987751 987752 . 260
chrVII 988427 988428 . 120
chrVII 988702 988703 . 160
chrVII 989116 989117 . 300
chrVII 989317 989318 . 140
chrVII 989413 989414 . 480
chrVII 989452 989453 . 440
chrVII 989692 989693 . 140
chrVII 989713 989714 . 2040
chrVII 989761 989762 . 260
chrVII 989805 989806 . 220
chrVII 989941 989942 . 400
chrVII 989944 989945 . 120
chrVII 989945 989946 . 220
chrVII 990160 990161 . 2460
chrVII 990310 990311 . 1200
chrVII 990889 990890 . 280
chrVII 991656 991657 . 160
chrVII 991870 991871 . 960
chrVII 992835 992836 . 760
chrVII 992990 992991 . 1580
chrVII 993499 993500 . 300
chrVII 993648 993649 . 280
chrVII 993676 993677 . 140
chrVII 993825 993826 . 380
chrVII 993848 993849 . 160
chrVII 993866 993867 . 120
chrVII 993927 993928 . 480
chrVII 993932 993933 . 1280
chrVII 993989 993990 . 160
chrVII 994005 994006 . 2520
chrVII 994020 994021 . 140
chrVII 994023 994024 . 1980
chrVII 994135 994136 . 2780
chrVII 994148 994149 . 120
chrVII 994152 994153 . 1080
chrVII 994161 994162 . 2440
chrVII 994200 994201 . 980
chrVII 994227 994228 . 4520
chrVII 994245 994246 . 3100
chrVII 994256 994257 . 680
chrVII 994270 994271 . 400
chrVII 994279 994280 . 160
chrVII 994305 994306 . 1960
chrVII 994365 994366 . 760
chrVII 994574 994575 . 1200
chrVII 994624 994625 . 520
chrVII 994643 994644 . 180
chrVII 994864 994865 . 140
chrVII 995440 995441 . 260
chrVII 995450 995451 . 200
chrVII 995461 995462 . 120
chrVII 995464 995465 . 120
chrVII 995472 995473 . 600
chrVII 995495 995496 . 200
chrVII 995498 995499 . 940
chrVII 995508 995509 . 220
chrVII 995513 995514 . 1060
chrVII 995761 995762 . 120
chrVII 996093 996094 . 600
chrVII 996197 996198 . 280
chrVII 996220 996221 . 200
chrVII 996223 996224 . 400
chrVII 996417 996418 . 340
chrVII 996437 996438 . 340
chrVII 996444 996445 . 320
chrVII 996450 996451 . 120
chrVII 996455 996456 . 480
chrVII 996475 996476 . 160
chrVII 996505 996506 . 940
chrVII 996673 996674 . 160
chrVII 996685 996686 . 1080
chrVII 996686 996687 . 260
chrVII 996686 996687 . 120
chrVII 996764 996765 . 2880
chrVII 996773 996774 . 280
chrVII 996810 996811 . 980
chrVII 997060 997061 . 120
chrVII 999220 999221 . 180
chrVII 999241 999242 . 2060
chrVII 999253 999254 . 140
chrVII 999265 999266 . 2260
chrVII 999322 999323 . 4500
chrVII 999340 999341 . 120
chrVII 999382 999383 . 3460
chrVII 999462 999463 . 200
chrVII 999539 999540 . 160
chrVII 999683 999684 . 120
chrVII 999957 999958 . 640
chrVII 999971 999972 . 340
chrVII 999997 999998 . 680
chrVII 1000016 1000017 . 2280
chrVII 1000019 1000020 . 220
chrVII 1000022 1000023 . 2320
chrVII 1000031 1000032 . 240
chrVII 1000034 1000035 . 4580
chrVII 1000043 1000044 . 740
chrVII 1000049 1000050 . 2180
chrVII 1000056 1000057 . 120
chrVII 1000057 1000058 . 2600
chrVII 1000057 1000058 . 700
chrVII 1000058 1000059 . 160
chrVII 1000065 1000066 . 500
chrVII 1000081 1000082 . 140
chrVII 1000137 1000138 . 1180
chrVII 1000137 1000138 . 120
chrVII 1000158 1000159 . 120
chrVII 1000161 1000162 . 980
chrVII 1000163 1000164 . 260
chrVII 1000166 1000167 . 240
chrVII 1000189 1000190 . 2080
chrVII 1000300 1000301 . 140
chrVII 1000327 1000328 . 860
chrVII 1000329 1000330 . 120
chrVII 1000339 1000340 . 1820
chrVII 1000341 1000342 . 520
chrVII 1000341 1000342 . 160
chrVII 1000355 1000356 . 120
chrVII 1000356 1000357 . 1120
chrVII 1000376 1000377 . 1840
chrVII 1000480 1000481 . 120
chrVII 1000494 1000495 . 500
chrVII 1000510 1000511 . 240
chrVII 1000564 1000565 . 740
chrVII 1000565 1000566 . 1100
chrVII 1000565 1000566 . 140
chrVII 1000590 1000591 . 660
chrVII 1000614 1000615 . 500
chrVII 1000616 1000617 . 620
chrVII 1000619 1000620 . 120
chrVII 1000622 1000623 . 1220
chrVII 1000646 1000647 . 180
chrVII 1000657 1000658 . 900
chrVII 1000670 1000671 . 380
chrVII 1000673 1000674 . 940
chrVII 1000684 1000685 . 2600
chrVII 1000734 1000735 . 200
chrVII 1000744 1000745 . 1480
chrVII 1001115 1001116 . 1620
chrVII 1001291 1001292 . 260
chrVII 1001569 1001570 . 580
chrVII 1002003 1002004 . 280
chrVII 1002378 1002379 . 1240
chrVII 1002431 1002432 . 3000
chrVII 1002437 1002438 . 220
chrVII 1002444 1002445 . 140
chrVII 1002461 1002462 . 360
chrVII 1002465 1002466 . 120
chrVII 1002505 1002506 . 280
chrVII 1002541 1002542 . 140
chrVII 1002556 1002557 . 2380
chrVII 1002765 1002766 . 120
chrVII 1003054 1003055 . 3680
chrVII 1003242 1003243 . 120
chrVII 1003248 1003249 . 1040
chrVII 1003483 1003484 . 320
chrVII 1003653 1003654 . 140
chrVII 1003877 1003878 . 140
chrVII 1004059 1004060 . 620
chrVII 1004106 1004107 . 120
chrVII 1004150 1004151 . 780
chrVII 1004166 1004167 . 120
chrVII 1004169 1004170 . 1940
chrVII 1004296 1004297 . 200
chrVII 1004308 1004309 . 280
chrVII 1004312 1004313 . 540
chrVII 1004346 1004347 . 140
chrVII 1004351 1004352 . 360
chrVII 1004371 1004372 . 940
chrVII 1004377 1004378 . 120
chrVII 1004438 1004439 . 120
chrVII 1004445 1004446 . 560
chrVII 1004915 1004916 . 320
chrVII 1005109 1005110 . 140
chrVII 1005244 1005245 . 120
chrVII 1005678 1005679 . 1180
chrVII 1005711 1005712 . 660
chrVII 1005850 1005851 . 540
chrVII 1005868 1005869 . 520
chrVII 1005892 1005893 . 160
chrVII 1005984 1005985 . 320
chrVII 1006048 1006049 . 1500
chrVII 1006096 1006097 . 560
chrVII 1007147 1007148 . 120
chrVII 1007463 1007464 . 1340
chrVII 1007466 1007467 . 2240
chrVII 1007472 1007473 . 1340
chrVII 1007486 1007487 . 1420
chrVII 1007506 1007507 . 560
chrVII 1007524 1007525 . 1920
chrVII 1007528 1007529 . 240
chrVII 1007533 1007534 . 2160
chrVII 1007556 1007557 . 700
chrVII 1007567 1007568 . 120
chrVII 1007948 1007949 . 1240
chrVII 1007974 1007975 . 340
chrVII 1008093 1008094 . 120
chrVII 1009340 1009341 . 340
chrVII 1009829 1009830 . 480
chrVII 1009875 1009876 . 560
chrVII 1010341 1010342 . 360
chrVII 1010352 1010353 . 120
chrVII 1010498 1010499 . 2300
chrVII 1010626 1010627 . 520
chrVII 1010658 1010659 . 540
chrVII 1010834 1010835 . 620
chrVII 1010839 1010840 . 120
chrVII 1011217 1011218 . 300
chrVII 1011268 1011269 . 800
chrVII 1011276 1011277 . 160
chrVII 1011307 1011308 . 2780
chrVII 1011315 1011316 . 120
chrVII 1011412 1011413 . 120
chrVII 1011415 1011416 . 1680
chrVII 1011634 1011635 . 120
chrVII 1011870 1011871 . 360
chrVII 1011970 1011971 . 1500
chrVII 1011974 1011975 . 160
chrVII 1012076 1012077 . 1920
chrVII 1012096 1012097 . 240
chrVII 1012129 1012130 . 1080
chrVII 1012182 1012183 . 5960
chrVII 1012323 1012324 . 400
chrVII 1012330 1012331 . 1060
chrVII 1012340 1012341 . 320
chrVII 1012344 1012345 . 1020
chrVII 1012349 1012350 . 480
chrVII 1012356 1012357 . 1220
chrVII 1012387 1012388 . 120
chrVII 1012410 1012411 . 300
chrVII 1012425 1012426 . 520
chrVII 1012770 1012771 . 120
chrVII 1013369 1013370 . 300
chrVII 1013526 1013527 . 580
chrVII 1013641 1013642 . 720
chrVII 1013731 1013732 . 1280
chrVII 1014133 1014134 . 160
chrVII 1014420 1014421 . 1760
chrVII 1014433 1014434 . 600
chrVII 1014474 1014475 . 540
chrVII 1015828 1015829 . 1180
chrVII 1015840 1015841 . 220
chrVII 1016821 1016822 . 420
chrVII 1016828 1016829 . 120
chrVII 1016847 1016848 . 140
chrVII 1016886 1016887 . 320
chrVII 1017830 1017831 . 220
chrVII 1017854 1017855 . 120
chrVII 1017858 1017859 . 140
chrVII 1017917 1017918 . 140
chrVII 1017976 1017977 . 300
chrVII 1017982 1017983 . 120
chrVII 1018046 1018047 . 3140
chrVII 1018784 1018785 . 1000
chrVII 1018968 1018969 . 140
chrVII 1019040 1019041 . 120
chrVII 1019072 1019073 . 560
chrVII 1019155 1019156 . 160
chrVII 1019291 1019292 . 160
chrVII 1019305 1019306 . 360
chrVII 1019344 1019345 . 780
chrVII 1019370 1019371 . 280
chrVII 1021912 1021913 . 1260
chrVII 1021990 1021991 . 140
chrVII 1021991 1021992 . 360
chrVII 1021992 1021993 . 540
chrVII 1022010 1022011 . 2840
chrVII 1022049 1022050 . 1080
chrVII 1022074 1022075 . 460
chrVII 1022077 1022078 . 140
chrVII 1022258 1022259 . 460
chrVII 1022265 1022266 . 1040
chrVII 1022416 1022417 . 220
chrVII 1022523 1022524 . 340
chrVII 1022531 1022532 . 220
chrVII 1022537 1022538 . 1580
chrVII 1022573 1022574 . 1080
chrVII 1022576 1022577 . 120
chrVII 1022581 1022582 . 120
chrVII 1022689 1022690 . 180
chrVII 1023057 1023058 . 640
chrVII 1023937 1023938 . 320
chrVII 1023978 1023979 . 200
chrVII 1024000 1024001 . 220
chrVII 1024698 1024699 . 300
chrVII 1024706 1024707 . 160
chrVII 1024857 1024858 . 240
chrVII 1024863 1024864 . 240
chrVII 1024939 1024940 . 160
chrVII 1025766 1025767 . 180
chrVII 1025965 1025966 . 1540
chrVII 1025978 1025979 . 500
chrVII 1025985 1025986 . 340
chrVII 1026000 1026001 . 3580
chrVII 1026008 1026009 . 2380
chrVII 1026054 1026055 . 260
chrVII 1026065 1026066 . 220
chrVII 1026070 1026071 . 720
chrVII 1026073 1026074 . 400
chrVII 1026090 1026091 . 300
chrVII 1026119 1026120 . 2240
chrVII 1026231 1026232 . 1020
chrVII 1026260 1026261 . 2240
chrVII 1026416 1026417 . 1860
chrVII 1026562 1026563 . 4080
chrVII 1026724 1026725 . 180
chrVII 1026726 1026727 . 240
chrVII 1026736 1026737 . 140
chrVII 1026753 1026754 . 440
chrVII 1026756 1026757 . 1240
chrVII 1026765 1026766 . 2780
chrVII 1026794 1026795 . 1580
chrVII 1026800 1026801 . 3920
chrVII 1026804 1026805 . 660
chrVII 1026807 1026808 . 660
chrVII 1026811 1026812 . 1440
chrVII 1026815 1026816 . 860
chrVII 1026844 1026845 . 1320
chrVII 1026860 1026861 . 180
chrVII 1026862 1026863 . 1340
chrVII 1026863 1026864 . 320
chrVII 1026864 1026865 . 140
chrVII 1026873 1026874 . 2540
chrVII 1026879 1026880 . 2660
chrVII 1027042 1027043 . 400
chrVII 1027059 1027060 . 380
chrVII 1027077 1027078 . 260
chrVII 1027080 1027081 . 1960
chrVII 1027083 1027084 . 120
chrVII 1027161 1027162 . 780
chrVII 1027164 1027165 . 820
chrVII 1027180 1027181 . 220
chrVII 1027182 1027183 . 120
chrVII 1027183 1027184 . 240
chrVII 1027188 1027189 . 5320
chrVII 1027209 1027210 . 3420
chrVII 1027223 1027224 . 160
chrVII 1027437 1027438 . 120
chrVII 1027873 1027874 . 140
chrVII 1028012 1028013 . 120
chrVII 1029063 1029064 . 140
chrVII 1031288 1031289 . 120
chrVII 1031616 1031617 . 120
chrVII 1031654 1031655 . 120
chrVII 1031683 1031684 . 3940
chrVII 1031693 1031694 . 2340
chrVII 1032340 1032341 . 3540
chrVII 1032380 1032381 . 960
chrVII 1032850 1032851 . 300
chrVII 1033887 1033888 . 120
chrVII 1034369 1034370 . 1220
chrVII 1034587 1034588 . 820
chrVII 1035253 1035254 . 220
chrVII 1035414 1035415 . 120
chrVII 1036171 1036172 . 200
chrVII 1036210 1036211 . 620
chrVII 1036374 1036375 . 800
chrVII 1036476 1036477 . 780
chrVII 1036805 1036806 . 160
chrVII 1036972 1036973 . 6200
chrVII 1036990 1036991 . 4340
chrVII 1037088 1037089 . 2880
chrVII 1037208 1037209 . 1240
chrVII 1037323 1037324 . 5280
chrVII 1037436 1037437 . 400
chrVII 1037463 1037464 . 10960
chrVII 1037513 1037514 . 160
chrVII 1037534 1037535 . 200
chrVII 1037652 1037653 . 1120
chrVII 1037681 1037682 . 800
chrVII 1037689 1037690 . 2120
chrVII 1037760 1037761 . 280
chrVII 1038581 1038582 . 140
chrVII 1038589 1038590 . 120
chrVII 1038642 1038643 . 180
chrVII 1038649 1038650 . 120
chrVII 1038655 1038656 . 140
chrVII 1038661 1038662 . 700
chrVII 1038798 1038799 . 220
chrVII 1039181 1039182 . 640
chrVII 1039476 1039477 . 200
chrVII 1039532 1039533 . 120
chrVII 1039583 1039584 . 120
chrVII 1039883 1039884 . 760
chrVII 1039897 1039898 . 1460
chrVII 1039937 1039938 . 160
chrVII 1043120 1043121 . 420
chrVII 1043191 1043192 . 1960
chrVII 1043203 1043204 . 220
chrVII 1043389 1043390 . 200
chrVII 1043929 1043930 . 540
chrVII 1044740 1044741 . 720
chrVII 1045223 1045224 . 180
chrVII 1045364 1045365 . 5000
chrVII 1045533 1045534 . 340
chrVII 1045536 1045537 . 120
chrVII 1045544 1045545 . 6020
chrVII 1045556 1045557 . 780
chrVII 1045563 1045564 . 160
chrVII 1045568 1045569 . 200
chrVII 1045578 1045579 . 9160
chrVII 1045593 1045594 . 2800
chrVII 1046630 1046631 . 780
chrVII 1046639 1046640 . 180
chrVII 1046660 1046661 . 120
chrVII 1047158 1047159 . 120
chrVII 1048321 1048322 . 1160
chrVII 1048426 1048427 . 220
chrVII 1048525 1048526 . 7640
chrVII 1048564 1048565 . 680
chrVII 1048675 1048676 . 120
chrVII 1048962 1048963 . 200
chrVII 1048976 1048977 . 200
chrVII 1049161 1049162 . 120
chrVII 1049989 1049990 . 540
chrVII 1050002 1050003 . 520
chrVII 1050139 1050140 . 120
chrVII 1050181 1050182 . 280
chrVII 1050216 1050217 . 9240
chrVII 1050366 1050367 . 520
chrVII 1050424 1050425 . 520
chrVII 1050468 1050469 . 1020
chrVII 1050482 1050483 . 300
chrVII 1050488 1050489 . 220
chrVII 1050534 1050535 . 1300
chrVII 1050555 1050556 . 920
chrVII 1050577 1050578 . 160
chrVII 1050602 1050603 . 540
chrVII 1050605 1050606 . 1000
chrVII 1050624 1050625 . 580
chrVII 1050773 1050774 . 120
chrVII 1050781 1050782 . 320
chrVII 1050824 1050825 . 520
chrVII 1050828 1050829 . 1100
chrVII 1050845 1050846 . 740
chrVII 1050861 1050862 . 220
chrVII 1050880 1050881 . 3480
chrVII 1050892 1050893 . 440
chrVII 1051015 1051016 . 1560
chrVII 1051025 1051026 . 600
chrVII 1051246 1051247 . 460
chrVII 1051787 1051788 . 460
chrVII 1051812 1051813 . 360
chrVII 1051877 1051878 . 360
chrVII 1051880 1051881 . 120
chrVII 1051903 1051904 . 340
chrVII 1051909 1051910 . 1780
chrVII 1051915 1051916 . 400
chrVII 1052055 1052056 . 120
chrVII 1052075 1052076 . 160
chrVII 1052088 1052089 . 360
chrVII 1052098 1052099 . 680
chrVII 1052169 1052170 . 2120
chrVII 1052230 1052231 . 480
chrVII 1052288 1052289 . 380
chrVII 1052302 1052303 . 2020
chrVII 1052310 1052311 . 180
chrVII 1052316 1052317 . 2200
chrVII 1052320 1052321 . 980
chrVII 1052323 1052324 . 260
chrVII 1052326 1052327 . 680
chrVII 1052329 1052330 . 2880
chrVII 1052336 1052337 . 2060
chrVII 1052389 1052390 . 480
chrVII 1052393 1052394 . 160
chrVII 1052418 1052419 . 2380
chrVII 1052456 1052457 . 2480
chrVII 1052465 1052466 . 1280
chrVII 1052500 1052501 . 520
chrVII 1052721 1052722 . 160
chrVII 1052811 1052812 . 540
chrVII 1052887 1052888 . 1100
chrVII 1052894 1052895 . 520
chrVII 1052903 1052904 . 120
chrVII 1053351 1053352 . 540
chrVII 1053374 1053375 . 4580
chrVII 1053451 1053452 . 120
chrVII 1053516 1053517 . 160
chrVII 1054561 1054562 . 200
chrVII 1054636 1054637 . 2900
chrVII 1054720 1054721 . 140
chrVII 1054948 1054949 . 340
chrVII 1055091 1055092 . 1000
chrVII 1056413 1056414 . 580
chrVII 1056561 1056562 . 4560
chrVII 1056805 1056806 . 520
chrVII 1056944 1056945 . 980
chrVII 1057006 1057007 . 200
chrVII 1057342 1057343 . 380
chrVII 1057450 1057451 . 360
chrVII 1057454 1057455 . 120
chrVII 1057499 1057500 . 320
chrVII 1058631 1058632 . 140
chrVII 1058835 1058836 . 120
chrVII 1058850 1058851 . 400
chrVII 1058924 1058925 . 500
chrVII 1059156 1059157 . 140
chrVII 1059331 1059332 . 140
chrVII 1059900 1059901 . 1060
chrVII 1060090 1060091 . 1280
chrVII 1060096 1060097 . 2200
chrVII 1060102 1060103 . 1860
chrVII 1060108 1060109 . 920
chrVII 1060117 1060118 . 700
chrVII 1060130 1060131 . 480
chrVII 1060145 1060146 . 140
chrVII 1060150 1060151 . 460
chrVII 1060201 1060202 . 140
chrVII 1060237 1060238 . 160
chrVII 1060241 1060242 . 180
chrVII 1060548 1060549 . 640
chrVII 1060704 1060705 . 160
chrVII 1060727 1060728 . 520
chrVII 1060873 1060874 . 600
chrVII 1061009 1061010 . 140
chrVII 1061178 1061179 . 220
chrVII 1061347 1061348 . 2500
chrVII 1061360 1061361 . 280
chrVII 1061693 1061694 . 1220
chrVII 1061708 1061709 . 300
chrVII 1061722 1061723 . 240
chrVII 1061733 1061734 . 700
chrVII 1061741 1061742 . 1600
chrVII 1061785 1061786 . 120
chrVII 1061789 1061790 . 160
chrVII 1061794 1061795 . 560
chrVII 1061820 1061821 . 1180
chrVII 1061833 1061834 . 360
chrVII 1061978 1061979 . 2220
chrVII 1062006 1062007 . 120
chrVII 1063209 1063210 . 120
chrVII 1063233 1063234 . 1300
chrVII 1063239 1063240 . 1180
chrVII 1063269 1063270 . 260
chrVII 1063336 1063337 . 860
chrVII 1063345 1063346 . 960
chrVII 1063365 1063366 . 140
chrVII 1063517 1063518 . 160
chrVII 1063526 1063527 . 1240
chrVII 1063784 1063785 . 180
chrVII 1063866 1063867 . 1000
chrVII 1064030 1064031 . 4020
chrVII 1064271 1064272 . 200
chrVII 1064312 1064313 . 1560
chrVII 1064331 1064332 . 260
chrVII 1064334 1064335 . 120
chrVII 1064401 1064402 . 2240
chrVII 1064907 1064908 . 1680
chrVII 1065205 1065206 . 120
chrVII 1065212 1065213 . 1740
chrVII 1065228 1065229 . 1820
chrVII 1065238 1065239 . 2460
chrVII 1065267 1065268 . 1080
chrVII 1065282 1065283 . 2220
chrVII 1065285 1065286 . 1440
chrVII 1065306 1065307 . 120
chrVII 1065325 1065326 . 260
chrVII 1065331 1065332 . 140
chrVII 1065340 1065341 . 120
chrVII 1065347 1065348 . 520
chrVII 1065351 1065352 . 6940
chrVII 1065370 1065371 . 1480
chrVII 1065376 1065377 . 120
chrVII 1065386 1065387 . 240
chrVII 1065461 1065462 . 120
chrVII 1065905 1065906 . 1200
chrVII 1066018 1066019 . 140
chrVII 1066590 1066591 . 140
chrVII 1066749 1066750 . 140
chrVII 1067106 1067107 . 120
chrVII 1067411 1067412 . 160
chrVII 1067450 1067451 . 200
chrVII 1068003 1068004 . 680
chrVII 1068162 1068163 . 660
chrVII 1068714 1068715 . 140
chrVII 1068879 1068880 . 120
chrVII 1068997 1068998 . 560
chrVII 1069258 1069259 . 360
chrVII 1069263 1069264 . 640
chrVII 1069371 1069372 . 120
chrVII 1069384 1069385 . 380
chrVII 1069385 1069386 . 1240
chrVII 1069423 1069424 . 180
chrVII 1069493 1069494 . 820
chrVII 1069704 1069705 . 140
chrVII 1069765 1069766 . 840
chrVII 1069903 1069904 . 360
chrVII 1070027 1070028 . 3920
chrVII 1070074 1070075 . 1440
chrVII 1070078 1070079 . 320
chrVII 1070087 1070088 . 360
chrVII 1070119 1070120 . 620
chrVII 1070123 1070124 . 780
chrVII 1070124 1070125 . 220
chrVII 1070125 1070126 . 140
chrVII 1070125 1070126 . 120
chrVII 1070130 1070131 . 220
chrVII 1070133 1070134 . 1440
chrVII 1070138 1070139 . 820
chrVII 1070146 1070147 . 280
chrVII 1070152 1070153 . 460
chrVII 1070161 1070162 . 440
chrVII 1070172 1070173 . 740
chrVII 1070182 1070183 . 120
chrVII 1070184 1070185 . 180
chrVII 1070189 1070190 . 300
chrVII 1070191 1070192 . 440
chrVII 1070205 1070206 . 340
chrVII 1070341 1070342 . 420
chrVII 1070423 1070424 . 1120
chrVII 1070693 1070694 . 2180
chrVII 1070704 1070705 . 420
chrVII 1071127 1071128 . 220
chrVII 1071335 1071336 . 680
chrVII 1071691 1071692 . 920
chrVII 1071874 1071875 . 340
chrVII 1071936 1071937 . 160
chrVII 1072058 1072059 . 140
chrVII 1072259 1072260 . 380
chrVII 1072382 1072383 . 480
chrVII 1072607 1072608 . 260
chrVII 1072629 1072630 . 2220
chrVII 1072789 1072790 . 700
chrVII 1072805 1072806 . 300
chrVII 1072820 1072821 . 1000
chrVII 1072858 1072859 . 120
chrVII 1072863 1072864 . 200
chrVII 1072888 1072889 . 440
chrVII 1072968 1072969 . 160
chrVII 1073331 1073332 . 860
chrVII 1073557 1073558 . 120
chrVII 1073586 1073587 . 400
chrVII 1073662 1073663 . 120
chrVII 1073735 1073736 . 140
chrVII 1073989 1073990 . 140
chrVII 1074113 1074114 . 720
chrVII 1074436 1074437 . 340
chrVII 1074552 1074553 . 200
chrVII 1075216 1075217 . 360
chrVII 1075218 1075219 . 900
chrVII 1075390 1075391 . 120
chrVII 1075842 1075843 . 240
chrVII 1075848 1075849 . 300
chrVII 1076013 1076014 . 140
chrVII 1076017 1076018 . 120
chrVII 1076149 1076150 . 620
chrVII 1076158 1076159 . 1540
chrVII 1076211 1076212 . 120
chrVII 1076219 1076220 . 120
chrVII 1076254 1076255 . 520
chrVII 1076288 1076289 . 120
chrVII 1076301 1076302 . 420
chrVII 1076310 1076311 . 220
chrVII 1076312 1076313 . 620
chrVII 1076332 1076333 . 340
chrVII 1076344 1076345 . 860
chrVII 1076385 1076386 . 140
chrVII 1076539 1076540 . 1220
chrVII 1076645 1076646 . 120
chrVII 1076852 1076853 . 260
chrVII 1077073 1077074 . 120
chrVII 1077085 1077086 . 5120
chrVII 1077513 1077514 . 2060
chrVII 1078447 1078448 . 3980
chrVII 1078456 1078457 . 120
chrVII 1078479 1078480 . 280
chrVII 1078483 1078484 . 1260
chrVII 1078511 1078512 . 120
chrVII 1078540 1078541 . 280
chrVII 1078568 1078569 . 180
chrVII 1078571 1078572 . 140
chrVII 1078574 1078575 . 400
chrVII 1078578 1078579 . 120
chrVII 1078584 1078585 . 3200
chrVII 1078729 1078730 . 3440
chrVII 1078750 1078751 . 2420
chrVII 1078761 1078762 . 240
chrVII 1079088 1079089 . 900
chrVII 1079192 1079193 . 260
chrVII 1079374 1079375 . 360
chrVII 1079753 1079754 . 120
chrVII 1079773 1079774 . 260
chrVII 1079890 1079891 . 120
chrVII 1079925 1079926 . 120
chrVII 1080712 1080713 . 2080
chrVII 1081022 1081023 . 180
chrVII 1081033 1081034 . 480
chrVII 1081134 1081135 . 120
chrVII 1081137 1081138 . 120
chrVII 1081148 1081149 . 340
chrVII 1081338 1081339 . 1260
chrVII 1081365 1081366 . 320
chrVII 1081926 1081927 . 140
chrVII 1081956 1081957 . 120
chrVII 1082090 1082091 . 1560
chrVII 1082106 1082107 . 120
chrVII 1082138 1082139 . 1760
chrVII 1082282 1082283 . 2900
chrVII 1082585 1082586 . 140
chrVII 1082742 1082743 . 860
chrVII 1082757 1082758 . 1960
chrVII 1082766 1082767 . 460
chrVII 1082794 1082795 . 120
chrVII 1082838 1082839 . 400
chrVII 1082854 1082855 . 260
chrVII 1082857 1082858 . 120
chrVII 1082868 1082869 . 120
chrVII 1082882 1082883 . 120
chrVII 1083064 1083065 . 700
chrVII 1083252 1083253 . 180
chrVII 1083633 1083634 . 1500
chrVII 1083653 1083654 . 300
chrVII 1083847 1083848 . 5700
chrVII 1083927 1083928 . 1440
chrVII 1083936 1083937 . 960
chrVII 1083939 1083940 . 120
chrVII 1083940 1083941 . 300
chrVII 1083941 1083942 . 180
chrVII 1083986 1083987 . 260
chrVII 1083992 1083993 . 120
chrVII 1084003 1084004 . 160
chrVII 1084016 1084017 . 4840
chrVII 1084029 1084030 . 120
chrVII 1084035 1084036 . 4160
chrVII 1084117 1084118 . 140
chrVII 1084121 1084122 . 120
chrVII 1084176 1084177 . 220
chrVII 1084190 1084191 . 2020
chrVII 1084195 1084196 . 1780
chrVII 1084225 1084226 . 3940
chrVII 1084232 1084233 . 940
chrVII 1084236 1084237 . 3100
chrVII 1084236 1084237 . 120
chrVII 1084237 1084238 . 120
chrVII 1084237 1084238 . 1720
chrVII 1084238 1084239 . 120
chrVII 1084246 1084247 . 2080
chrVII 1084252 1084253 . 700
chrVII 1084254 1084255 . 1520
chrVII 1084266 1084267 . 2660
chrVII 1084269 1084270 . 140
chrVII 1084331 1084332 . 580
chrVII 1084336 1084337 . 120
chrVII 1084337 1084338 . 2900
chrVII 1084337 1084338 . 760
chrVII 1084345 1084346 . 1280
chrVII 1084348 1084349 . 120
chrVIII 38 39 . 1020
chrVIII 47 48 . 500
chrVIII 52 53 . 660
chrVIII 73 74 . 120
chrVIII 143 144 . 120
chrVIII 154 155 . 140
chrVIII 224 225 . 120
chrVIII 233 234 . 1220
chrVIII 241 242 . 740
chrVIII 245 246 . 120
chrVIII 260 261 . 960
chrVIII 267 268 . 120
chrVIII 292 293 . 120
chrVIII 294 295 . 220
chrVIII 302 303 . 120
chrVIII 310 311 . 160
chrVIII 325 326 . 860
chrVIII 328 329 . 140
chrVIII 362 363 . 3160
chrVIII 366 367 . 220
chrVIII 972 973 . 1140
chrVIII 1222 1223 . 120
chrVIII 1247 1248 . 140
chrVIII 1617 1618 . 120
chrVIII 1723 1724 . 400
chrVIII 1907 1908 . 120
chrVIII 2033 2034 . 120
chrVIII 2266 2267 . 120
chrVIII 2747 2748 . 760
chrVIII 2900 2901 . 1160
chrVIII 3160 3161 . 140
chrVIII 3178 3179 . 140
chrVIII 3203 3204 . 120
chrVIII 3226 3227 . 140
chrVIII 3231 3232 . 140
chrVIII 3243 3244 . 620
chrVIII 3248 3249 . 120
chrVIII 3253 3254 . 160
chrVIII 3256 3257 . 1420
chrVIII 3269 3270 . 240
chrVIII 3278 3279 . 120
chrVIII 3284 3285 . 220
chrVIII 4843 4844 . 1380
chrVIII 4877 4878 . 180
chrVIII 4879 4880 . 200
chrVIII 4882 4883 . 1600
chrVIII 4887 4888 . 560
chrVIII 4899 4900 . 140
chrVIII 4903 4904 . 4600
chrVIII 4905 4906 . 120
chrVIII 4906 4907 . 120
chrVIII 4907 4908 . 6100
chrVIII 4916 4917 . 2020
chrVIII 4922 4923 . 1840
chrVIII 4930 4931 . 3660
chrVIII 4941 4942 . 960
chrVIII 4943 4944 . 120
chrVIII 4949 4950 . 1700
chrVIII 4993 4994 . 1180
chrVIII 4998 4999 . 1100
chrVIII 5004 5005 . 140
chrVIII 5005 5006 . 1520
chrVIII 5020 5021 . 160
chrVIII 5061 5062 . 3940
chrVIII 5072 5073 . 4800
chrVIII 5086 5087 . 2840
chrVIII 5092 5093 . 120
chrVIII 5092 5093 . 1040
chrVIII 5117 5118 . 480
chrVIII 5122 5123 . 1700
chrVIII 5133 5134 . 280
chrVIII 5142 5143 . 1240
chrVIII 5144 5145 . 560
chrVIII 5147 5148 . 140
chrVIII 5197 5198 . 300
chrVIII 5201 5202 . 160
chrVIII 5206 5207 . 140
chrVIII 5211 5212 . 140
chrVIII 5213 5214 . 220
chrVIII 5220 5221 . 280
chrVIII 5273 5274 . 320
chrVIII 5278 5279 . 1720
chrVIII 5279 5280 . 320
chrVIII 5279 5280 . 120
chrVIII 5285 5286 . 840
chrVIII 5496 5497 . 160
chrVIII 5524 5525 . 140
chrVIII 5525 5526 . 340
chrVIII 5598 5599 . 560
chrVIII 5676 5677 . 460
chrVIII 5712 5713 . 3080
chrVIII 5801 5802 . 200
chrVIII 5859 5860 . 240
chrVIII 5866 5867 . 440
chrVIII 6327 6328 . 920
chrVIII 6344 6345 . 860
chrVIII 6355 6356 . 2140
chrVIII 6363 6364 . 480
chrVIII 6382 6383 . 2020
chrVIII 6413 6414 . 400
chrVIII 6551 6552 . 140
chrVIII 6819 6820 . 300
chrVIII 6877 6878 . 2400
chrVIII 7007 7008 . 140
chrVIII 7050 7051 . 760
chrVIII 7153 7154 . 360
chrVIII 7477 7478 . 480
chrVIII 7495 7496 . 840
chrVIII 7501 7502 . 560
chrVIII 7532 7533 . 120
chrVIII 7660 7661 . 880
chrVIII 7670 7671 . 140
chrVIII 7673 7674 . 2300
chrVIII 7703 7704 . 700
chrVIII 7730 7731 . 200
chrVIII 7802 7803 . 140
chrVIII 7883 7884 . 920
chrVIII 8022 8023 . 240
chrVIII 8032 8033 . 160
chrVIII 8038 8039 . 140
chrVIII 8043 8044 . 280
chrVIII 8132 8133 . 160
chrVIII 8259 8260 . 2060
chrVIII 8267 8268 . 7200
chrVIII 8275 8276 . 260
chrVIII 8369 8370 . 4720
chrVIII 8426 8427 . 1260
chrVIII 8571 8572 . 340
chrVIII 8638 8639 . 220
chrVIII 8767 8768 . 540
chrVIII 9133 9134 . 1240
chrVIII 9259 9260 . 240
chrVIII 9489 9490 . 1180
chrVIII 9541 9542 . 340
chrVIII 9587 9588 . 120
chrVIII 9590 9591 . 160
chrVIII 9740 9741 . 4940
chrVIII 9870 9871 . 120
chrVIII 9950 9951 . 220
chrVIII 10382 10383 . 660
chrVIII 10401 10402 . 220
chrVIII 10408 10409 . 260
chrVIII 10414 10415 . 140
chrVIII 10421 10422 . 2400
chrVIII 10465 10466 . 760
chrVIII 10480 10481 . 300
chrVIII 10485 10486 . 140
chrVIII 10532 10533 . 340
chrVIII 10534 10535 . 120
chrVIII 10554 10555 . 2160
chrVIII 10578 10579 . 360
chrVIII 10595 10596 . 460
chrVIII 10602 10603 . 880
chrVIII 10647 10648 . 220
chrVIII 10654 10655 . 340
chrVIII 10691 10692 . 780
chrVIII 10697 10698 . 380
chrVIII 10707 10708 . 200
chrVIII 10734 10735 . 120
chrVIII 10755 10756 . 140
chrVIII 10771 10772 . 140
chrVIII 10897 10898 . 1140
chrVIII 10994 10995 . 480
chrVIII 11014 11015 . 200
chrVIII 11073 11074 . 3020
chrVIII 11078 11079 . 400
chrVIII 11084 11085 . 200
chrVIII 11091 11092 . 400
chrVIII 11092 11093 . 1360
chrVIII 11111 11112 . 3440
chrVIII 11147 11148 . 3600
chrVIII 11158 11159 . 2840
chrVIII 11163 11164 . 660
chrVIII 11166 11167 . 240
chrVIII 11172 11173 . 360
chrVIII 11583 11584 . 2100
chrVIII 11588 11589 . 560
chrVIII 11596 11597 . 660
chrVIII 11613 11614 . 2100
chrVIII 11630 11631 . 140
chrVIII 11643 11644 . 380
chrVIII 11656 11657 . 120
chrVIII 11662 11663 . 3500
chrVIII 11664 11665 . 180
chrVIII 11675 11676 . 140
chrVIII 11678 11679 . 360
chrVIII 11685 11686 . 3300
chrVIII 11815 11816 . 160
chrVIII 11836 11837 . 160
chrVIII 11896 11897 . 320
chrVIII 11923 11924 . 1380
chrVIII 11927 11928 . 120
chrVIII 11935 11936 . 180
chrVIII 11944 11945 . 160
chrVIII 11965 11966 . 160
chrVIII 12407 12408 . 1020
chrVIII 12459 12460 . 1140
chrVIII 12561 12562 . 680
chrVIII 12592 12593 . 300
chrVIII 12602 12603 . 1840
chrVIII 12611 12612 . 1620
chrVIII 12620 12621 . 280
chrVIII 12630 12631 . 1340
chrVIII 12680 12681 . 140
chrVIII 12688 12689 . 3020
chrVIII 12711 12712 . 120
chrVIII 12728 12729 . 400
chrVIII 12887 12888 . 560
chrVIII 12918 12919 . 640
chrVIII 13025 13026 . 120
chrVIII 13051 13052 . 380
chrVIII 13056 13057 . 680
chrVIII 13170 13171 . 480
chrVIII 13207 13208 . 1920
chrVIII 13209 13210 . 140
chrVIII 13213 13214 . 240
chrVIII 13378 13379 . 3880
chrVIII 13386 13387 . 260
chrVIII 13414 13415 . 340
chrVIII 13428 13429 . 3160
chrVIII 13430 13431 . 320
chrVIII 13430 13431 . 160
chrVIII 13431 13432 . 140
chrVIII 13431 13432 . 1180
chrVIII 13435 13436 . 460
chrVIII 13439 13440 . 5780
chrVIII 13450 13451 . 1000
chrVIII 13456 13457 . 220
chrVIII 13486 13487 . 820
chrVIII 13498 13499 . 580
chrVIII 13505 13506 . 560
chrVIII 13650 13651 . 700
chrVIII 13665 13666 . 2280
chrVIII 13854 13855 . 120
chrVIII 14025 14026 . 540
chrVIII 14405 14406 . 580
chrVIII 14423 14424 . 180
chrVIII 14575 14576 . 500
chrVIII 14799 14800 . 120
chrVIII 14856 14857 . 380
chrVIII 14856 14857 . 440
chrVIII 14896 14897 . 480
chrVIII 14900 14901 . 1580
chrVIII 15019 15020 . 1200
chrVIII 15074 15075 . 140
chrVIII 15089 15090 . 160
chrVIII 15096 15097 . 260
chrVIII 15116 15117 . 180
chrVIII 15272 15273 . 1160
chrVIII 15309 15310 . 600
chrVIII 15318 15319 . 1320
chrVIII 15322 15323 . 2260
chrVIII 15421 15422 . 1340
chrVIII 15649 15650 . 3140
chrVIII 15709 15710 . 120
chrVIII 15765 15766 . 2100
chrVIII 15772 15773 . 320
chrVIII 15788 15789 . 400
chrVIII 15898 15899 . 240
chrVIII 15917 15918 . 120
chrVIII 15923 15924 . 1360
chrVIII 15957 15958 . 160
chrVIII 16002 16003 . 460
chrVIII 16012 16013 . 480
chrVIII 16018 16019 . 120
chrVIII 16021 16022 . 1220
chrVIII 16034 16035 . 340
chrVIII 16040 16041 . 180
chrVIII 16045 16046 . 2340
chrVIII 16055 16056 . 720
chrVIII 16188 16189 . 4680
chrVIII 16213 16214 . 180
chrVIII 16221 16222 . 160
chrVIII 16376 16377 . 620
chrVIII 16436 16437 . 420
chrVIII 16482 16483 . 140
chrVIII 16487 16488 . 800
chrVIII 16491 16492 . 3300
chrVIII 16504 16505 . 160
chrVIII 16512 16513 . 280
chrVIII 16539 16540 . 120
chrVIII 16545 16546 . 280
chrVIII 16548 16549 . 260
chrVIII 16554 16555 . 160
chrVIII 16568 16569 . 320
chrVIII 16587 16588 . 6000
chrVIII 16623 16624 . 440
chrVIII 16646 16647 . 960
chrVIII 16755 16756 . 1300
chrVIII 16759 16760 . 300
chrVIII 16787 16788 . 1840
chrVIII 16860 16861 . 1580
chrVIII 16906 16907 . 2760
chrVIII 16967 16968 . 140
chrVIII 17022 17023 . 1000
chrVIII 17052 17053 . 520
chrVIII 17180 17181 . 140
chrVIII 17197 17198 . 420
chrVIII 17274 17275 . 140
chrVIII 17290 17291 . 580
chrVIII 17295 17296 . 540
chrVIII 17298 17299 . 200
chrVIII 17336 17337 . 220
chrVIII 17377 17378 . 160
chrVIII 17387 17388 . 440
chrVIII 17389 17390 . 860
chrVIII 17395 17396 . 840
chrVIII 17418 17419 . 280
chrVIII 17467 17468 . 160
chrVIII 17490 17491 . 440
chrVIII 17494 17495 . 360
chrVIII 17510 17511 . 520
chrVIII 17514 17515 . 240
chrVIII 17554 17555 . 160
chrVIII 17577 17578 . 260
chrVIII 17601 17602 . 120
chrVIII 17673 17674 . 3140
chrVIII 17681 17682 . 140
chrVIII 17691 17692 . 140
chrVIII 17705 17706 . 360
chrVIII 17743 17744 . 200
chrVIII 17763 17764 . 1140
chrVIII 17795 17796 . 160
chrVIII 17804 17805 . 140
chrVIII 17815 17816 . 540
chrVIII 17838 17839 . 120
chrVIII 17861 17862 . 1380
chrVIII 17898 17899 . 780
chrVIII 17996 17997 . 960
chrVIII 18005 18006 . 320
chrVIII 18012 18013 . 340
chrVIII 18016 18017 . 180
chrVIII 18038 18039 . 160
chrVIII 18047 18048 . 580
chrVIII 18078 18079 . 820
chrVIII 18089 18090 . 800
chrVIII 18093 18094 . 740
chrVIII 18095 18096 . 140
chrVIII 18104 18105 . 6420
chrVIII 18113 18114 . 320
chrVIII 18229 18230 . 120
chrVIII 18235 18236 . 120
chrVIII 18316 18317 . 120
chrVIII 18367 18368 . 520
chrVIII 18370 18371 . 160
chrVIII 18378 18379 . 2680
chrVIII 18381 18382 . 120
chrVIII 18398 18399 . 120
chrVIII 18409 18410 . 140
chrVIII 18442 18443 . 2460
chrVIII 18474 18475 . 1420
chrVIII 18481 18482 . 120
chrVIII 18491 18492 . 160
chrVIII 18514 18515 . 720
chrVIII 18556 18557 . 680
chrVIII 18567 18568 . 540
chrVIII 18572 18573 . 200
chrVIII 18579 18580 . 1880
chrVIII 18588 18589 . 260
chrVIII 18591 18592 . 1340
chrVIII 18599 18600 . 220
chrVIII 18601 18602 . 280
chrVIII 18609 18610 . 140
chrVIII 18612 18613 . 260
chrVIII 18648 18649 . 760
chrVIII 18661 18662 . 120
chrVIII 18678 18679 . 1920
chrVIII 18695 18696 . 1140
chrVIII 18706 18707 . 400
chrVIII 18723 18724 . 560
chrVIII 18728 18729 . 220
chrVIII 18807 18808 . 460
chrVIII 18875 18876 . 1060
chrVIII 18911 18912 . 560
chrVIII 18920 18921 . 320
chrVIII 18992 18993 . 1760
chrVIII 19015 19016 . 200
chrVIII 19027 19028 . 440
chrVIII 19197 19198 . 1300
chrVIII 19240 19241 . 2880
chrVIII 19330 19331 . 240
chrVIII 19375 19376 . 1400
chrVIII 19710 19711 . 720
chrVIII 19749 19750 . 1500
chrVIII 19755 19756 . 120
chrVIII 20132 20133 . 340
chrVIII 20300 20301 . 800
chrVIII 20329 20330 . 1120
chrVIII 20606 20607 . 780
chrVIII 20699 20700 . 120
chrVIII 20855 20856 . 2840
chrVIII 20869 20870 . 120
chrVIII 21001 21002 . 160
chrVIII 21003 21004 . 1940
chrVIII 21074 21075 . 840
chrVIII 21093 21094 . 320
chrVIII 21180 21181 . 220
chrVIII 21200 21201 . 1300
chrVIII 21208 21209 . 360
chrVIII 21211 21212 . 5900
chrVIII 21220 21221 . 800
chrVIII 21226 21227 . 2600
chrVIII 21280 21281 . 120
chrVIII 21288 21289 . 5240
chrVIII 21352 21353 . 160
chrVIII 21362 21363 . 680
chrVIII 21366 21367 . 120
chrVIII 21384 21385 . 640
chrVIII 21385 21386 . 860
chrVIII 21406 21407 . 520
chrVIII 21409 21410 . 7220
chrVIII 21426 21427 . 2700
chrVIII 21427 21428 . 260
chrVIII 21428 21429 . 2600
chrVIII 21432 21433 . 5340
chrVIII 21434 21435 . 320
chrVIII 21439 21440 . 1620
chrVIII 21443 21444 . 1060
chrVIII 21445 21446 . 540
chrVIII 21456 21457 . 160
chrVIII 21501 21502 . 200
chrVIII 21546 21547 . 1760
chrVIII 21560 21561 . 560
chrVIII 21570 21571 . 360
chrVIII 21578 21579 . 2500
chrVIII 21602 21603 . 420
chrVIII 21630 21631 . 320
chrVIII 21641 21642 . 3120
chrVIII 21658 21659 . 480
chrVIII 21688 21689 . 1080
chrVIII 21690 21691 . 360
chrVIII 21960 21961 . 140
chrVIII 22011 22012 . 300
chrVIII 22171 22172 . 260
chrVIII 22364 22365 . 320
chrVIII 22440 22441 . 180
chrVIII 22460 22461 . 260
chrVIII 22493 22494 . 1040
chrVIII 22785 22786 . 540
chrVIII 22790 22791 . 840
chrVIII 23168 23169 . 120
chrVIII 23193 23194 . 160
chrVIII 23333 23334 . 320
chrVIII 23339 23340 . 120
chrVIII 23419 23420 . 200
chrVIII 23447 23448 . 220
chrVIII 23540 23541 . 260
chrVIII 23549 23550 . 160
chrVIII 23568 23569 . 420
chrVIII 23574 23575 . 320
chrVIII 23584 23585 . 140
chrVIII 23659 23660 . 140
chrVIII 23723 23724 . 400
chrVIII 23766 23767 . 1300
chrVIII 23770 23771 . 600
chrVIII 23917 23918 . 2440
chrVIII 23920 23921 . 560
chrVIII 23955 23956 . 1620
chrVIII 24032 24033 . 400
chrVIII 24035 24036 . 1180
chrVIII 24387 24388 . 140
chrVIII 24612 24613 . 1240
chrVIII 24737 24738 . 160
chrVIII 24751 24752 . 320
chrVIII 24800 24801 . 700
chrVIII 24878 24879 . 160
chrVIII 24879 24880 . 180
chrVIII 24883 24884 . 540
chrVIII 24896 24897 . 4260
chrVIII 24902 24903 . 180
chrVIII 25052 25053 . 800
chrVIII 25201 25202 . 660
chrVIII 25281 25282 . 180
chrVIII 25399 25400 . 700
chrVIII 25405 25406 . 1620
chrVIII 25429 25430 . 420
chrVIII 25554 25555 . 2160
chrVIII 25566 25567 . 480
chrVIII 25571 25572 . 120
chrVIII 25575 25576 . 4380
chrVIII 25584 25585 . 280
chrVIII 25588 25589 . 520
chrVIII 25614 25615 . 140
chrVIII 25615 25616 . 680
chrVIII 25615 25616 . 2360
chrVIII 25616 25617 . 120
chrVIII 25620 25621 . 3420
chrVIII 25661 25662 . 120
chrVIII 25685 25686 . 1240
chrVIII 25834 25835 . 120
chrVIII 25845 25846 . 200
chrVIII 25967 25968 . 1040
chrVIII 25979 25980 . 1620
chrVIII 25991 25992 . 160
chrVIII 25993 25994 . 720
chrVIII 25994 25995 . 4820
chrVIII 26004 26005 . 3080
chrVIII 26012 26013 . 700
chrVIII 26012 26013 . 1100
chrVIII 26014 26015 . 180
chrVIII 26014 26015 . 120
chrVIII 26026 26027 . 120
chrVIII 26074 26075 . 1280
chrVIII 26080 26081 . 1280
chrVIII 26084 26085 . 1480
chrVIII 26093 26094 . 800
chrVIII 26097 26098 . 340
chrVIII 26099 26100 . 560
chrVIII 26106 26107 . 420
chrVIII 26112 26113 . 860
chrVIII 26116 26117 . 1420
chrVIII 26120 26121 . 1480
chrVIII 26121 26122 . 3140
chrVIII 26122 26123 . 140
chrVIII 26243 26244 . 2080
chrVIII 26266 26267 . 500
chrVIII 26308 26309 . 400
chrVIII 26415 26416 . 380
chrVIII 26524 26525 . 300
chrVIII 26582 26583 . 880
chrVIII 26585 26586 . 160
chrVIII 26590 26591 . 220
chrVIII 26608 26609 . 3400
chrVIII 26620 26621 . 1260
chrVIII 26640 26641 . 680
chrVIII 26674 26675 . 2480
chrVIII 26716 26717 . 1240
chrVIII 26774 26775 . 580
chrVIII 26794 26795 . 1580
chrVIII 26871 26872 . 160
chrVIII 26892 26893 . 900
chrVIII 27165 27166 . 180
chrVIII 27224 27225 . 300
chrVIII 27230 27231 . 900
chrVIII 27282 27283 . 580
chrVIII 27597 27598 . 120
chrVIII 27732 27733 . 2220
chrVIII 27827 27828 . 800
chrVIII 27833 27834 . 560
chrVIII 27923 27924 . 140
chrVIII 28035 28036 . 120
chrVIII 28047 28048 . 140
chrVIII 28095 28096 . 120
chrVIII 28116 28117 . 520
chrVIII 28116 28117 . 120
chrVIII 28122 28123 . 120
chrVIII 28214 28215 . 1060
chrVIII 28250 28251 . 180
chrVIII 28330 28331 . 320
chrVIII 28353 28354 . 120
chrVIII 28410 28411 . 1260
chrVIII 28653 28654 . 1340
chrVIII 28664 28665 . 1440
chrVIII 28676 28677 . 3000
chrVIII 28715 28716 . 920
chrVIII 28931 28932 . 140
chrVIII 28968 28969 . 200
chrVIII 29028 29029 . 200
chrVIII 29070 29071 . 160
chrVIII 29275 29276 . 420
chrVIII 29318 29319 . 120
chrVIII 29468 29469 . 560
chrVIII 30431 30432 . 140
chrVIII 30441 30442 . 600
chrVIII 30587 30588 . 880
chrVIII 31417 31418 . 460
chrVIII 31878 31879 . 120
chrVIII 32124 32125 . 220
chrVIII 32352 32353 . 680
chrVIII 32359 32360 . 9020
chrVIII 32360 32361 . 140
chrVIII 32361 32362 . 120
chrVIII 32378 32379 . 120
chrVIII 32550 32551 . 5380
chrVIII 32570 32571 . 160
chrVIII 32572 32573 . 240
chrVIII 32588 32589 . 1820
chrVIII 32600 32601 . 240
chrVIII 32669 32670 . 260
chrVIII 32748 32749 . 120
chrVIII 32845 32846 . 2140
chrVIII 32858 32859 . 620
chrVIII 32909 32910 . 1080
chrVIII 32913 32914 . 520
chrVIII 32917 32918 . 140
chrVIII 32924 32925 . 160
chrVIII 32932 32933 . 120
chrVIII 32951 32952 . 120
chrVIII 32954 32955 . 600
chrVIII 33074 33075 . 120
chrVIII 33085 33086 . 240
chrVIII 33085 33086 . 960
chrVIII 33148 33149 . 120
chrVIII 34219 34220 . 640
chrVIII 34222 34223 . 300
chrVIII 34229 34230 . 400
chrVIII 34239 34240 . 300
chrVIII 34266 34267 . 360
chrVIII 34281 34282 . 180
chrVIII 34285 34286 . 400
chrVIII 34290 34291 . 280
chrVIII 34294 34295 . 140
chrVIII 34297 34298 . 580
chrVIII 34301 34302 . 560
chrVIII 34328 34329 . 260
chrVIII 34352 34353 . 180
chrVIII 34362 34363 . 280
chrVIII 34368 34369 . 140
chrVIII 34498 34499 . 340
chrVIII 34525 34526 . 4000
chrVIII 34558 34559 . 2000
chrVIII 34634 34635 . 500
chrVIII 34663 34664 . 260
chrVIII 34673 34674 . 1140
chrVIII 34684 34685 . 320
chrVIII 34694 34695 . 1000
chrVIII 34702 34703 . 2660
chrVIII 34720 34721 . 1660
chrVIII 34728 34729 . 560
chrVIII 34743 34744 . 300
chrVIII 34757 34758 . 2340
chrVIII 34783 34784 . 380
chrVIII 34806 34807 . 440
chrVIII 34816 34817 . 1400
chrVIII 34832 34833 . 380
chrVIII 34834 34835 . 460
chrVIII 34838 34839 . 8180
chrVIII 34853 34854 . 1240
chrVIII 34866 34867 . 1180
chrVIII 34888 34889 . 780
chrVIII 35033 35034 . 680
chrVIII 35078 35079 . 2940
chrVIII 35130 35131 . 140
chrVIII 35264 35265 . 140
chrVIII 35272 35273 . 200
chrVIII 35376 35377 . 280
chrVIII 36273 36274 . 160
chrVIII 36294 36295 . 380
chrVIII 36298 36299 . 120
chrVIII 36318 36319 . 340
chrVIII 36322 36323 . 660
chrVIII 36330 36331 . 120
chrVIII 36352 36353 . 280
chrVIII 36523 36524 . 120
chrVIII 36536 36537 . 120
chrVIII 36539 36540 . 160
chrVIII 36575 36576 . 2180
chrVIII 36578 36579 . 140
chrVIII 36638 36639 . 120
chrVIII 36692 36693 . 2200
chrVIII 36695 36696 . 720
chrVIII 36710 36711 . 3760
chrVIII 36716 36717 . 120
chrVIII 36719 36720 . 220
chrVIII 36871 36872 . 180
chrVIII 36884 36885 . 380
chrVIII 36889 36890 . 1920
chrVIII 36903 36904 . 340
chrVIII 36965 36966 . 320
chrVIII 37185 37186 . 260
chrVIII 37323 37324 . 300
chrVIII 37441 37442 . 3560
chrVIII 37640 37641 . 200
chrVIII 37773 37774 . 2140
chrVIII 37779 37780 . 120
chrVIII 38228 38229 . 360
chrVIII 38242 38243 . 300
chrVIII 38248 38249 . 460
chrVIII 38308 38309 . 180
chrVIII 38380 38381 . 2220
chrVIII 38411 38412 . 3320
chrVIII 38424 38425 . 980
chrVIII 38430 38431 . 160
chrVIII 38432 38433 . 120
chrVIII 38440 38441 . 140
chrVIII 38549 38550 . 420
chrVIII 38564 38565 . 120
chrVIII 38570 38571 . 1340
chrVIII 38577 38578 . 740
chrVIII 38612 38613 . 980
chrVIII 38665 38666 . 140
chrVIII 38673 38674 . 120
chrVIII 38676 38677 . 600
chrVIII 38680 38681 . 120
chrVIII 38690 38691 . 860
chrVIII 38716 38717 . 2320
chrVIII 38726 38727 . 160
chrVIII 38742 38743 . 1680
chrVIII 38750 38751 . 380
chrVIII 38762 38763 . 440
chrVIII 38770 38771 . 1220
chrVIII 38779 38780 . 400
chrVIII 38782 38783 . 1260
chrVIII 39282 39283 . 140
chrVIII 39368 39369 . 140
chrVIII 39582 39583 . 120
chrVIII 39605 39606 . 260
chrVIII 39609 39610 . 780
chrVIII 39624 39625 . 220
chrVIII 39625 39626 . 120
chrVIII 39628 39629 . 2300
chrVIII 39641 39642 . 440
chrVIII 39743 39744 . 920
chrVIII 39757 39758 . 1760
chrVIII 39887 39888 . 420
chrVIII 39942 39943 . 380
chrVIII 39971 39972 . 280
chrVIII 39975 39976 . 1360
chrVIII 39979 39980 . 2440
chrVIII 39985 39986 . 2340
chrVIII 39989 39990 . 340
chrVIII 40008 40009 . 920
chrVIII 40030 40031 . 400
chrVIII 40303 40304 . 140
chrVIII 40617 40618 . 1160
chrVIII 40838 40839 . 1460
chrVIII 40997 40998 . 120
chrVIII 41119 41120 . 900
chrVIII 41224 41225 . 1240
chrVIII 41479 41480 . 120
chrVIII 41596 41597 . 160
chrVIII 42007 42008 . 700
chrVIII 42089 42090 . 900
chrVIII 42389 42390 . 600
chrVIII 42434 42435 . 2700
chrVIII 42456 42457 . 580
chrVIII 42987 42988 . 380
chrVIII 43120 43121 . 220
chrVIII 43210 43211 . 820
chrVIII 43576 43577 . 240
chrVIII 44017 44018 . 680
chrVIII 44218 44219 . 500
chrVIII 44221 44222 . 960
chrVIII 44256 44257 . 640
chrVIII 44278 44279 . 2780
chrVIII 44332 44333 . 180
chrVIII 44341 44342 . 460
chrVIII 45237 45238 . 1920
chrVIII 45351 45352 . 200
chrVIII 45535 45536 . 760
chrVIII 45715 45716 . 2280
chrVIII 45721 45722 . 120
chrVIII 45739 45740 . 360
chrVIII 45767 45768 . 1240
chrVIII 45776 45777 . 140
chrVIII 45790 45791 . 440
chrVIII 45813 45814 . 460
chrVIII 45831 45832 . 140
chrVIII 45839 45840 . 140
chrVIII 45843 45844 . 280
chrVIII 45857 45858 . 1940
chrVIII 45894 45895 . 200
chrVIII 45988 45989 . 120
chrVIII 46009 46010 . 380
chrVIII 46310 46311 . 360
chrVIII 46571 46572 . 120
chrVIII 46726 46727 . 420
chrVIII 46800 46801 . 440
chrVIII 46904 46905 . 120
chrVIII 47403 47404 . 980
chrVIII 47519 47520 . 420
chrVIII 47525 47526 . 1140
chrVIII 47528 47529 . 120
chrVIII 47546 47547 . 1600
chrVIII 47552 47553 . 320
chrVIII 47872 47873 . 300
chrVIII 47876 47877 . 2140
chrVIII 47913 47914 . 120
chrVIII 48001 48002 . 1080
chrVIII 48031 48032 . 120
chrVIII 48049 48050 . 680
chrVIII 48050 48051 . 120
chrVIII 48055 48056 . 560
chrVIII 48064 48065 . 140
chrVIII 48071 48072 . 140
chrVIII 48075 48076 . 140
chrVIII 48079 48080 . 620
chrVIII 48083 48084 . 3300
chrVIII 48092 48093 . 680
chrVIII 48163 48164 . 140
chrVIII 48182 48183 . 160
chrVIII 48191 48192 . 1580
chrVIII 48214 48215 . 420
chrVIII 48220 48221 . 200
chrVIII 48226 48227 . 640
chrVIII 48230 48231 . 180
chrVIII 48231 48232 . 500
chrVIII 48235 48236 . 840
chrVIII 48260 48261 . 160
chrVIII 48277 48278 . 360
chrVIII 48492 48493 . 2000
chrVIII 48509 48510 . 220
chrVIII 48515 48516 . 760
chrVIII 48544 48545 . 160
chrVIII 48590 48591 . 640
chrVIII 48591 48592 . 320
chrVIII 48692 48693 . 660
chrVIII 48698 48699 . 1400
chrVIII 48729 48730 . 160
chrVIII 48894 48895 . 240
chrVIII 48908 48909 . 140
chrVIII 48911 48912 . 1840
chrVIII 48928 48929 . 180
chrVIII 48931 48932 . 1020
chrVIII 49228 49229 . 560
chrVIII 49248 49249 . 680
chrVIII 49262 49263 . 120
chrVIII 49291 49292 . 220
chrVIII 49500 49501 . 140
chrVIII 49575 49576 . 1060
chrVIII 49900 49901 . 120
chrVIII 50409 50410 . 120
chrVIII 50438 50439 . 620
chrVIII 50445 50446 . 620
chrVIII 50476 50477 . 200
chrVIII 50515 50516 . 720
chrVIII 50589 50590 . 120
chrVIII 50626 50627 . 240
chrVIII 50657 50658 . 140
chrVIII 50672 50673 . 220
chrVIII 50685 50686 . 200
chrVIII 50898 50899 . 780
chrVIII 50899 50900 . 140
chrVIII 50902 50903 . 140
chrVIII 50906 50907 . 180
chrVIII 50925 50926 . 180
chrVIII 50932 50933 . 320
chrVIII 50948 50949 . 180
chrVIII 50955 50956 . 140
chrVIII 50968 50969 . 160
chrVIII 51273 51274 . 140
chrVIII 51292 51293 . 140
chrVIII 51390 51391 . 220
chrVIII 51419 51420 . 240
chrVIII 51438 51439 . 440
chrVIII 51448 51449 . 1180
chrVIII 51469 51470 . 300
chrVIII 51475 51476 . 1540
chrVIII 51492 51493 . 160
chrVIII 51492 51493 . 600
chrVIII 51532 51533 . 180
chrVIII 51534 51535 . 120
chrVIII 51537 51538 . 800
chrVIII 51561 51562 . 400
chrVIII 51751 51752 . 160
chrVIII 51783 51784 . 160
chrVIII 51840 51841 . 120
chrVIII 51968 51969 . 360
chrVIII 52155 52156 . 160
chrVIII 52307 52308 . 1980
chrVIII 52393 52394 . 360
chrVIII 52458 52459 . 440
chrVIII 52628 52629 . 380
chrVIII 52647 52648 . 580
chrVIII 52651 52652 . 140
chrVIII 52661 52662 . 140
chrVIII 52919 52920 . 1320
chrVIII 52984 52985 . 1580
chrVIII 53009 53010 . 820
chrVIII 53020 53021 . 880
chrVIII 53040 53041 . 120
chrVIII 53043 53044 . 1360
chrVIII 53077 53078 . 140
chrVIII 53089 53090 . 940
chrVIII 53093 53094 . 480
chrVIII 53105 53106 . 140
chrVIII 53135 53136 . 1980
chrVIII 53233 53234 . 200
chrVIII 53241 53242 . 120
chrVIII 53264 53265 . 400
chrVIII 53302 53303 . 1880
chrVIII 53312 53313 . 1480
chrVIII 53318 53319 . 2260
chrVIII 53327 53328 . 140
chrVIII 53329 53330 . 760
chrVIII 53331 53332 . 1180
chrVIII 53338 53339 . 180
chrVIII 53341 53342 . 120
chrVIII 53350 53351 . 120
chrVIII 53353 53354 . 900
chrVIII 53376 53377 . 1520
chrVIII 53394 53395 . 1520
chrVIII 53454 53455 . 1380
chrVIII 53464 53465 . 1480
chrVIII 53475 53476 . 120
chrVIII 53517 53518 . 120
chrVIII 53672 53673 . 820
chrVIII 53675 53676 . 920
chrVIII 53699 53700 . 840
chrVIII 53797 53798 . 820
chrVIII 53853 53854 . 5120
chrVIII 53857 53858 . 120
chrVIII 53872 53873 . 2440
chrVIII 53885 53886 . 340
chrVIII 53938 53939 . 460
chrVIII 54000 54001 . 160
chrVIII 54003 54004 . 120
chrVIII 54014 54015 . 120
chrVIII 54036 54037 . 180
chrVIII 54044 54045 . 240
chrVIII 54059 54060 . 160
chrVIII 54149 54150 . 200
chrVIII 54204 54205 . 240
chrVIII 54205 54206 . 180
chrVIII 54209 54210 . 380
chrVIII 54240 54241 . 1600
chrVIII 54331 54332 . 1520
chrVIII 54346 54347 . 200
chrVIII 54362 54363 . 2080
chrVIII 54367 54368 . 1480
chrVIII 54370 54371 . 1560
chrVIII 54373 54374 . 1540
chrVIII 54374 54375 . 2860
chrVIII 54374 54375 . 120
chrVIII 54376 54377 . 180
chrVIII 54379 54380 . 840
chrVIII 54381 54382 . 180
chrVIII 54389 54390 . 2160
chrVIII 54413 54414 . 1340
chrVIII 54421 54422 . 2860
chrVIII 54423 54424 . 2500
chrVIII 54423 54424 . 160
chrVIII 54425 54426 . 120
chrVIII 54428 54429 . 240
chrVIII 54431 54432 . 220
chrVIII 54435 54436 . 260
chrVIII 54467 54468 . 8720
chrVIII 54482 54483 . 520
chrVIII 54484 54485 . 420
chrVIII 54490 54491 . 120
chrVIII 54493 54494 . 1480
chrVIII 54503 54504 . 240
chrVIII 54526 54527 . 820
chrVIII 54531 54532 . 1020
chrVIII 54558 54559 . 1340
chrVIII 54565 54566 . 1400
chrVIII 54580 54581 . 1520
chrVIII 54591 54592 . 1620
chrVIII 54612 54613 . 1120
chrVIII 54630 54631 . 980
chrVIII 54639 54640 . 920
chrVIII 54644 54645 . 940
chrVIII 54645 54646 . 800
chrVIII 54645 54646 . 120
chrVIII 54646 54647 . 2220
chrVIII 54646 54647 . 140
chrVIII 54647 54648 . 4160
chrVIII 54647 54648 . 400
chrVIII 54660 54661 . 720
chrVIII 54685 54686 . 140
chrVIII 54695 54696 . 400
chrVIII 54703 54704 . 860
chrVIII 54725 54726 . 580
chrVIII 54730 54731 . 3280
chrVIII 54742 54743 . 4040
chrVIII 54747 54748 . 180
chrVIII 54759 54760 . 160
chrVIII 54762 54763 . 140
chrVIII 54778 54779 . 160
chrVIII 54792 54793 . 120
chrVIII 54895 54896 . 420
chrVIII 54923 54924 . 240
chrVIII 54953 54954 . 1120
chrVIII 55391 55392 . 460
chrVIII 55394 55395 . 3840
chrVIII 55398 55399 . 280
chrVIII 55406 55407 . 880
chrVIII 55408 55409 . 180
chrVIII 55411 55412 . 240
chrVIII 55417 55418 . 2360
chrVIII 55427 55428 . 2360
chrVIII 55431 55432 . 280
chrVIII 55434 55435 . 120
chrVIII 55437 55438 . 860
chrVIII 55449 55450 . 360
chrVIII 55450 55451 . 540
chrVIII 55457 55458 . 200
chrVIII 55489 55490 . 120
chrVIII 55505 55506 . 400
chrVIII 55510 55511 . 480
chrVIII 55525 55526 . 120
chrVIII 55530 55531 . 280
chrVIII 55533 55534 . 3720
chrVIII 55540 55541 . 400
chrVIII 55542 55543 . 1320
chrVIII 55548 55549 . 360
chrVIII 55557 55558 . 120
chrVIII 55564 55565 . 2940
chrVIII 55578 55579 . 120
chrVIII 55583 55584 . 120
chrVIII 55590 55591 . 140
chrVIII 55674 55675 . 920
chrVIII 55682 55683 . 160
chrVIII 55691 55692 . 1020
chrVIII 55723 55724 . 760
chrVIII 55732 55733 . 580
chrVIII 55739 55740 . 5960
chrVIII 55741 55742 . 240
chrVIII 55748 55749 . 240
chrVIII 55761 55762 . 660
chrVIII 55770 55771 . 140
chrVIII 55781 55782 . 120
chrVIII 55803 55804 . 4460
chrVIII 55870 55871 . 120
chrVIII 55879 55880 . 180
chrVIII 55885 55886 . 220
chrVIII 55917 55918 . 120
chrVIII 55919 55920 . 120
chrVIII 55925 55926 . 140
chrVIII 55945 55946 . 220
chrVIII 55956 55957 . 320
chrVIII 55959 55960 . 580
chrVIII 55962 55963 . 880
chrVIII 55999 56000 . 5220
chrVIII 56030 56031 . 260
chrVIII 56038 56039 . 2400
chrVIII 56041 56042 . 360
chrVIII 56054 56055 . 2580
chrVIII 56065 56066 . 440
chrVIII 56068 56069 . 600
chrVIII 56072 56073 . 140
chrVIII 56084 56085 . 200
chrVIII 56090 56091 . 180
chrVIII 56094 56095 . 1420
chrVIII 56128 56129 . 1500
chrVIII 56146 56147 . 460
chrVIII 56174 56175 . 1040
chrVIII 56180 56181 . 460
chrVIII 56228 56229 . 1480
chrVIII 56249 56250 . 120
chrVIII 56268 56269 . 4080
chrVIII 56279 56280 . 1040
chrVIII 56289 56290 . 840
chrVIII 56297 56298 . 220
chrVIII 56302 56303 . 120
chrVIII 56305 56306 . 460
chrVIII 56312 56313 . 760
chrVIII 56336 56337 . 11160
chrVIII 56378 56379 . 220
chrVIII 56465 56466 . 120
chrVIII 56474 56475 . 160
chrVIII 56485 56486 . 300
chrVIII 56649 56650 . 120
chrVIII 56673 56674 . 2280
chrVIII 56957 56958 . 840
chrVIII 56970 56971 . 3820
chrVIII 56981 56982 . 140
chrVIII 56988 56989 . 4080
chrVIII 57025 57026 . 660
chrVIII 57058 57059 . 180
chrVIII 57169 57170 . 160
chrVIII 57261 57262 . 1340
chrVIII 57273 57274 . 2320
chrVIII 57354 57355 . 220
chrVIII 57445 57446 . 600
chrVIII 57629 57630 . 1180
chrVIII 57762 57763 . 120
chrVIII 58131 58132 . 700
chrVIII 58210 58211 . 1220
chrVIII 58249 58250 . 220
chrVIII 58309 58310 . 160
chrVIII 58357 58358 . 180
chrVIII 58401 58402 . 140
chrVIII 58403 58404 . 640
chrVIII 58406 58407 . 160
chrVIII 58433 58434 . 1540
chrVIII 58459 58460 . 120
chrVIII 58531 58532 . 580
chrVIII 58629 58630 . 3060
chrVIII 58740 58741 . 160
chrVIII 58744 58745 . 740
chrVIII 58822 58823 . 2540
chrVIII 58827 58828 . 1220
chrVIII 58836 58837 . 880
chrVIII 58934 58935 . 700
chrVIII 58944 58945 . 260
chrVIII 58946 58947 . 140
chrVIII 58946 58947 . 140
chrVIII 58964 58965 . 220
chrVIII 59056 59057 . 140
chrVIII 59101 59102 . 340
chrVIII 59104 59105 . 120
chrVIII 59123 59124 . 1840
chrVIII 59129 59130 . 720
chrVIII 59132 59133 . 120
chrVIII 59135 59136 . 120
chrVIII 59727 59728 . 140
chrVIII 59786 59787 . 400
chrVIII 59801 59802 . 700
chrVIII 59823 59824 . 320
chrVIII 60779 60780 . 180
chrVIII 61534 61535 . 340
chrVIII 61616 61617 . 640
chrVIII 61670 61671 . 260
chrVIII 62447 62448 . 140
chrVIII 62466 62467 . 120
chrVIII 62625 62626 . 4740
chrVIII 62631 62632 . 120
chrVIII 62635 62636 . 1560
chrVIII 62640 62641 . 1840
chrVIII 62646 62647 . 3120
chrVIII 62651 62652 . 300
chrVIII 62656 62657 . 5900
chrVIII 62658 62659 . 1020
chrVIII 62658 62659 . 340
chrVIII 62663 62664 . 13340
chrVIII 62664 62665 . 140
chrVIII 62665 62666 . 200
chrVIII 62665 62666 . 400
chrVIII 62672 62673 . 400
chrVIII 62674 62675 . 120
chrVIII 62674 62675 . 140
chrVIII 62681 62682 . 320
chrVIII 62683 62684 . 660
chrVIII 62684 62685 . 740
chrVIII 62698 62699 . 2280
chrVIII 62765 62766 . 260
chrVIII 62859 62860 . 160
chrVIII 62872 62873 . 18480
chrVIII 62891 62892 . 2220
chrVIII 62894 62895 . 120
chrVIII 63045 63046 . 160
chrVIII 63075 63076 . 160
chrVIII 63088 63089 . 540
chrVIII 63276 63277 . 140
chrVIII 63338 63339 . 120
chrVIII 63382 63383 . 540
chrVIII 63403 63404 . 440
chrVIII 63540 63541 . 1860
chrVIII 63649 63650 . 1100
chrVIII 63754 63755 . 240
chrVIII 63768 63769 . 2460
chrVIII 63802 63803 . 960
chrVIII 63823 63824 . 640
chrVIII 63831 63832 . 280
chrVIII 63861 63862 . 380
chrVIII 64107 64108 . 120
chrVIII 64117 64118 . 200
chrVIII 64157 64158 . 160
chrVIII 64201 64202 . 220
chrVIII 64272 64273 . 1500
chrVIII 64278 64279 . 160
chrVIII 64278 64279 . 1620
chrVIII 64290 64291 . 1120
chrVIII 64309 64310 . 120
chrVIII 64400 64401 . 840
chrVIII 64406 64407 . 700
chrVIII 64537 64538 . 3080
chrVIII 64595 64596 . 1620
chrVIII 64804 64805 . 2080
chrVIII 64908 64909 . 3260
chrVIII 64927 64928 . 300
chrVIII 65127 65128 . 660
chrVIII 65130 65131 . 120
chrVIII 65310 65311 . 180
chrVIII 65346 65347 . 8160
chrVIII 65397 65398 . 620
chrVIII 65424 65425 . 240
chrVIII 65467 65468 . 1020
chrVIII 65470 65471 . 140
chrVIII 65583 65584 . 120
chrVIII 65611 65612 . 220
chrVIII 65644 65645 . 680
chrVIII 65673 65674 . 800
chrVIII 65762 65763 . 240
chrVIII 65768 65769 . 860
chrVIII 65779 65780 . 140
chrVIII 65796 65797 . 520
chrVIII 65813 65814 . 980
chrVIII 65862 65863 . 140
chrVIII 65918 65919 . 440
chrVIII 65941 65942 . 240
chrVIII 65955 65956 . 520
chrVIII 65964 65965 . 220
chrVIII 66018 66019 . 260
chrVIII 66035 66036 . 1080
chrVIII 66044 66045 . 140
chrVIII 66050 66051 . 1380
chrVIII 66059 66060 . 140
chrVIII 66065 66066 . 160
chrVIII 66066 66067 . 740
chrVIII 66074 66075 . 1580
chrVIII 66085 66086 . 4340
chrVIII 66095 66096 . 140
chrVIII 66124 66125 . 600
chrVIII 66241 66242 . 620
chrVIII 66293 66294 . 520
chrVIII 67067 67068 . 140
chrVIII 67557 67558 . 4520
chrVIII 67565 67566 . 3060
chrVIII 67569 67570 . 900
chrVIII 67574 67575 . 780
chrVIII 67577 67578 . 920
chrVIII 67585 67586 . 2020
chrVIII 67586 67587 . 700
chrVIII 67590 67591 . 180
chrVIII 67596 67597 . 720
chrVIII 67599 67600 . 220
chrVIII 67603 67604 . 180
chrVIII 67606 67607 . 680
chrVIII 67610 67611 . 820
chrVIII 67625 67626 . 600
chrVIII 67669 67670 . 300
chrVIII 67673 67674 . 540
chrVIII 67681 67682 . 1100
chrVIII 67683 67684 . 120
chrVIII 67686 67687 . 500
chrVIII 67690 67691 . 140
chrVIII 67701 67702 . 140
chrVIII 67718 67719 . 160
chrVIII 67725 67726 . 320
chrVIII 67852 67853 . 1840
chrVIII 68005 68006 . 3680
chrVIII 68009 68010 . 140
chrVIII 68021 68022 . 2200
chrVIII 68183 68184 . 3620
chrVIII 68214 68215 . 6260
chrVIII 68253 68254 . 160
chrVIII 68300 68301 . 280
chrVIII 68461 68462 . 700
chrVIII 68469 68470 . 900
chrVIII 68794 68795 . 980
chrVIII 69050 69051 . 660
chrVIII 69061 69062 . 200
chrVIII 69092 69093 . 220
chrVIII 69228 69229 . 380
chrVIII 69243 69244 . 1800
chrVIII 69435 69436 . 1360
chrVIII 69473 69474 . 200
chrVIII 69605 69606 . 1900
chrVIII 69611 69612 . 1040
chrVIII 69616 69617 . 360
chrVIII 69631 69632 . 160
chrVIII 69643 69644 . 140
chrVIII 69652 69653 . 1500
chrVIII 69652 69653 . 120
chrVIII 69661 69662 . 120
chrVIII 69665 69666 . 220
chrVIII 69768 69769 . 280
chrVIII 69807 69808 . 180
chrVIII 69813 69814 . 580
chrVIII 69816 69817 . 2860
chrVIII 69948 69949 . 1540
chrVIII 70125 70126 . 9520
chrVIII 70126 70127 . 180
chrVIII 70127 70128 . 140
chrVIII 70127 70128 . 640
chrVIII 70128 70129 . 120
chrVIII 70128 70129 . 120
chrVIII 70132 70133 . 340
chrVIII 70144 70145 . 220
chrVIII 70145 70146 . 1480
chrVIII 70145 70146 . 2060
chrVIII 70146 70147 . 140
chrVIII 70146 70147 . 280
chrVIII 70147 70148 . 140
chrVIII 70147 70148 . 520
chrVIII 70151 70152 . 2080
chrVIII 70156 70157 . 1260
chrVIII 70160 70161 . 300
chrVIII 70163 70164 . 7500
chrVIII 70172 70173 . 2360
chrVIII 70178 70179 . 140
chrVIII 70209 70210 . 240
chrVIII 70217 70218 . 300
chrVIII 70248 70249 . 160
chrVIII 70380 70381 . 140
chrVIII 70535 70536 . 380
chrVIII 70580 70581 . 260
chrVIII 70588 70589 . 260
chrVIII 70686 70687 . 680
chrVIII 70703 70704 . 120
chrVIII 70714 70715 . 140
chrVIII 70724 70725 . 120
chrVIII 70737 70738 . 1100
chrVIII 70916 70917 . 620
chrVIII 71007 71008 . 300
chrVIII 71012 71013 . 780
chrVIII 71037 71038 . 500
chrVIII 71217 71218 . 1840
chrVIII 71598 71599 . 4240
chrVIII 71619 71620 . 1420
chrVIII 71668 71669 . 120
chrVIII 71706 71707 . 940
chrVIII 71796 71797 . 1720
chrVIII 71866 71867 . 1980
chrVIII 71877 71878 . 380
chrVIII 71963 71964 . 120
chrVIII 71968 71969 . 700
chrVIII 72012 72013 . 300
chrVIII 72046 72047 . 160
chrVIII 72058 72059 . 180
chrVIII 72083 72084 . 4320
chrVIII 72120 72121 . 860
chrVIII 72167 72168 . 180
chrVIII 72172 72173 . 340
chrVIII 72283 72284 . 120
chrVIII 72362 72363 . 200
chrVIII 72425 72426 . 160
chrVIII 72488 72489 . 520
chrVIII 72667 72668 . 1000
chrVIII 72707 72708 . 240
chrVIII 72843 72844 . 2020
chrVIII 73235 73236 . 940
chrVIII 73265 73266 . 940
chrVIII 73306 73307 . 1740
chrVIII 73445 73446 . 1840
chrVIII 73578 73579 . 2540
chrVIII 73601 73602 . 1240
chrVIII 73753 73754 . 120
chrVIII 73807 73808 . 1580
chrVIII 73890 73891 . 5340
chrVIII 74001 74002 . 900
chrVIII 74026 74027 . 420
chrVIII 74229 74230 . 240
chrVIII 74231 74232 . 360
chrVIII 74375 74376 . 320
chrVIII 74436 74437 . 180
chrVIII 74526 74527 . 2180
chrVIII 74528 74529 . 140
chrVIII 74531 74532 . 1160
chrVIII 74558 74559 . 1520
chrVIII 74580 74581 . 720
chrVIII 74598 74599 . 120
chrVIII 74603 74604 . 160
chrVIII 74619 74620 . 360
chrVIII 74638 74639 . 120
chrVIII 74650 74651 . 140
chrVIII 74827 74828 . 420
chrVIII 74832 74833 . 140
chrVIII 74920 74921 . 200
chrVIII 74929 74930 . 120
chrVIII 74941 74942 . 120
chrVIII 75018 75019 . 140
chrVIII 75063 75064 . 2040
chrVIII 75097 75098 . 180
chrVIII 75101 75102 . 120
chrVIII 75107 75108 . 120
chrVIII 75108 75109 . 260
chrVIII 75109 75110 . 180
chrVIII 75114 75115 . 340
chrVIII 75116 75117 . 1860
chrVIII 75128 75129 . 1360
chrVIII 76071 76072 . 240
chrVIII 76128 76129 . 660
chrVIII 76149 76150 . 360
chrVIII 76248 76249 . 140
chrVIII 76277 76278 . 400
chrVIII 76302 76303 . 820
chrVIII 76318 76319 . 360
chrVIII 76328 76329 . 160
chrVIII 76339 76340 . 2060
chrVIII 76347 76348 . 140
chrVIII 76506 76507 . 320
chrVIII 76582 76583 . 620
chrVIII 76589 76590 . 2340
chrVIII 76889 76890 . 120
chrVIII 77007 77008 . 680
chrVIII 77023 77024 . 120
chrVIII 77045 77046 . 1520
chrVIII 77170 77171 . 840
chrVIII 77174 77175 . 160
chrVIII 77180 77181 . 140
chrVIII 77183 77184 . 1020
chrVIII 77319 77320 . 2220
chrVIII 77334 77335 . 380
chrVIII 77349 77350 . 120
chrVIII 77355 77356 . 160
chrVIII 77357 77358 . 120
chrVIII 77361 77362 . 380
chrVIII 77369 77370 . 120
chrVIII 77375 77376 . 1380
chrVIII 77380 77381 . 380
chrVIII 77382 77383 . 1760
chrVIII 77387 77388 . 960
chrVIII 77391 77392 . 240
chrVIII 77401 77402 . 180
chrVIII 77409 77410 . 140
chrVIII 77436 77437 . 280
chrVIII 77444 77445 . 400
chrVIII 77455 77456 . 120
chrVIII 77463 77464 . 1380
chrVIII 77474 77475 . 360
chrVIII 77547 77548 . 120
chrVIII 77638 77639 . 220
chrVIII 77738 77739 . 680
chrVIII 77800 77801 . 120
chrVIII 78003 78004 . 120
chrVIII 78051 78052 . 2400
chrVIII 78079 78080 . 120
chrVIII 78101 78102 . 120
chrVIII 78207 78208 . 160
chrVIII 78381 78382 . 560
chrVIII 78388 78389 . 2340
chrVIII 78396 78397 . 9740
chrVIII 78413 78414 . 700
chrVIII 78422 78423 . 140
chrVIII 78438 78439 . 11440
chrVIII 78448 78449 . 120
chrVIII 78475 78476 . 360
chrVIII 78481 78482 . 2280
chrVIII 78490 78491 . 160
chrVIII 78499 78500 . 120
chrVIII 78501 78502 . 6520
chrVIII 78502 78503 . 120
chrVIII 78504 78505 . 720
chrVIII 78507 78508 . 900
chrVIII 78650 78651 . 120
chrVIII 78655 78656 . 240
chrVIII 78662 78663 . 160
chrVIII 78662 78663 . 300
chrVIII 78674 78675 . 800
chrVIII 78855 78856 . 960
chrVIII 78863 78864 . 120
chrVIII 78872 78873 . 140
chrVIII 78915 78916 . 120
chrVIII 79013 79014 . 140
chrVIII 79022 79023 . 520
chrVIII 79031 79032 . 6700
chrVIII 79049 79050 . 1560
chrVIII 79066 79067 . 360
chrVIII 79107 79108 . 440
chrVIII 79180 79181 . 420
chrVIII 79310 79311 . 1400
chrVIII 79415 79416 . 180
chrVIII 79474 79475 . 140
chrVIII 79561 79562 . 140
chrVIII 79575 79576 . 540
chrVIII 79614 79615 . 320
chrVIII 79709 79710 . 4680
chrVIII 79728 79729 . 620
chrVIII 79781 79782 . 780
chrVIII 79807 79808 . 120
chrVIII 79840 79841 . 780
chrVIII 80001 80002 . 540
chrVIII 80128 80129 . 460
chrVIII 80226 80227 . 520
chrVIII 80337 80338 . 3380
chrVIII 80344 80345 . 1380
chrVIII 80485 80486 . 260
chrVIII 80527 80528 . 160
chrVIII 80530 80531 . 3740
chrVIII 80562 80563 . 120
chrVIII 80582 80583 . 260
chrVIII 81625 81626 . 160
chrVIII 81645 81646 . 780
chrVIII 81758 81759 . 160
chrVIII 81810 81811 . 160
chrVIII 81818 81819 . 140
chrVIII 81819 81820 . 180
chrVIII 81826 81827 . 560
chrVIII 81830 81831 . 500
chrVIII 81831 81832 . 140
chrVIII 81839 81840 . 400
chrVIII 81915 81916 . 220
chrVIII 81934 81935 . 1060
chrVIII 81941 81942 . 7440
chrVIII 81946 81947 . 1160
chrVIII 81947 81948 . 160
chrVIII 81950 81951 . 1520
chrVIII 81953 81954 . 240
chrVIII 81959 81960 . 240
chrVIII 81960 81961 . 2720
chrVIII 82008 82009 . 320
chrVIII 82014 82015 . 140
chrVIII 82125 82126 . 1460
chrVIII 82157 82158 . 320
chrVIII 82253 82254 . 260
chrVIII 82283 82284 . 220
chrVIII 82285 82286 . 2180
chrVIII 82435 82436 . 300
chrVIII 82586 82587 . 1500
chrVIII 82615 82616 . 200
chrVIII 82653 82654 . 280
chrVIII 82666 82667 . 120
chrVIII 82691 82692 . 360
chrVIII 82830 82831 . 140
chrVIII 82863 82864 . 840
chrVIII 83254 83255 . 220
chrVIII 83263 83264 . 220
chrVIII 83276 83277 . 1160
chrVIII 83303 83304 . 680
chrVIII 83451 83452 . 120
chrVIII 83599 83600 . 1180
chrVIII 83681 83682 . 120
chrVIII 83726 83727 . 400
chrVIII 83777 83778 . 840
chrVIII 83792 83793 . 120
chrVIII 83799 83800 . 200
chrVIII 83815 83816 . 3140
chrVIII 83840 83841 . 2200
chrVIII 83842 83843 . 160
chrVIII 83843 83844 . 120
chrVIII 83848 83849 . 440
chrVIII 83859 83860 . 5200
chrVIII 83874 83875 . 220
chrVIII 83879 83880 . 1600
chrVIII 83881 83882 . 940
chrVIII 83882 83883 . 440
chrVIII 83885 83886 . 2780
chrVIII 83891 83892 . 320
chrVIII 83892 83893 . 120
chrVIII 83893 83894 . 620
chrVIII 83896 83897 . 160
chrVIII 83915 83916 . 200
chrVIII 83920 83921 . 740
chrVIII 84069 84070 . 120
chrVIII 84070 84071 . 980
chrVIII 84070 84071 . 1240
chrVIII 84073 84074 . 1420
chrVIII 84081 84082 . 680
chrVIII 84213 84214 . 1080
chrVIII 84228 84229 . 600
chrVIII 84574 84575 . 120
chrVIII 84576 84577 . 120
chrVIII 84582 84583 . 340
chrVIII 84953 84954 . 1200
chrVIII 85043 85044 . 1300
chrVIII 85043 85044 . 1460
chrVIII 85049 85050 . 980
chrVIII 85056 85057 . 160
chrVIII 85072 85073 . 300
chrVIII 85189 85190 . 480
chrVIII 85207 85208 . 1480
chrVIII 85219 85220 . 120
chrVIII 85223 85224 . 120
chrVIII 85225 85226 . 480
chrVIII 85229 85230 . 1100
chrVIII 85239 85240 . 2320
chrVIII 85244 85245 . 3360
chrVIII 85246 85247 . 760
chrVIII 85252 85253 . 140
chrVIII 85254 85255 . 220
chrVIII 85257 85258 . 140
chrVIII 85262 85263 . 200
chrVIII 85269 85270 . 2460
chrVIII 85277 85278 . 360
chrVIII 85382 85383 . 240
chrVIII 85473 85474 . 120
chrVIII 85684 85685 . 120
chrVIII 89219 89220 . 180
chrVIII 92129 92130 . 2700
chrVIII 92154 92155 . 6780
chrVIII 92175 92176 . 3020
chrVIII 92203 92204 . 1200
chrVIII 92211 92212 . 220
chrVIII 92413 92414 . 460
chrVIII 92577 92578 . 980
chrVIII 92596 92597 . 120
chrVIII 92644 92645 . 140
chrVIII 92651 92652 . 200
chrVIII 92712 92713 . 380
chrVIII 92746 92747 . 160
chrVIII 92808 92809 . 360
chrVIII 92861 92862 . 140
chrVIII 92881 92882 . 240
chrVIII 92920 92921 . 120
chrVIII 92951 92952 . 140
chrVIII 93290 93291 . 480
chrVIII 93711 93712 . 780
chrVIII 93721 93722 . 140
chrVIII 93736 93737 . 120
chrVIII 93773 93774 . 120
chrVIII 93777 93778 . 120
chrVIII 93799 93800 . 120
chrVIII 94677 94678 . 140
chrVIII 94997 94998 . 140
chrVIII 95021 95022 . 120
chrVIII 95067 95068 . 920
chrVIII 95072 95073 . 940
chrVIII 95077 95078 . 160
chrVIII 95083 95084 . 1680
chrVIII 95094 95095 . 1080
chrVIII 95111 95112 . 2100
chrVIII 95211 95212 . 320
chrVIII 95214 95215 . 3520
chrVIII 95252 95253 . 140
chrVIII 95275 95276 . 700
chrVIII 95278 95279 . 1060
chrVIII 95296 95297 . 160
chrVIII 95361 95362 . 2760
chrVIII 95400 95401 . 5640
chrVIII 95411 95412 . 160
chrVIII 95423 95424 . 120
chrVIII 95447 95448 . 3940
chrVIII 95471 95472 . 220
chrVIII 95472 95473 . 200
chrVIII 95561 95562 . 180
chrVIII 95574 95575 . 1680
chrVIII 95602 95603 . 420
chrVIII 95603 95604 . 5600
chrVIII 95609 95610 . 2160
chrVIII 95754 95755 . 580
chrVIII 95763 95764 . 1420
chrVIII 95798 95799 . 300
chrVIII 95910 95911 . 3120
chrVIII 96092 96093 . 1700
chrVIII 96093 96094 . 320
chrVIII 96119 96120 . 140
chrVIII 96179 96180 . 400
chrVIII 96199 96200 . 260
chrVIII 96283 96284 . 1680
chrVIII 96355 96356 . 360
chrVIII 96387 96388 . 660
chrVIII 96951 96952 . 140
chrVIII 96956 96957 . 340
chrVIII 97015 97016 . 260
chrVIII 97111 97112 . 240
chrVIII 97136 97137 . 1120
chrVIII 97175 97176 . 140
chrVIII 97448 97449 . 1240
chrVIII 97459 97460 . 1300
chrVIII 97500 97501 . 280
chrVIII 97611 97612 . 900
chrVIII 97627 97628 . 2280
chrVIII 97651 97652 . 520
chrVIII 97669 97670 . 6560
chrVIII 97731 97732 . 120
chrVIII 97756 97757 . 120
chrVIII 97807 97808 . 2660
chrVIII 97900 97901 . 1760
chrVIII 97920 97921 . 1100
chrVIII 97933 97934 . 240
chrVIII 97958 97959 . 1780
chrVIII 97969 97970 . 500
chrVIII 97984 97985 . 1200
chrVIII 97991 97992 . 720
chrVIII 98001 98002 . 500
chrVIII 98072 98073 . 120
chrVIII 98085 98086 . 2260
chrVIII 98091 98092 . 380
chrVIII 98097 98098 . 440
chrVIII 98106 98107 . 1240
chrVIII 98112 98113 . 840
chrVIII 98120 98121 . 1180
chrVIII 98123 98124 . 2040
chrVIII 98129 98130 . 3600
chrVIII 98132 98133 . 460
chrVIII 98133 98134 . 120
chrVIII 98135 98136 . 6280
chrVIII 98137 98138 . 120
chrVIII 98139 98140 . 1200
chrVIII 98151 98152 . 1640
chrVIII 98157 98158 . 1860
chrVIII 98157 98158 . 1900
chrVIII 98158 98159 . 160
chrVIII 98158 98159 . 120
chrVIII 98159 98160 . 980
chrVIII 98159 98160 . 440
chrVIII 98160 98161 . 1400
chrVIII 98160 98161 . 1240
chrVIII 98161 98162 . 160
chrVIII 98162 98163 . 120
chrVIII 98163 98164 . 480
chrVIII 98165 98166 . 5000
chrVIII 98167 98168 . 140
chrVIII 98169 98170 . 1940
chrVIII 98175 98176 . 10980
chrVIII 98176 98177 . 1100
chrVIII 98176 98177 . 180
chrVIII 98177 98178 . 140
chrVIII 98177 98178 . 180
chrVIII 98178 98179 . 780
chrVIII 98178 98179 . 120
chrVIII 98180 98181 . 140
chrVIII 98184 98185 . 500
chrVIII 98186 98187 . 320
chrVIII 98188 98189 . 2960
chrVIII 98191 98192 . 120
chrVIII 98192 98193 . 140
chrVIII 98199 98200 . 120
chrVIII 98206 98207 . 3440
chrVIII 98214 98215 . 2620
chrVIII 98214 98215 . 480
chrVIII 98216 98217 . 1540
chrVIII 98217 98218 . 1900
chrVIII 98222 98223 . 880
chrVIII 98224 98225 . 980
chrVIII 98225 98226 . 800
chrVIII 98228 98229 . 980
chrVIII 98230 98231 . 560
chrVIII 98232 98233 . 280
chrVIII 98235 98236 . 1440
chrVIII 98240 98241 . 800
chrVIII 98246 98247 . 200
chrVIII 98275 98276 . 200
chrVIII 98333 98334 . 4000
chrVIII 98336 98337 . 120
chrVIII 98338 98339 . 440
chrVIII 98345 98346 . 300
chrVIII 98348 98349 . 200
chrVIII 98349 98350 . 540
chrVIII 98349 98350 . 220
chrVIII 98351 98352 . 480
chrVIII 98355 98356 . 5740
chrVIII 98358 98359 . 640
chrVIII 98363 98364 . 1460
chrVIII 98364 98365 . 1820
chrVIII 98366 98367 . 580
chrVIII 98369 98370 . 420
chrVIII 98377 98378 . 200
chrVIII 98377 98378 . 340
chrVIII 98385 98386 . 480
chrVIII 98391 98392 . 1460
chrVIII 98396 98397 . 600
chrVIII 98408 98409 . 180
chrVIII 98416 98417 . 2000
chrVIII 98432 98433 . 220
chrVIII 98435 98436 . 140
chrVIII 98465 98466 . 1460
chrVIII 98474 98475 . 120
chrVIII 98502 98503 . 140
chrVIII 98504 98505 . 500
chrVIII 98506 98507 . 720
chrVIII 98512 98513 . 300
chrVIII 98515 98516 . 560
chrVIII 98520 98521 . 2120
chrVIII 98523 98524 . 2460
chrVIII 98523 98524 . 120
chrVIII 98525 98526 . 600
chrVIII 98525 98526 . 440
chrVIII 98526 98527 . 480
chrVIII 98529 98530 . 240
chrVIII 98532 98533 . 2760
chrVIII 98533 98534 . 3560
chrVIII 98534 98535 . 460
chrVIII 98534 98535 . 240
chrVIII 98536 98537 . 160
chrVIII 98537 98538 . 580
chrVIII 98542 98543 . 160
chrVIII 98546 98547 . 580
chrVIII 98552 98553 . 720
chrVIII 98560 98561 . 120
chrVIII 98571 98572 . 140
chrVIII 98615 98616 . 940
chrVIII 98665 98666 . 220
chrVIII 98672 98673 . 480
chrVIII 98676 98677 . 520
chrVIII 98680 98681 . 140
chrVIII 98683 98684 . 900
chrVIII 98684 98685 . 780
chrVIII 98686 98687 . 380
chrVIII 98690 98691 . 240
chrVIII 98691 98692 . 360
chrVIII 98692 98693 . 920
chrVIII 98695 98696 . 660
chrVIII 98696 98697 . 340
chrVIII 98702 98703 . 1380
chrVIII 98704 98705 . 1080
chrVIII 98704 98705 . 120
chrVIII 98705 98706 . 120
chrVIII 98706 98707 . 920
chrVIII 98711 98712 . 540
chrVIII 98714 98715 . 920
chrVIII 98715 98716 . 1760
chrVIII 98716 98717 . 1660
chrVIII 98716 98717 . 120
chrVIII 98717 98718 . 180
chrVIII 98717 98718 . 120
chrVIII 98721 98722 . 740
chrVIII 98725 98726 . 2180
chrVIII 98726 98727 . 520
chrVIII 98728 98729 . 340
chrVIII 98734 98735 . 280
chrVIII 98742 98743 . 2080
chrVIII 98751 98752 . 180
chrVIII 98768 98769 . 2020
chrVIII 98844 98845 . 480
chrVIII 98850 98851 . 140
chrVIII 98864 98865 . 280
chrVIII 98884 98885 . 300
chrVIII 98888 98889 . 460
chrVIII 98891 98892 . 460
chrVIII 98895 98896 . 460
chrVIII 98909 98910 . 200
chrVIII 98916 98917 . 440
chrVIII 98918 98919 . 800
chrVIII 98918 98919 . 120
chrVIII 98919 98920 . 180
chrVIII 98919 98920 . 120
chrVIII 98924 98925 . 2000
chrVIII 98927 98928 . 460
chrVIII 98929 98930 . 280
chrVIII 98931 98932 . 280
chrVIII 98934 98935 . 240
chrVIII 98934 98935 . 300
chrVIII 98936 98937 . 1060
chrVIII 98936 98937 . 320
chrVIII 98939 98940 . 500
chrVIII 98941 98942 . 560
chrVIII 98943 98944 . 1100
chrVIII 98948 98949 . 880
chrVIII 98951 98952 . 140
chrVIII 98953 98954 . 140
chrVIII 98955 98956 . 1120
chrVIII 98958 98959 . 900
chrVIII 98958 98959 . 380
chrVIII 98960 98961 . 140
chrVIII 98960 98961 . 560
chrVIII 98961 98962 . 240
chrVIII 98964 98965 . 980
chrVIII 98966 98967 . 320
chrVIII 98966 98967 . 220
chrVIII 98967 98968 . 120
chrVIII 98967 98968 . 240
chrVIII 98969 98970 . 420
chrVIII 98969 98970 . 160
chrVIII 98971 98972 . 720
chrVIII 98973 98974 . 580
chrVIII 98975 98976 . 600
chrVIII 98976 98977 . 120
chrVIII 98977 98978 . 1760
chrVIII 98977 98978 . 160
chrVIII 98979 98980 . 280
chrVIII 98979 98980 . 540
chrVIII 98983 98984 . 500
chrVIII 98985 98986 . 160
chrVIII 98986 98987 . 300
chrVIII 98989 98990 . 1020
chrVIII 98998 98999 . 160
chrVIII 99002 99003 . 400
chrVIII 99002 99003 . 240
chrVIII 99006 99007 . 1160
chrVIII 99010 99011 . 220
chrVIII 99013 99014 . 740
chrVIII 99020 99021 . 2000
chrVIII 99021 99022 . 320
chrVIII 99024 99025 . 1040
chrVIII 99037 99038 . 260
chrVIII 99038 99039 . 1280
chrVIII 99041 99042 . 260
chrVIII 99049 99050 . 1300
chrVIII 99054 99055 . 120
chrVIII 99054 99055 . 120
chrVIII 99055 99056 . 120
chrVIII 99055 99056 . 540
chrVIII 99056 99057 . 3380
chrVIII 99060 99061 . 5020
chrVIII 99066 99067 . 120
chrVIII 99068 99069 . 620
chrVIII 99074 99075 . 2460
chrVIII 99080 99081 . 1020
chrVIII 99080 99081 . 160
chrVIII 99082 99083 . 2240
chrVIII 99083 99084 . 380
chrVIII 99091 99092 . 320
chrVIII 99094 99095 . 200
chrVIII 99097 99098 . 160
chrVIII 99101 99102 . 2700
chrVIII 99102 99103 . 200
chrVIII 99104 99105 . 180
chrVIII 99104 99105 . 460
chrVIII 99107 99108 . 120
chrVIII 99114 99115 . 220
chrVIII 99126 99127 . 140
chrVIII 99146 99147 . 120
chrVIII 99244 99245 . 1920
chrVIII 99257 99258 . 240
chrVIII 99261 99262 . 180
chrVIII 99271 99272 . 600
chrVIII 99289 99290 . 540
chrVIII 99291 99292 . 280
chrVIII 99297 99298 . 380
chrVIII 99299 99300 . 120
chrVIII 99348 99349 . 840
chrVIII 99400 99401 . 140
chrVIII 99404 99405 . 200
chrVIII 99408 99409 . 860
chrVIII 99409 99410 . 1000
chrVIII 99413 99414 . 1300
chrVIII 99437 99438 . 1620
chrVIII 99541 99542 . 480
chrVIII 99570 99571 . 400
chrVIII 99587 99588 . 2640
chrVIII 99612 99613 . 580
chrVIII 99615 99616 . 280
chrVIII 99622 99623 . 660
chrVIII 99633 99634 . 680
chrVIII 99724 99725 . 900
chrVIII 99735 99736 . 160
chrVIII 99760 99761 . 1880
chrVIII 99800 99801 . 320
chrVIII 99807 99808 . 120
chrVIII 99841 99842 . 280
chrVIII 99849 99850 . 320
chrVIII 99860 99861 . 1540
chrVIII 99867 99868 . 160
chrVIII 99881 99882 . 4520
chrVIII 99906 99907 . 520
chrVIII 99923 99924 . 200
chrVIII 99925 99926 . 520
chrVIII 99960 99961 . 2600
chrVIII 100000 100001 . 120
chrVIII 100075 100076 . 420
chrVIII 100080 100081 . 700
chrVIII 100251 100252 . 160
chrVIII 100257 100258 . 140
chrVIII 100257 100258 . 440
chrVIII 100269 100270 . 4400
chrVIII 100288 100289 . 1440
chrVIII 100297 100298 . 200
chrVIII 100301 100302 . 900
chrVIII 100314 100315 . 360
chrVIII 100422 100423 . 120
chrVIII 100440 100441 . 160
chrVIII 100444 100445 . 260
chrVIII 100446 100447 . 1460
chrVIII 100451 100452 . 260
chrVIII 100460 100461 . 120
chrVIII 100464 100465 . 500
chrVIII 100470 100471 . 440
chrVIII 100474 100475 . 120
chrVIII 100484 100485 . 180
chrVIII 100533 100534 . 340
chrVIII 100541 100542 . 300
chrVIII 100549 100550 . 120
chrVIII 100604 100605 . 640
chrVIII 100607 100608 . 220
chrVIII 100614 100615 . 940
chrVIII 100706 100707 . 2940
chrVIII 100733 100734 . 2700
chrVIII 100739 100740 . 620
chrVIII 100769 100770 . 120
chrVIII 100773 100774 . 1020
chrVIII 100813 100814 . 1660
chrVIII 100876 100877 . 140
chrVIII 101068 101069 . 500
chrVIII 101083 101084 . 200
chrVIII 101097 101098 . 120
chrVIII 101128 101129 . 1480
chrVIII 101228 101229 . 680
chrVIII 101269 101270 . 340
chrVIII 101400 101401 . 2560
chrVIII 101402 101403 . 140
chrVIII 101499 101500 . 780
chrVIII 101579 101580 . 2060
chrVIII 101603 101604 . 1100
chrVIII 101667 101668 . 120
chrVIII 101693 101694 . 160
chrVIII 101704 101705 . 1120
chrVIII 101711 101712 . 120
chrVIII 101865 101866 . 120
chrVIII 101871 101872 . 960
chrVIII 101878 101879 . 780
chrVIII 102021 102022 . 2120
chrVIII 102027 102028 . 280
chrVIII 102031 102032 . 3260
chrVIII 102035 102036 . 160
chrVIII 102041 102042 . 380
chrVIII 102048 102049 . 680
chrVIII 102048 102049 . 1000
chrVIII 102049 102050 . 140
chrVIII 102049 102050 . 360
chrVIII 102052 102053 . 3740
chrVIII 102059 102060 . 460
chrVIII 102070 102071 . 120
chrVIII 102078 102079 . 280
chrVIII 102080 102081 . 240
chrVIII 102081 102082 . 340
chrVIII 102084 102085 . 300
chrVIII 102084 102085 . 520
chrVIII 102086 102087 . 2160
chrVIII 102091 102092 . 140
chrVIII 102092 102093 . 180
chrVIII 102092 102093 . 1740
chrVIII 102103 102104 . 5240
chrVIII 102109 102110 . 820
chrVIII 102140 102141 . 220
chrVIII 102141 102142 . 2160
chrVIII 102142 102143 . 120
chrVIII 102143 102144 . 1380
chrVIII 102143 102144 . 360
chrVIII 102144 102145 . 380
chrVIII 102147 102148 . 1520
chrVIII 102150 102151 . 900
chrVIII 102150 102151 . 220
chrVIII 102151 102152 . 120
chrVIII 102151 102152 . 1260
chrVIII 102152 102153 . 2100
chrVIII 102152 102153 . 3180
chrVIII 102153 102154 . 140
chrVIII 102153 102154 . 140
chrVIII 102154 102155 . 220
chrVIII 102157 102158 . 3040
chrVIII 102159 102160 . 160
chrVIII 102159 102160 . 1200
chrVIII 102162 102163 . 1160
chrVIII 102168 102169 . 2700
chrVIII 102175 102176 . 2420
chrVIII 102176 102177 . 120
chrVIII 102177 102178 . 240
chrVIII 102177 102178 . 1860
chrVIII 102178 102179 . 1760
chrVIII 102178 102179 . 160
chrVIII 102180 102181 . 120
chrVIII 102185 102186 . 240
chrVIII 102187 102188 . 620
chrVIII 102190 102191 . 940
chrVIII 102193 102194 . 200
chrVIII 102203 102204 . 720
chrVIII 102207 102208 . 460
chrVIII 102219 102220 . 120
chrVIII 102239 102240 . 120
chrVIII 102247 102248 . 680
chrVIII 102263 102264 . 260
chrVIII 102287 102288 . 120
chrVIII 102299 102300 . 1200
chrVIII 102341 102342 . 180
chrVIII 102343 102344 . 200
chrVIII 102366 102367 . 580
chrVIII 102404 102405 . 240
chrVIII 102405 102406 . 1220
chrVIII 102409 102410 . 740
chrVIII 102420 102421 . 460
chrVIII 102424 102425 . 240
chrVIII 102427 102428 . 440
chrVIII 102431 102432 . 280
chrVIII 102432 102433 . 420
chrVIII 102435 102436 . 320
chrVIII 102440 102441 . 1320
chrVIII 102443 102444 . 300
chrVIII 102447 102448 . 200
chrVIII 102449 102450 . 1780
chrVIII 102456 102457 . 940
chrVIII 102458 102459 . 300
chrVIII 102459 102460 . 1760
chrVIII 102460 102461 . 360
chrVIII 102471 102472 . 6940
chrVIII 102475 102476 . 360
chrVIII 102481 102482 . 120
chrVIII 102485 102486 . 520
chrVIII 102516 102517 . 3600
chrVIII 102521 102522 . 640
chrVIII 102523 102524 . 480
chrVIII 102527 102528 . 2780
chrVIII 102530 102531 . 400
chrVIII 102532 102533 . 800
chrVIII 102533 102534 . 500
chrVIII 102534 102535 . 120
chrVIII 102535 102536 . 120
chrVIII 102540 102541 . 220
chrVIII 102544 102545 . 520
chrVIII 102547 102548 . 2080
chrVIII 102548 102549 . 180
chrVIII 102555 102556 . 220
chrVIII 102565 102566 . 1020
chrVIII 102566 102567 . 140
chrVIII 102580 102581 . 140
chrVIII 102690 102691 . 120
chrVIII 102708 102709 . 200
chrVIII 102712 102713 . 5320
chrVIII 102722 102723 . 3020
chrVIII 102729 102730 . 700
chrVIII 102849 102850 . 520
chrVIII 102895 102896 . 780
chrVIII 102900 102901 . 500
chrVIII 102945 102946 . 2580
chrVIII 102981 102982 . 1880
chrVIII 103036 103037 . 200
chrVIII 103040 103041 . 1200
chrVIII 103046 103047 . 1280
chrVIII 103048 103049 . 520
chrVIII 103050 103051 . 2960
chrVIII 103061 103062 . 2640
chrVIII 103219 103220 . 400
chrVIII 103266 103267 . 280
chrVIII 103334 103335 . 420
chrVIII 103335 103336 . 980
chrVIII 103357 103358 . 280
chrVIII 103380 103381 . 1000
chrVIII 103415 103416 . 2300
chrVIII 103424 103425 . 840
chrVIII 103494 103495 . 380
chrVIII 103503 103504 . 120
chrVIII 103599 103600 . 1200
chrVIII 103623 103624 . 3640
chrVIII 103638 103639 . 1360
chrVIII 103642 103643 . 140
chrVIII 103665 103666 . 2000
chrVIII 103671 103672 . 2440
chrVIII 103716 103717 . 120
chrVIII 103786 103787 . 140
chrVIII 103804 103805 . 1720
chrVIII 103809 103810 . 600
chrVIII 103815 103816 . 520
chrVIII 103823 103824 . 460
chrVIII 103825 103826 . 460
chrVIII 103826 103827 . 680
chrVIII 103834 103835 . 2260
chrVIII 103844 103845 . 300
chrVIII 103850 103851 . 200
chrVIII 103858 103859 . 1620
chrVIII 103882 103883 . 740
chrVIII 103890 103891 . 2380
chrVIII 103947 103948 . 160
chrVIII 103961 103962 . 340
chrVIII 103966 103967 . 200
chrVIII 103970 103971 . 1340
chrVIII 103973 103974 . 140
chrVIII 103974 103975 . 120
chrVIII 103975 103976 . 220
chrVIII 103977 103978 . 2700
chrVIII 103979 103980 . 140
chrVIII 103983 103984 . 120
chrVIII 103984 103985 . 120
chrVIII 103984 103985 . 1700
chrVIII 103989 103990 . 380
chrVIII 103995 103996 . 2640
chrVIII 103996 103997 . 180
chrVIII 103999 104000 . 5000
chrVIII 104006 104007 . 240
chrVIII 104016 104017 . 140
chrVIII 104017 104018 . 200
chrVIII 104017 104018 . 4480
chrVIII 104021 104022 . 600
chrVIII 104024 104025 . 2160
chrVIII 104026 104027 . 140
chrVIII 104028 104029 . 3720
chrVIII 104029 104030 . 160
chrVIII 104029 104030 . 120
chrVIII 104031 104032 . 180
chrVIII 104037 104038 . 360
chrVIII 104056 104057 . 320
chrVIII 104120 104121 . 180
chrVIII 104124 104125 . 740
chrVIII 104130 104131 . 160
chrVIII 104135 104136 . 360
chrVIII 104139 104140 . 400
chrVIII 104143 104144 . 260
chrVIII 104153 104154 . 460
chrVIII 104158 104159 . 280
chrVIII 104163 104164 . 240
chrVIII 104169 104170 . 600
chrVIII 104172 104173 . 500
chrVIII 104173 104174 . 800
chrVIII 104173 104174 . 120
chrVIII 104174 104175 . 140
chrVIII 104178 104179 . 120
chrVIII 104181 104182 . 240
chrVIII 104196 104197 . 880
chrVIII 104197 104198 . 120
chrVIII 104200 104201 . 240
chrVIII 104204 104205 . 200
chrVIII 104209 104210 . 380
chrVIII 104212 104213 . 480
chrVIII 104212 104213 . 180
chrVIII 104214 104215 . 120
chrVIII 104217 104218 . 120
chrVIII 104218 104219 . 760
chrVIII 104220 104221 . 140
chrVIII 104225 104226 . 120
chrVIII 104229 104230 . 120
chrVIII 104234 104235 . 360
chrVIII 104249 104250 . 200
chrVIII 104525 104526 . 120
chrVIII 104531 104532 . 420
chrVIII 104818 104819 . 120
chrVIII 104863 104864 . 120
chrVIII 104968 104969 . 120
chrVIII 105078 105079 . 120
chrVIII 105124 105125 . 140
chrVIII 105196 105197 . 120
chrVIII 105221 105222 . 1720
chrVIII 105267 105268 . 180
chrVIII 105269 105270 . 120
chrVIII 105281 105282 . 680
chrVIII 105294 105295 . 140
chrVIII 105303 105304 . 640
chrVIII 105308 105309 . 320
chrVIII 105319 105320 . 360
chrVIII 105320 105321 . 3160
chrVIII 105327 105328 . 1080
chrVIII 105335 105336 . 760
chrVIII 105347 105348 . 220
chrVIII 105386 105387 . 320
chrVIII 105432 105433 . 420
chrVIII 105439 105440 . 120
chrVIII 105453 105454 . 1440
chrVIII 105478 105479 . 3060
chrVIII 105484 105485 . 2280
chrVIII 105491 105492 . 800
chrVIII 105507 105508 . 10140
chrVIII 105509 105510 . 120
chrVIII 105520 105521 . 1560
chrVIII 105529 105530 . 1020
chrVIII 105532 105533 . 200
chrVIII 105542 105543 . 920
chrVIII 105548 105549 . 620
chrVIII 105571 105572 . 2080
chrVIII 105722 105723 . 240
chrVIII 105723 105724 . 120
chrVIII 105756 105757 . 160
chrVIII 105782 105783 . 160
chrVIII 105856 105857 . 2060
chrVIII 105868 105869 . 220
chrVIII 105881 105882 . 160
chrVIII 105884 105885 . 180
chrVIII 105884 105885 . 740
chrVIII 105885 105886 . 140
chrVIII 105888 105889 . 260
chrVIII 105888 105889 . 220
chrVIII 105893 105894 . 480
chrVIII 105896 105897 . 300
chrVIII 105900 105901 . 800
chrVIII 105909 105910 . 240
chrVIII 105911 105912 . 220
chrVIII 105913 105914 . 220
chrVIII 105915 105916 . 140
chrVIII 105921 105922 . 2580
chrVIII 105928 105929 . 120
chrVIII 105929 105930 . 260
chrVIII 105936 105937 . 740
chrVIII 105939 105940 . 640
chrVIII 105944 105945 . 220
chrVIII 105955 105956 . 400
chrVIII 105959 105960 . 880
chrVIII 105960 105961 . 160
chrVIII 105966 105967 . 180
chrVIII 105966 105967 . 300
chrVIII 105977 105978 . 120
chrVIII 105985 105986 . 140
chrVIII 106109 106110 . 180
chrVIII 106154 106155 . 380
chrVIII 106164 106165 . 720
chrVIII 106251 106252 . 1680
chrVIII 106259 106260 . 340
chrVIII 106291 106292 . 120
chrVIII 106294 106295 . 360
chrVIII 106305 106306 . 2580
chrVIII 106580 106581 . 320
chrVIII 106597 106598 . 900
chrVIII 106625 106626 . 2340
chrVIII 106636 106637 . 120
chrVIII 106640 106641 . 1000
chrVIII 106807 106808 . 700
chrVIII 106932 106933 . 1100
chrVIII 106962 106963 . 860
chrVIII 106985 106986 . 240
chrVIII 107018 107019 . 160
chrVIII 107057 107058 . 320
chrVIII 107062 107063 . 220
chrVIII 107083 107084 . 140
chrVIII 107185 107186 . 520
chrVIII 107193 107194 . 340
chrVIII 107236 107237 . 2460
chrVIII 107245 107246 . 400
chrVIII 107249 107250 . 1320
chrVIII 107279 107280 . 580
chrVIII 107390 107391 . 480
chrVIII 107423 107424 . 360
chrVIII 107430 107431 . 240
chrVIII 107443 107444 . 120
chrVIII 107447 107448 . 720
chrVIII 107451 107452 . 300
chrVIII 107515 107516 . 120
chrVIII 107534 107535 . 740
chrVIII 107537 107538 . 280
chrVIII 107543 107544 . 840
chrVIII 107550 107551 . 2740
chrVIII 107555 107556 . 480
chrVIII 107557 107558 . 180
chrVIII 107561 107562 . 760
chrVIII 107561 107562 . 120
chrVIII 107567 107568 . 3000
chrVIII 107570 107571 . 120
chrVIII 107574 107575 . 200
chrVIII 107575 107576 . 120
chrVIII 107576 107577 . 120
chrVIII 107581 107582 . 940
chrVIII 107582 107583 . 220
chrVIII 107582 107583 . 140
chrVIII 107585 107586 . 1060
chrVIII 107586 107587 . 120
chrVIII 107587 107588 . 3140
chrVIII 107590 107591 . 300
chrVIII 107591 107592 . 160
chrVIII 107592 107593 . 440
chrVIII 107593 107594 . 1080
chrVIII 107593 107594 . 420
chrVIII 107595 107596 . 160
chrVIII 107601 107602 . 2760
chrVIII 107645 107646 . 140
chrVIII 107650 107651 . 380
chrVIII 107658 107659 . 660
chrVIII 107666 107667 . 980
chrVIII 107668 107669 . 500
chrVIII 107676 107677 . 920
chrVIII 107680 107681 . 1020
chrVIII 107686 107687 . 620
chrVIII 107689 107690 . 180
chrVIII 107693 107694 . 1020
chrVIII 107694 107695 . 820
chrVIII 107697 107698 . 1620
chrVIII 107698 107699 . 760
chrVIII 107699 107700 . 1320
chrVIII 107699 107700 . 2320
chrVIII 107701 107702 . 880
chrVIII 107701 107702 . 1060
chrVIII 107703 107704 . 120
chrVIII 107703 107704 . 120
chrVIII 107705 107706 . 400
chrVIII 107707 107708 . 260
chrVIII 107708 107709 . 1680
chrVIII 107709 107710 . 300
chrVIII 107710 107711 . 120
chrVIII 107711 107712 . 1540
chrVIII 107713 107714 . 180
chrVIII 107719 107720 . 1580
chrVIII 107723 107724 . 280
chrVIII 107732 107733 . 340
chrVIII 107734 107735 . 300
chrVIII 107736 107737 . 300
chrVIII 107737 107738 . 920
chrVIII 107741 107742 . 200
chrVIII 107745 107746 . 160
chrVIII 107748 107749 . 180
chrVIII 107753 107754 . 340
chrVIII 107763 107764 . 260
chrVIII 107785 107786 . 2760
chrVIII 107861 107862 . 160
chrVIII 107865 107866 . 400
chrVIII 107889 107890 . 1940
chrVIII 107905 107906 . 120
chrVIII 107938 107939 . 480
chrVIII 108075 108076 . 440
chrVIII 108079 108080 . 240
chrVIII 108196 108197 . 360
chrVIII 108199 108200 . 1440
chrVIII 108212 108213 . 1160
chrVIII 108247 108248 . 900
chrVIII 108316 108317 . 200
chrVIII 108329 108330 . 140
chrVIII 108337 108338 . 140
chrVIII 108358 108359 . 2900
chrVIII 108370 108371 . 120
chrVIII 108389 108390 . 1120
chrVIII 108397 108398 . 720
chrVIII 108407 108408 . 140
chrVIII 108435 108436 . 120
chrVIII 108437 108438 . 280
chrVIII 108473 108474 . 160
chrVIII 108484 108485 . 120
chrVIII 108484 108485 . 160
chrVIII 108486 108487 . 120
chrVIII 108492 108493 . 120
chrVIII 108496 108497 . 300
chrVIII 108502 108503 . 240
chrVIII 108508 108509 . 120
chrVIII 108512 108513 . 140
chrVIII 108521 108522 . 320
chrVIII 108528 108529 . 360
chrVIII 108541 108542 . 220
chrVIII 108544 108545 . 120
chrVIII 108550 108551 . 2340
chrVIII 108556 108557 . 260
chrVIII 108558 108559 . 360
chrVIII 108559 108560 . 120
chrVIII 108560 108561 . 380
chrVIII 108564 108565 . 160
chrVIII 108564 108565 . 640
chrVIII 108567 108568 . 140
chrVIII 108569 108570 . 320
chrVIII 108571 108572 . 140
chrVIII 108572 108573 . 280
chrVIII 108579 108580 . 160
chrVIII 108588 108589 . 140
chrVIII 108593 108594 . 260
chrVIII 108599 108600 . 160
chrVIII 108603 108604 . 400
chrVIII 108607 108608 . 120
chrVIII 108610 108611 . 120
chrVIII 108617 108618 . 180
chrVIII 108650 108651 . 120
chrVIII 108762 108763 . 400
chrVIII 108768 108769 . 2220
chrVIII 108774 108775 . 560
chrVIII 108787 108788 . 400
chrVIII 108795 108796 . 580
chrVIII 108833 108834 . 1320
chrVIII 108967 108968 . 140
chrVIII 109684 109685 . 140
chrVIII 109701 109702 . 140
chrVIII 109821 109822 . 180
chrVIII 109872 109873 . 700
chrVIII 109903 109904 . 240
chrVIII 109910 109911 . 260
chrVIII 109952 109953 . 120
chrVIII 109971 109972 . 220
chrVIII 109994 109995 . 120
chrVIII 110067 110068 . 780
chrVIII 110085 110086 . 460
chrVIII 110090 110091 . 280
chrVIII 110098 110099 . 140
chrVIII 110102 110103 . 2460
chrVIII 110103 110104 . 1860
chrVIII 110104 110105 . 120
chrVIII 110105 110106 . 180
chrVIII 110166 110167 . 160
chrVIII 110181 110182 . 600
chrVIII 110244 110245 . 160
chrVIII 110268 110269 . 280
chrVIII 110276 110277 . 240
chrVIII 110318 110319 . 920
chrVIII 110425 110426 . 140
chrVIII 110430 110431 . 1680
chrVIII 110509 110510 . 2720
chrVIII 110537 110538 . 2100
chrVIII 110561 110562 . 1540
chrVIII 110665 110666 . 440
chrVIII 110685 110686 . 120
chrVIII 110722 110723 . 560
chrVIII 110816 110817 . 300
chrVIII 110869 110870 . 1160
chrVIII 110877 110878 . 560
chrVIII 110897 110898 . 340
chrVIII 111061 111062 . 640
chrVIII 111065 111066 . 180
chrVIII 111167 111168 . 3040
chrVIII 111171 111172 . 600
chrVIII 111185 111186 . 140
chrVIII 111187 111188 . 220
chrVIII 111192 111193 . 280
chrVIII 111221 111222 . 280
chrVIII 111347 111348 . 760
chrVIII 111359 111360 . 160
chrVIII 111367 111368 . 720
chrVIII 111404 111405 . 7100
chrVIII 111415 111416 . 300
chrVIII 111440 111441 . 180
chrVIII 111454 111455 . 120
chrVIII 111456 111457 . 260
chrVIII 111461 111462 . 1520
chrVIII 111477 111478 . 260
chrVIII 111499 111500 . 380
chrVIII 111601 111602 . 260
chrVIII 111645 111646 . 120
chrVIII 111650 111651 . 560
chrVIII 111657 111658 . 1080
chrVIII 111661 111662 . 500
chrVIII 111692 111693 . 220
chrVIII 111712 111713 . 1220
chrVIII 111890 111891 . 180
chrVIII 112435 112436 . 940
chrVIII 112460 112461 . 1480
chrVIII 112470 112471 . 860
chrVIII 112591 112592 . 380
chrVIII 112712 112713 . 280
chrVIII 112739 112740 . 1120
chrVIII 112763 112764 . 260
chrVIII 112784 112785 . 200
chrVIII 112917 112918 . 340
chrVIII 112917 112918 . 820
chrVIII 112918 112919 . 140
chrVIII 112921 112922 . 1660
chrVIII 112942 112943 . 260
chrVIII 112944 112945 . 1860
chrVIII 113075 113076 . 560
chrVIII 113098 113099 . 680
chrVIII 113099 113100 . 160
chrVIII 113100 113101 . 1500
chrVIII 113100 113101 . 520
chrVIII 113101 113102 . 120
chrVIII 113162 113163 . 1060
chrVIII 113189 113190 . 220
chrVIII 113198 113199 . 120
chrVIII 113214 113215 . 2340
chrVIII 113221 113222 . 940
chrVIII 113222 113223 . 2500
chrVIII 113246 113247 . 300
chrVIII 113264 113265 . 660
chrVIII 113288 113289 . 220
chrVIII 113300 113301 . 220
chrVIII 113304 113305 . 2600
chrVIII 113307 113308 . 2600
chrVIII 113310 113311 . 540
chrVIII 113323 113324 . 720
chrVIII 113331 113332 . 140
chrVIII 113334 113335 . 120
chrVIII 113338 113339 . 5240
chrVIII 113349 113350 . 800
chrVIII 113353 113354 . 160
chrVIII 113354 113355 . 700
chrVIII 113363 113364 . 140
chrVIII 113368 113369 . 600
chrVIII 113368 113369 . 1340
chrVIII 113369 113370 . 140
chrVIII 113369 113370 . 120
chrVIII 113376 113377 . 360
chrVIII 113378 113379 . 760
chrVIII 113379 113380 . 120
chrVIII 113380 113381 . 280
chrVIII 113381 113382 . 280
chrVIII 113388 113389 . 9940
chrVIII 113390 113391 . 420
chrVIII 113391 113392 . 180
chrVIII 113393 113394 . 680
chrVIII 113395 113396 . 1740
chrVIII 113430 113431 . 560
chrVIII 113491 113492 . 1640
chrVIII 113591 113592 . 120
chrVIII 113671 113672 . 680
chrVIII 113687 113688 . 1140
chrVIII 113712 113713 . 180
chrVIII 113739 113740 . 1220
chrVIII 113870 113871 . 2180
chrVIII 113946 113947 . 1440
chrVIII 113955 113956 . 620
chrVIII 114024 114025 . 140
chrVIII 114093 114094 . 580
chrVIII 114096 114097 . 160
chrVIII 114104 114105 . 160
chrVIII 114106 114107 . 600
chrVIII 114282 114283 . 180
chrVIII 114394 114395 . 3260
chrVIII 114400 114401 . 120
chrVIII 114411 114412 . 140
chrVIII 114450 114451 . 1520
chrVIII 114458 114459 . 120
chrVIII 114468 114469 . 200
chrVIII 114638 114639 . 320
chrVIII 114766 114767 . 1000
chrVIII 114773 114774 . 140
chrVIII 114777 114778 . 140
chrVIII 114781 114782 . 1680
chrVIII 114908 114909 . 140
chrVIII 114913 114914 . 1720
chrVIII 114924 114925 . 880
chrVIII 114947 114948 . 300
chrVIII 114954 114955 . 360
chrVIII 114969 114970 . 1040
chrVIII 114973 114974 . 160
chrVIII 115003 115004 . 760
chrVIII 115044 115045 . 120
chrVIII 115091 115092 . 2140
chrVIII 115106 115107 . 200
chrVIII 115114 115115 . 980
chrVIII 115117 115118 . 440
chrVIII 115118 115119 . 680
chrVIII 115119 115120 . 140
chrVIII 115122 115123 . 140
chrVIII 115125 115126 . 2020
chrVIII 115126 115127 . 140
chrVIII 115129 115130 . 140
chrVIII 115158 115159 . 320
chrVIII 115176 115177 . 1540
chrVIII 115196 115197 . 3740
chrVIII 115199 115200 . 3140
chrVIII 115207 115208 . 760
chrVIII 115210 115211 . 3540
chrVIII 115217 115218 . 160
chrVIII 115222 115223 . 440
chrVIII 115239 115240 . 600
chrVIII 115243 115244 . 160
chrVIII 115251 115252 . 1340
chrVIII 115251 115252 . 240
chrVIII 115273 115274 . 9580
chrVIII 115285 115286 . 1020
chrVIII 115288 115289 . 140
chrVIII 115293 115294 . 3020
chrVIII 115296 115297 . 3600
chrVIII 115296 115297 . 180
chrVIII 115298 115299 . 800
chrVIII 115301 115302 . 1440
chrVIII 115301 115302 . 500
chrVIII 115303 115304 . 2220
chrVIII 115304 115305 . 1580
chrVIII 115313 115314 . 220
chrVIII 115321 115322 . 1040
chrVIII 115322 115323 . 420
chrVIII 115328 115329 . 140
chrVIII 115329 115330 . 7300
chrVIII 115335 115336 . 120
chrVIII 115340 115341 . 6940
chrVIII 115347 115348 . 760
chrVIII 115349 115350 . 120
chrVIII 115356 115357 . 620
chrVIII 115358 115359 . 120
chrVIII 115362 115363 . 120
chrVIII 115366 115367 . 140
chrVIII 115367 115368 . 240
chrVIII 115367 115368 . 120
chrVIII 115370 115371 . 940
chrVIII 115370 115371 . 360
chrVIII 115378 115379 . 2300
chrVIII 115382 115383 . 1860
chrVIII 115383 115384 . 120
chrVIII 115384 115385 . 680
chrVIII 115387 115388 . 900
chrVIII 115409 115410 . 2440
chrVIII 115415 115416 . 160
chrVIII 115422 115423 . 2880
chrVIII 115425 115426 . 120
chrVIII 115429 115430 . 3380
chrVIII 115431 115432 . 540
chrVIII 115432 115433 . 1340
chrVIII 115457 115458 . 1680
chrVIII 115462 115463 . 2680
chrVIII 115489 115490 . 120
chrVIII 115609 115610 . 1520
chrVIII 115978 115979 . 1200
chrVIII 115982 115983 . 1280
chrVIII 115987 115988 . 660
chrVIII 115992 115993 . 380
chrVIII 115999 116000 . 1880
chrVIII 116001 116002 . 140
chrVIII 116004 116005 . 2600
chrVIII 116007 116008 . 4780
chrVIII 116013 116014 . 1380
chrVIII 116019 116020 . 6340
chrVIII 116024 116025 . 1420
chrVIII 116028 116029 . 1360
chrVIII 116043 116044 . 940
chrVIII 116052 116053 . 1780
chrVIII 116057 116058 . 1940
chrVIII 116125 116126 . 1160
chrVIII 116135 116136 . 1080
chrVIII 116189 116190 . 700
chrVIII 116245 116246 . 1920
chrVIII 116255 116256 . 740
chrVIII 116403 116404 . 520
chrVIII 116413 116414 . 480
chrVIII 116416 116417 . 120
chrVIII 116426 116427 . 160
chrVIII 116430 116431 . 120
chrVIII 116434 116435 . 540
chrVIII 116438 116439 . 120
chrVIII 116475 116476 . 380
chrVIII 116523 116524 . 120
chrVIII 116568 116569 . 180
chrVIII 116577 116578 . 140
chrVIII 116611 116612 . 180
chrVIII 116720 116721 . 180
chrVIII 116823 116824 . 120
chrVIII 116849 116850 . 120
chrVIII 116861 116862 . 820
chrVIII 116872 116873 . 120
chrVIII 117012 117013 . 900
chrVIII 117016 117017 . 1420
chrVIII 117046 117047 . 1140
chrVIII 117049 117050 . 580
chrVIII 117050 117051 . 320
chrVIII 117050 117051 . 120
chrVIII 117060 117061 . 1420
chrVIII 117071 117072 . 180
chrVIII 117072 117073 . 960
chrVIII 117076 117077 . 120
chrVIII 117080 117081 . 360
chrVIII 117084 117085 . 480
chrVIII 117100 117101 . 160
chrVIII 117115 117116 . 180
chrVIII 117119 117120 . 540
chrVIII 117127 117128 . 2260
chrVIII 117133 117134 . 580
chrVIII 117133 117134 . 360
chrVIII 117135 117136 . 120
chrVIII 117138 117139 . 3400
chrVIII 117162 117163 . 140
chrVIII 117388 117389 . 120
chrVIII 117392 117393 . 1200
chrVIII 117406 117407 . 540
chrVIII 117414 117415 . 880
chrVIII 117425 117426 . 260
chrVIII 117432 117433 . 1500
chrVIII 117445 117446 . 420
chrVIII 117449 117450 . 900
chrVIII 117560 117561 . 1200
chrVIII 117571 117572 . 1040
chrVIII 117574 117575 . 380
chrVIII 117579 117580 . 380
chrVIII 117584 117585 . 180
chrVIII 117591 117592 . 480
chrVIII 117594 117595 . 1000
chrVIII 117601 117602 . 1720
chrVIII 117611 117612 . 4520
chrVIII 117633 117634 . 860
chrVIII 117649 117650 . 380
chrVIII 117650 117651 . 1940
chrVIII 117660 117661 . 1020
chrVIII 117666 117667 . 1520
chrVIII 117672 117673 . 340
chrVIII 117685 117686 . 260
chrVIII 117688 117689 . 680
chrVIII 117690 117691 . 780
chrVIII 117691 117692 . 1740
chrVIII 117691 117692 . 1600
chrVIII 117692 117693 . 140
chrVIII 117692 117693 . 340
chrVIII 117694 117695 . 560
chrVIII 117698 117699 . 340
chrVIII 117700 117701 . 2660
chrVIII 117701 117702 . 120
chrVIII 117702 117703 . 120
chrVIII 117702 117703 . 220
chrVIII 117711 117712 . 360
chrVIII 117715 117716 . 120
chrVIII 117716 117717 . 240
chrVIII 117726 117727 . 2580
chrVIII 117743 117744 . 1420
chrVIII 117752 117753 . 1420
chrVIII 117754 117755 . 200
chrVIII 117759 117760 . 1140
chrVIII 117764 117765 . 420
chrVIII 117815 117816 . 280
chrVIII 117903 117904 . 3620
chrVIII 118089 118090 . 2920
chrVIII 118118 118119 . 1240
chrVIII 118233 118234 . 380
chrVIII 118392 118393 . 560
chrVIII 118513 118514 . 600
chrVIII 118674 118675 . 1280
chrVIII 118680 118681 . 220
chrVIII 118704 118705 . 460
chrVIII 118739 118740 . 340
chrVIII 118744 118745 . 440
chrVIII 118863 118864 . 140
chrVIII 118927 118928 . 120
chrVIII 118978 118979 . 400
chrVIII 118982 118983 . 480
chrVIII 119025 119026 . 520
chrVIII 119076 119077 . 660
chrVIII 119199 119200 . 3440
chrVIII 119275 119276 . 560
chrVIII 119400 119401 . 140
chrVIII 119503 119504 . 180
chrVIII 119547 119548 . 120
chrVIII 119606 119607 . 120
chrVIII 119663 119664 . 160
chrVIII 119687 119688 . 740
chrVIII 119694 119695 . 220
chrVIII 119740 119741 . 780
chrVIII 119755 119756 . 1360
chrVIII 119774 119775 . 280
chrVIII 119795 119796 . 120
chrVIII 119835 119836 . 280
chrVIII 119853 119854 . 1180
chrVIII 120011 120012 . 540
chrVIII 120021 120022 . 240
chrVIII 120022 120023 . 140
chrVIII 120106 120107 . 220
chrVIII 121789 121790 . 300
chrVIII 121797 121798 . 920
chrVIII 121804 121805 . 260
chrVIII 121819 121820 . 900
chrVIII 121823 121824 . 180
chrVIII 121856 121857 . 240
chrVIII 121905 121906 . 120
chrVIII 121915 121916 . 820
chrVIII 121962 121963 . 120
chrVIII 121965 121966 . 3080
chrVIII 121982 121983 . 460
chrVIII 121991 121992 . 1420
chrVIII 122006 122007 . 160
chrVIII 122033 122034 . 420
chrVIII 122037 122038 . 140
chrVIII 122039 122040 . 2480
chrVIII 122047 122048 . 160
chrVIII 122052 122053 . 1300
chrVIII 122058 122059 . 360
chrVIII 122074 122075 . 160
chrVIII 122084 122085 . 160
chrVIII 122090 122091 . 460
chrVIII 122093 122094 . 120
chrVIII 122097 122098 . 180
chrVIII 122104 122105 . 120
chrVIII 122106 122107 . 160
chrVIII 122107 122108 . 120
chrVIII 122109 122110 . 120
chrVIII 122112 122113 . 180
chrVIII 122118 122119 . 720
chrVIII 122120 122121 . 140
chrVIII 122120 122121 . 1080
chrVIII 122122 122123 . 160
chrVIII 122122 122123 . 180
chrVIII 122123 122124 . 140
chrVIII 122126 122127 . 360
chrVIII 122130 122131 . 200
chrVIII 122130 122131 . 260
chrVIII 122131 122132 . 120
chrVIII 122131 122132 . 160
chrVIII 122133 122134 . 220
chrVIII 122138 122139 . 360
chrVIII 122141 122142 . 120
chrVIII 122142 122143 . 340
chrVIII 122149 122150 . 140
chrVIII 122150 122151 . 340
chrVIII 122150 122151 . 6720
chrVIII 122158 122159 . 280
chrVIII 122166 122167 . 8920
chrVIII 122170 122171 . 160
chrVIII 122179 122180 . 160
chrVIII 122187 122188 . 4000
chrVIII 122191 122192 . 940
chrVIII 122197 122198 . 560
chrVIII 122210 122211 . 1080
chrVIII 122217 122218 . 320
chrVIII 122232 122233 . 440
chrVIII 122236 122237 . 120
chrVIII 122242 122243 . 440
chrVIII 122247 122248 . 120
chrVIII 122252 122253 . 580
chrVIII 122258 122259 . 660
chrVIII 122266 122267 . 1200
chrVIII 122270 122271 . 200
chrVIII 122280 122281 . 760
chrVIII 122289 122290 . 1280
chrVIII 122341 122342 . 1040
chrVIII 122344 122345 . 380
chrVIII 122348 122349 . 260
chrVIII 122389 122390 . 1260
chrVIII 122412 122413 . 260
chrVIII 122419 122420 . 180
chrVIII 122423 122424 . 1080
chrVIII 122426 122427 . 140
chrVIII 122433 122434 . 2520
chrVIII 122439 122440 . 380
chrVIII 122441 122442 . 120
chrVIII 122452 122453 . 1060
chrVIII 122454 122455 . 180
chrVIII 122465 122466 . 2360
chrVIII 122470 122471 . 240
chrVIII 122489 122490 . 120
chrVIII 122528 122529 . 220
chrVIII 122539 122540 . 1320
chrVIII 122548 122549 . 2340
chrVIII 122550 122551 . 540
chrVIII 122553 122554 . 440
chrVIII 122554 122555 . 800
chrVIII 122556 122557 . 1240
chrVIII 122563 122564 . 580
chrVIII 122569 122570 . 3880
chrVIII 122574 122575 . 1160
chrVIII 122576 122577 . 2260
chrVIII 122580 122581 . 280
chrVIII 122582 122583 . 1400
chrVIII 122585 122586 . 2000
chrVIII 122593 122594 . 840
chrVIII 122599 122600 . 580
chrVIII 122602 122603 . 1400
chrVIII 122609 122610 . 720
chrVIII 122610 122611 . 120
chrVIII 122612 122613 . 120
chrVIII 122615 122616 . 1000
chrVIII 122616 122617 . 160
chrVIII 122617 122618 . 120
chrVIII 122619 122620 . 4580
chrVIII 122620 122621 . 920
chrVIII 122623 122624 . 800
chrVIII 122624 122625 . 5600
chrVIII 122625 122626 . 120
chrVIII 122626 122627 . 860
chrVIII 122631 122632 . 180
chrVIII 122631 122632 . 340
chrVIII 122646 122647 . 4500
chrVIII 122655 122656 . 2080
chrVIII 122673 122674 . 180
chrVIII 122677 122678 . 3900
chrVIII 122702 122703 . 1940
chrVIII 122703 122704 . 200
chrVIII 122705 122706 . 2440
chrVIII 122709 122710 . 640
chrVIII 122718 122719 . 1920
chrVIII 122762 122763 . 120
chrVIII 122774 122775 . 120
chrVIII 122779 122780 . 140
chrVIII 122804 122805 . 520
chrVIII 122816 122817 . 1820
chrVIII 122820 122821 . 160
chrVIII 122825 122826 . 180
chrVIII 122840 122841 . 140
chrVIII 122843 122844 . 720
chrVIII 122848 122849 . 720
chrVIII 122854 122855 . 140
chrVIII 122919 122920 . 220
chrVIII 122925 122926 . 140
chrVIII 122969 122970 . 740
chrVIII 123000 123001 . 340
chrVIII 123037 123038 . 860
chrVIII 123063 123064 . 180
chrVIII 123072 123073 . 300
chrVIII 123150 123151 . 120
chrVIII 123176 123177 . 160
chrVIII 123183 123184 . 180
chrVIII 123197 123198 . 120
chrVIII 123202 123203 . 400
chrVIII 123233 123234 . 620
chrVIII 123323 123324 . 160
chrVIII 123662 123663 . 240
chrVIII 123675 123676 . 180
chrVIII 123680 123681 . 360
chrVIII 123704 123705 . 120
chrVIII 123710 123711 . 400
chrVIII 123717 123718 . 1240
chrVIII 123724 123725 . 220
chrVIII 123727 123728 . 640
chrVIII 123731 123732 . 1980
chrVIII 123737 123738 . 1320
chrVIII 123740 123741 . 440
chrVIII 123751 123752 . 420
chrVIII 123759 123760 . 840
chrVIII 123763 123764 . 560
chrVIII 123771 123772 . 200
chrVIII 123789 123790 . 640
chrVIII 123794 123795 . 7100
chrVIII 123798 123799 . 220
chrVIII 123801 123802 . 140
chrVIII 123802 123803 . 1040
chrVIII 123802 123803 . 140
chrVIII 123807 123808 . 2040
chrVIII 123813 123814 . 260
chrVIII 123824 123825 . 180
chrVIII 123825 123826 . 2840
chrVIII 123825 123826 . 280
chrVIII 123826 123827 . 120
chrVIII 123826 123827 . 120
chrVIII 123829 123830 . 500
chrVIII 123834 123835 . 620
chrVIII 123839 123840 . 1340
chrVIII 123842 123843 . 240
chrVIII 123854 123855 . 140
chrVIII 123857 123858 . 160
chrVIII 123867 123868 . 180
chrVIII 123879 123880 . 140
chrVIII 123997 123998 . 180
chrVIII 124010 124011 . 160
chrVIII 124164 124165 . 140
chrVIII 124190 124191 . 160
chrVIII 124204 124205 . 140
chrVIII 124211 124212 . 180
chrVIII 124222 124223 . 220
chrVIII 124257 124258 . 460
chrVIII 124357 124358 . 260
chrVIII 124421 124422 . 3040
chrVIII 124423 124424 . 180
chrVIII 124423 124424 . 120
chrVIII 124424 124425 . 2100
chrVIII 124687 124688 . 380
chrVIII 124722 124723 . 3020
chrVIII 124840 124841 . 180
chrVIII 124872 124873 . 3600
chrVIII 124912 124913 . 1080
chrVIII 125350 125351 . 120
chrVIII 125481 125482 . 300
chrVIII 125488 125489 . 240
chrVIII 125494 125495 . 1000
chrVIII 125504 125505 . 180
chrVIII 125518 125519 . 360
chrVIII 125635 125636 . 420
chrVIII 125638 125639 . 200
chrVIII 125653 125654 . 260
chrVIII 125662 125663 . 120
chrVIII 125797 125798 . 200
chrVIII 125951 125952 . 1220
chrVIII 125979 125980 . 140
chrVIII 125982 125983 . 440
chrVIII 125988 125989 . 240
chrVIII 125998 125999 . 360
chrVIII 126001 126002 . 700
chrVIII 126002 126003 . 160
chrVIII 126002 126003 . 1780
chrVIII 126006 126007 . 1000
chrVIII 126011 126012 . 780
chrVIII 126014 126015 . 180
chrVIII 126018 126019 . 1560
chrVIII 126022 126023 . 200
chrVIII 126028 126029 . 120
chrVIII 126029 126030 . 440
chrVIII 126032 126033 . 1760
chrVIII 126034 126035 . 220
chrVIII 126037 126038 . 900
chrVIII 126038 126039 . 920
chrVIII 126039 126040 . 140
chrVIII 126042 126043 . 120
chrVIII 126042 126043 . 300
chrVIII 126045 126046 . 780
chrVIII 126048 126049 . 160
chrVIII 126055 126056 . 10440
chrVIII 126066 126067 . 600
chrVIII 126070 126071 . 2000
chrVIII 126083 126084 . 3140
chrVIII 126085 126086 . 600
chrVIII 127085 127086 . 120
chrVIII 127581 127582 . 140
chrVIII 127590 127591 . 140
chrVIII 127643 127644 . 140
chrVIII 127647 127648 . 180
chrVIII 127675 127676 . 120
chrVIII 127680 127681 . 120
chrVIII 127703 127704 . 140
chrVIII 127714 127715 . 200
chrVIII 127794 127795 . 440
chrVIII 127815 127816 . 500
chrVIII 127984 127985 . 460
chrVIII 128076 128077 . 340
chrVIII 128160 128161 . 3260
chrVIII 128174 128175 . 140
chrVIII 128188 128189 . 180
chrVIII 128418 128419 . 1020
chrVIII 128536 128537 . 1460
chrVIII 128594 128595 . 160
chrVIII 128615 128616 . 520
chrVIII 128642 128643 . 1300
chrVIII 128728 128729 . 120
chrVIII 128801 128802 . 1180
chrVIII 128803 128804 . 680
chrVIII 128850 128851 . 160
chrVIII 128869 128870 . 160
chrVIII 129004 129005 . 120
chrVIII 129014 129015 . 120
chrVIII 129020 129021 . 1320
chrVIII 129150 129151 . 480
chrVIII 129151 129152 . 120
chrVIII 129163 129164 . 120
chrVIII 129179 129180 . 560
chrVIII 129304 129305 . 2080
chrVIII 129321 129322 . 120
chrVIII 129329 129330 . 3700
chrVIII 129333 129334 . 300
chrVIII 129343 129344 . 160
chrVIII 129347 129348 . 1140
chrVIII 129351 129352 . 540
chrVIII 129357 129358 . 1100
chrVIII 129358 129359 . 200
chrVIII 129361 129362 . 900
chrVIII 129373 129374 . 1060
chrVIII 129382 129383 . 3300
chrVIII 129415 129416 . 620
chrVIII 131195 131196 . 140
chrVIII 131328 131329 . 200
chrVIII 131353 131354 . 120
chrVIII 131531 131532 . 160
chrVIII 131539 131540 . 1080
chrVIII 131548 131549 . 4700
chrVIII 131561 131562 . 420
chrVIII 131577 131578 . 880
chrVIII 131595 131596 . 120
chrVIII 131601 131602 . 1480
chrVIII 131607 131608 . 240
chrVIII 131621 131622 . 120
chrVIII 131887 131888 . 120
chrVIII 131938 131939 . 140
chrVIII 131980 131981 . 200
chrVIII 132137 132138 . 400
chrVIII 132272 132273 . 580
chrVIII 132420 132421 . 140
chrVIII 132468 132469 . 160
chrVIII 132628 132629 . 160
chrVIII 132642 132643 . 620
chrVIII 132783 132784 . 240
chrVIII 132797 132798 . 340
chrVIII 132801 132802 . 140
chrVIII 132815 132816 . 360
chrVIII 132833 132834 . 320
chrVIII 132992 132993 . 120
chrVIII 133004 133005 . 600
chrVIII 133040 133041 . 140
chrVIII 133110 133111 . 140
chrVIII 133256 133257 . 160
chrVIII 133303 133304 . 160
chrVIII 133383 133384 . 120
chrVIII 133422 133423 . 120
chrVIII 133496 133497 . 120
chrVIII 133520 133521 . 120
chrVIII 133574 133575 . 120
chrVIII 133697 133698 . 120
chrVIII 133863 133864 . 320
chrVIII 133992 133993 . 420
chrVIII 133996 133997 . 120
chrVIII 134007 134008 . 1600
chrVIII 134032 134033 . 6220
chrVIII 134040 134041 . 760
chrVIII 134051 134052 . 840
chrVIII 134092 134093 . 520
chrVIII 134094 134095 . 140
chrVIII 134113 134114 . 1240
chrVIII 134116 134117 . 720
chrVIII 134128 134129 . 1620
chrVIII 134143 134144 . 1720
chrVIII 134309 134310 . 400
chrVIII 134331 134332 . 120
chrVIII 134332 134333 . 820
chrVIII 134339 134340 . 2120
chrVIII 134342 134343 . 120
chrVIII 134346 134347 . 1080
chrVIII 134353 134354 . 480
chrVIII 134361 134362 . 800
chrVIII 134384 134385 . 120
chrVIII 134399 134400 . 480
chrVIII 134419 134420 . 4240
chrVIII 134432 134433 . 240
chrVIII 134442 134443 . 2100
chrVIII 134451 134452 . 1340
chrVIII 134466 134467 . 120
chrVIII 134469 134470 . 160
chrVIII 134492 134493 . 120
chrVIII 134500 134501 . 740
chrVIII 134633 134634 . 200
chrVIII 134655 134656 . 180
chrVIII 134932 134933 . 260
chrVIII 135172 135173 . 500
chrVIII 135390 135391 . 980
chrVIII 135466 135467 . 640
chrVIII 135605 135606 . 120
chrVIII 135732 135733 . 120
chrVIII 135813 135814 . 120
chrVIII 135902 135903 . 900
chrVIII 136014 136015 . 140
chrVIII 136188 136189 . 120
chrVIII 136209 136210 . 4880
chrVIII 136224 136225 . 280
chrVIII 136251 136252 . 1540
chrVIII 136535 136536 . 1160
chrVIII 136624 136625 . 120
chrVIII 137119 137120 . 500
chrVIII 137250 137251 . 6520
chrVIII 137316 137317 . 160
chrVIII 137326 137327 . 1280
chrVIII 137326 137327 . 960
chrVIII 137327 137328 . 120
chrVIII 137581 137582 . 240
chrVIII 137594 137595 . 960
chrVIII 137600 137601 . 420
chrVIII 137764 137765 . 280
chrVIII 138081 138082 . 180
chrVIII 138397 138398 . 1020
chrVIII 138407 138408 . 380
chrVIII 138537 138538 . 2320
chrVIII 138549 138550 . 140
chrVIII 138554 138555 . 580
chrVIII 138555 138556 . 940
chrVIII 138562 138563 . 1200
chrVIII 138562 138563 . 980
chrVIII 138564 138565 . 120
chrVIII 138569 138570 . 3100
chrVIII 138570 138571 . 180
chrVIII 138574 138575 . 160
chrVIII 138579 138580 . 140
chrVIII 138581 138582 . 280
chrVIII 138589 138590 . 1960
chrVIII 138591 138592 . 160
chrVIII 138612 138613 . 240
chrVIII 138623 138624 . 600
chrVIII 138629 138630 . 1940
chrVIII 138631 138632 . 200
chrVIII 138635 138636 . 280
chrVIII 138639 138640 . 2800
chrVIII 138643 138644 . 1420
chrVIII 138646 138647 . 1460
chrVIII 138649 138650 . 880
chrVIII 138656 138657 . 1100
chrVIII 138707 138708 . 680
chrVIII 138783 138784 . 120
chrVIII 138792 138793 . 140
chrVIII 138799 138800 . 1240
chrVIII 138968 138969 . 540
chrVIII 138996 138997 . 1060
chrVIII 139336 139337 . 380
chrVIII 139853 139854 . 140
chrVIII 139885 139886 . 140
chrVIII 139959 139960 . 160
chrVIII 139971 139972 . 200
chrVIII 141481 141482 . 540
chrVIII 141489 141490 . 420
chrVIII 141503 141504 . 140
chrVIII 141511 141512 . 1040
chrVIII 141514 141515 . 300
chrVIII 141521 141522 . 540
chrVIII 141555 141556 . 1120
chrVIII 141565 141566 . 360
chrVIII 141575 141576 . 600
chrVIII 141576 141577 . 460
chrVIII 141578 141579 . 760
chrVIII 141586 141587 . 2760
chrVIII 141599 141600 . 300
chrVIII 141608 141609 . 880
chrVIII 141611 141612 . 2980
chrVIII 141619 141620 . 3840
chrVIII 141626 141627 . 960
chrVIII 141627 141628 . 820
chrVIII 141630 141631 . 460
chrVIII 141632 141633 . 380
chrVIII 141649 141650 . 120
chrVIII 141683 141684 . 120
chrVIII 141688 141689 . 2700
chrVIII 141798 141799 . 860
chrVIII 141809 141810 . 480
chrVIII 141819 141820 . 1380
chrVIII 143618 143619 . 700
chrVIII 143628 143629 . 1220
chrVIII 143666 143667 . 1800
chrVIII 143670 143671 . 260
chrVIII 143671 143672 . 520
chrVIII 143671 143672 . 120
chrVIII 143672 143673 . 120
chrVIII 143679 143680 . 160
chrVIII 143689 143690 . 1800
chrVIII 143695 143696 . 140
chrVIII 143703 143704 . 120
chrVIII 143753 143754 . 220
chrVIII 143754 143755 . 960
chrVIII 143757 143758 . 340
chrVIII 143761 143762 . 2340
chrVIII 143765 143766 . 1880
chrVIII 143768 143769 . 660
chrVIII 143771 143772 . 360
chrVIII 143784 143785 . 1960
chrVIII 143799 143800 . 120
chrVIII 143812 143813 . 2340
chrVIII 143817 143818 . 300
chrVIII 143818 143819 . 1360
chrVIII 143820 143821 . 200
chrVIII 143825 143826 . 180
chrVIII 143825 143826 . 1700
chrVIII 143826 143827 . 120
chrVIII 143827 143828 . 300
chrVIII 143828 143829 . 140
chrVIII 143833 143834 . 6320
chrVIII 143862 143863 . 540
chrVIII 146154 146155 . 1720
chrVIII 146161 146162 . 120
chrVIII 146171 146172 . 1000
chrVIII 146177 146178 . 2380
chrVIII 146182 146183 . 220
chrVIII 146183 146184 . 240
chrVIII 146188 146189 . 480
chrVIII 146191 146192 . 280
chrVIII 146200 146201 . 1560
chrVIII 146203 146204 . 120
chrVIII 146206 146207 . 3140
chrVIII 146210 146211 . 320
chrVIII 146214 146215 . 3940
chrVIII 146219 146220 . 160
chrVIII 146222 146223 . 600
chrVIII 146231 146232 . 640
chrVIII 146382 146383 . 1020
chrVIII 146389 146390 . 640
chrVIII 146397 146398 . 940
chrVIII 146409 146410 . 120
chrVIII 146419 146420 . 120
chrVIII 146438 146439 . 3640
chrVIII 146599 146600 . 2920
chrVIII 146772 146773 . 300
chrVIII 146783 146784 . 1280
chrVIII 146932 146933 . 160
chrVIII 146942 146943 . 520
chrVIII 146979 146980 . 160
chrVIII 147120 147121 . 120
chrVIII 147125 147126 . 1460
chrVIII 147131 147132 . 140
chrVIII 147158 147159 . 140
chrVIII 147326 147327 . 240
chrVIII 147400 147401 . 160
chrVIII 147438 147439 . 480
chrVIII 147459 147460 . 240
chrVIII 147500 147501 . 560
chrVIII 147524 147525 . 300
chrVIII 147708 147709 . 1240
chrVIII 147731 147732 . 180
chrVIII 147746 147747 . 140
chrVIII 147754 147755 . 300
chrVIII 149144 149145 . 1100
chrVIII 149152 149153 . 1220
chrVIII 149159 149160 . 520
chrVIII 149161 149162 . 5020
chrVIII 149183 149184 . 280
chrVIII 149191 149192 . 1820
chrVIII 149370 149371 . 1640
chrVIII 149400 149401 . 880
chrVIII 149412 149413 . 400
chrVIII 149494 149495 . 200
chrVIII 149671 149672 . 120
chrVIII 149742 149743 . 160
chrVIII 149919 149920 . 120
chrVIII 149977 149978 . 200
chrVIII 150160 150161 . 140
chrVIII 150166 150167 . 140
chrVIII 150170 150171 . 1880
chrVIII 150260 150261 . 160
chrVIII 150299 150300 . 340
chrVIII 150324 150325 . 180
chrVIII 150332 150333 . 180
chrVIII 150334 150335 . 680
chrVIII 150339 150340 . 1140
chrVIII 150356 150357 . 480
chrVIII 150537 150538 . 560
chrVIII 150545 150546 . 220
chrVIII 150554 150555 . 360
chrVIII 150595 150596 . 1660
chrVIII 150651 150652 . 780
chrVIII 150654 150655 . 120
chrVIII 150770 150771 . 660
chrVIII 150776 150777 . 120
chrVIII 150781 150782 . 380
chrVIII 150792 150793 . 520
chrVIII 150803 150804 . 320
chrVIII 150805 150806 . 540
chrVIII 150810 150811 . 1000
chrVIII 150883 150884 . 660
chrVIII 150922 150923 . 120
chrVIII 150939 150940 . 160
chrVIII 150960 150961 . 960
chrVIII 150962 150963 . 540
chrVIII 150984 150985 . 1780
chrVIII 151010 151011 . 480
chrVIII 151086 151087 . 1000
chrVIII 151111 151112 . 1880
chrVIII 151112 151113 . 240
chrVIII 151113 151114 . 120
chrVIII 151150 151151 . 120
chrVIII 151161 151162 . 120
chrVIII 151219 151220 . 3520
chrVIII 151225 151226 . 120
chrVIII 151284 151285 . 460
chrVIII 151312 151313 . 160
chrVIII 151318 151319 . 140
chrVIII 151322 151323 . 120
chrVIII 151336 151337 . 140
chrVIII 151340 151341 . 120
chrVIII 151344 151345 . 740
chrVIII 151350 151351 . 300
chrVIII 151353 151354 . 120
chrVIII 151354 151355 . 500
chrVIII 151354 151355 . 700
chrVIII 151362 151363 . 220
chrVIII 151457 151458 . 220
chrVIII 151476 151477 . 780
chrVIII 151498 151499 . 120
chrVIII 151504 151505 . 980
chrVIII 151513 151514 . 440
chrVIII 151529 151530 . 160
chrVIII 151548 151549 . 1340
chrVIII 151556 151557 . 240
chrVIII 151665 151666 . 220
chrVIII 151713 151714 . 120
chrVIII 153677 153678 . 120
chrVIII 153884 153885 . 200
chrVIII 154158 154159 . 340
chrVIII 157232 157233 . 1520
chrVIII 157352 157353 . 240
chrVIII 157478 157479 . 180
chrVIII 157490 157491 . 160
chrVIII 157529 157530 . 580
chrVIII 157789 157790 . 1440
chrVIII 157805 157806 . 660
chrVIII 159255 159256 . 540
chrVIII 159260 159261 . 560
chrVIII 159263 159264 . 180
chrVIII 159266 159267 . 380
chrVIII 159274 159275 . 940
chrVIII 159284 159285 . 240
chrVIII 159290 159291 . 180
chrVIII 159297 159298 . 120
chrVIII 159297 159298 . 200
chrVIII 159304 159305 . 2020
chrVIII 159310 159311 . 860
chrVIII 159314 159315 . 480
chrVIII 159318 159319 . 1140
chrVIII 159339 159340 . 280
chrVIII 159350 159351 . 440
chrVIII 159356 159357 . 860
chrVIII 159533 159534 . 140
chrVIII 159554 159555 . 200
chrVIII 159559 159560 . 140
chrVIII 159702 159703 . 340
chrVIII 159844 159845 . 160
chrVIII 160019 160020 . 120
chrVIII 160066 160067 . 120
chrVIII 160535 160536 . 620
chrVIII 160549 160550 . 120
chrVIII 160561 160562 . 540
chrVIII 160573 160574 . 280
chrVIII 160582 160583 . 200
chrVIII 160589 160590 . 280
chrVIII 160638 160639 . 320
chrVIII 160642 160643 . 320
chrVIII 160646 160647 . 140
chrVIII 160652 160653 . 1020
chrVIII 160660 160661 . 1100
chrVIII 160662 160663 . 260
chrVIII 160673 160674 . 220
chrVIII 160680 160681 . 360
chrVIII 160693 160694 . 360
chrVIII 161500 161501 . 160
chrVIII 161522 161523 . 180
chrVIII 164805 164806 . 120
chrVIII 164817 164818 . 120
chrVIII 164824 164825 . 140
chrVIII 164824 164825 . 180
chrVIII 164829 164830 . 240
chrVIII 164834 164835 . 120
chrVIII 164841 164842 . 400
chrVIII 164846 164847 . 180
chrVIII 164852 164853 . 300
chrVIII 164898 164899 . 140
chrVIII 164901 164902 . 240
chrVIII 164908 164909 . 300
chrVIII 164909 164910 . 160
chrVIII 164914 164915 . 140
chrVIII 164915 164916 . 120
chrVIII 164925 164926 . 480
chrVIII 165088 165089 . 140
chrVIII 165096 165097 . 1800
chrVIII 165286 165287 . 140
chrVIII 165399 165400 . 480
chrVIII 165731 165732 . 140
chrVIII 165924 165925 . 160
chrVIII 166038 166039 . 160
chrVIII 166042 166043 . 480
chrVIII 166421 166422 . 540
chrVIII 166503 166504 . 1860
chrVIII 166893 166894 . 180
chrVIII 167184 167185 . 760
chrVIII 167337 167338 . 1060
chrVIII 167527 167528 . 120
chrVIII 167533 167534 . 1300
chrVIII 167556 167557 . 820
chrVIII 167567 167568 . 740
chrVIII 167574 167575 . 140
chrVIII 167579 167580 . 600
chrVIII 167764 167765 . 180
chrVIII 167791 167792 . 260
chrVIII 167800 167801 . 3520
chrVIII 167948 167949 . 180
chrVIII 167980 167981 . 120
chrVIII 167986 167987 . 200
chrVIII 168074 168075 . 620
chrVIII 168208 168209 . 2740
chrVIII 168313 168314 . 120
chrVIII 168442 168443 . 1880
chrVIII 168609 168610 . 2620
chrVIII 168627 168628 . 120
chrVIII 168632 168633 . 120
chrVIII 168658 168659 . 140
chrVIII 168670 168671 . 240
chrVIII 168692 168693 . 140
chrVIII 168701 168702 . 560
chrVIII 168785 168786 . 240
chrVIII 169084 169085 . 160
chrVIII 169130 169131 . 180
chrVIII 169176 169177 . 2380
chrVIII 169254 169255 . 420
chrVIII 170376 170377 . 120
chrVIII 170466 170467 . 340
chrVIII 170544 170545 . 780
chrVIII 170557 170558 . 140
chrVIII 170587 170588 . 1860
chrVIII 170592 170593 . 420
chrVIII 170602 170603 . 260
chrVIII 170617 170618 . 1200
chrVIII 170650 170651 . 800
chrVIII 170666 170667 . 380
chrVIII 170670 170671 . 1460
chrVIII 170670 170671 . 200
chrVIII 170671 170672 . 140
chrVIII 170673 170674 . 220
chrVIII 170676 170677 . 760
chrVIII 170705 170706 . 1480
chrVIII 170818 170819 . 300
chrVIII 170821 170822 . 120
chrVIII 170841 170842 . 500
chrVIII 171004 171005 . 260
chrVIII 171123 171124 . 340
chrVIII 171176 171177 . 120
chrVIII 171445 171446 . 180
chrVIII 171642 171643 . 200
chrVIII 171661 171662 . 220
chrVIII 172472 172473 . 160
chrVIII 172519 172520 . 2500
chrVIII 172617 172618 . 120
chrVIII 172636 172637 . 3660
chrVIII 172644 172645 . 680
chrVIII 172704 172705 . 860
chrVIII 172814 172815 . 420
chrVIII 172844 172845 . 920
chrVIII 172853 172854 . 2280
chrVIII 172865 172866 . 3880
chrVIII 172880 172881 . 120
chrVIII 172891 172892 . 580
chrVIII 173035 173036 . 1400
chrVIII 173053 173054 . 860
chrVIII 173068 173069 . 1220
chrVIII 173076 173077 . 2820
chrVIII 173079 173080 . 340
chrVIII 173105 173106 . 120
chrVIII 173108 173109 . 140
chrVIII 173119 173120 . 980
chrVIII 173158 173159 . 120
chrVIII 173162 173163 . 160
chrVIII 173166 173167 . 500
chrVIII 173198 173199 . 460
chrVIII 173337 173338 . 200
chrVIII 173359 173360 . 340
chrVIII 173381 173382 . 280
chrVIII 173396 173397 . 380
chrVIII 173407 173408 . 280
chrVIII 173690 173691 . 120
chrVIII 173944 173945 . 500
chrVIII 173944 173945 . 920
chrVIII 174014 174015 . 120
chrVIII 174320 174321 . 2260
chrVIII 174484 174485 . 380
chrVIII 174505 174506 . 120
chrVIII 174541 174542 . 1720
chrVIII 174575 174576 . 840
chrVIII 174635 174636 . 800
chrVIII 174672 174673 . 140
chrVIII 174712 174713 . 380
chrVIII 174714 174715 . 160
chrVIII 174715 174716 . 460
chrVIII 174715 174716 . 120
chrVIII 174746 174747 . 1140
chrVIII 174785 174786 . 160
chrVIII 174793 174794 . 980
chrVIII 174804 174805 . 460
chrVIII 174867 174868 . 500
chrVIII 174907 174908 . 500
chrVIII 174917 174918 . 3360
chrVIII 174949 174950 . 660
chrVIII 174954 174955 . 120
chrVIII 174964 174965 . 1360
chrVIII 175050 175051 . 1460
chrVIII 175072 175073 . 3940
chrVIII 175078 175079 . 120
chrVIII 175096 175097 . 440
chrVIII 175104 175105 . 120
chrVIII 175113 175114 . 2520
chrVIII 175118 175119 . 3380
chrVIII 175138 175139 . 140
chrVIII 175143 175144 . 120
chrVIII 175152 175153 . 720
chrVIII 175156 175157 . 120
chrVIII 175163 175164 . 460
chrVIII 175166 175167 . 1980
chrVIII 175169 175170 . 120
chrVIII 175172 175173 . 300
chrVIII 175241 175242 . 1460
chrVIII 175257 175258 . 220
chrVIII 175263 175264 . 3580
chrVIII 175355 175356 . 500
chrVIII 175372 175373 . 120
chrVIII 175380 175381 . 1760
chrVIII 175391 175392 . 7360
chrVIII 175400 175401 . 220
chrVIII 175409 175410 . 380
chrVIII 175443 175444 . 140
chrVIII 175452 175453 . 180
chrVIII 175468 175469 . 320
chrVIII 175474 175475 . 740
chrVIII 175481 175482 . 320
chrVIII 175538 175539 . 4500
chrVIII 175750 175751 . 960
chrVIII 175762 175763 . 1540
chrVIII 175767 175768 . 3420
chrVIII 175780 175781 . 500
chrVIII 175784 175785 . 660
chrVIII 175795 175796 . 500
chrVIII 175812 175813 . 160
chrVIII 175815 175816 . 3740
chrVIII 175876 175877 . 120
chrVIII 175986 175987 . 400
chrVIII 176166 176167 . 1000
chrVIII 176166 176167 . 460
chrVIII 176197 176198 . 1860
chrVIII 176478 176479 . 120
chrVIII 176484 176485 . 2320
chrVIII 176509 176510 . 3260
chrVIII 176636 176637 . 2500
chrVIII 176669 176670 . 1560
chrVIII 176935 176936 . 180
chrVIII 177032 177033 . 120
chrVIII 177062 177063 . 120
chrVIII 177155 177156 . 280
chrVIII 177182 177183 . 380
chrVIII 177191 177192 . 120
chrVIII 177219 177220 . 1300
chrVIII 177231 177232 . 600
chrVIII 177242 177243 . 120
chrVIII 177293 177294 . 1900
chrVIII 177320 177321 . 340
chrVIII 177343 177344 . 1420
chrVIII 177473 177474 . 160
chrVIII 177671 177672 . 140
chrVIII 177710 177711 . 360
chrVIII 177721 177722 . 420
chrVIII 177884 177885 . 120
chrVIII 178097 178098 . 260
chrVIII 178101 178102 . 2560
chrVIII 178147 178148 . 6280
chrVIII 178163 178164 . 380
chrVIII 178169 178170 . 180
chrVIII 178303 178304 . 240
chrVIII 178416 178417 . 3400
chrVIII 178482 178483 . 200
chrVIII 178536 178537 . 460
chrVIII 178973 178974 . 140
chrVIII 179108 179109 . 160
chrVIII 179115 179116 . 140
chrVIII 179193 179194 . 120
chrVIII 179361 179362 . 540
chrVIII 179598 179599 . 460
chrVIII 179614 179615 . 620
chrVIII 179764 179765 . 600
chrVIII 179923 179924 . 840
chrVIII 179934 179935 . 2700
chrVIII 180105 180106 . 780
chrVIII 180126 180127 . 340
chrVIII 180144 180145 . 220
chrVIII 180146 180147 . 3140
chrVIII 180155 180156 . 2520
chrVIII 180186 180187 . 240
chrVIII 180197 180198 . 120
chrVIII 180199 180200 . 340
chrVIII 180199 180200 . 740
chrVIII 180229 180230 . 2320
chrVIII 180379 180380 . 140
chrVIII 181602 181603 . 460
chrVIII 181724 181725 . 500
chrVIII 181725 181726 . 340
chrVIII 181739 181740 . 160
chrVIII 181761 181762 . 500
chrVIII 181770 181771 . 1180
chrVIII 181775 181776 . 1480
chrVIII 181780 181781 . 2520
chrVIII 181786 181787 . 2720
chrVIII 181790 181791 . 700
chrVIII 181790 181791 . 220
chrVIII 181800 181801 . 520
chrVIII 181803 181804 . 560
chrVIII 181846 181847 . 2520
chrVIII 181850 181851 . 1240
chrVIII 181851 181852 . 240
chrVIII 181853 181854 . 120
chrVIII 181860 181861 . 140
chrVIII 181864 181865 . 2000
chrVIII 181868 181869 . 1300
chrVIII 181868 181869 . 180
chrVIII 181869 181870 . 140
chrVIII 181872 181873 . 1800
chrVIII 181880 181881 . 160
chrVIII 182044 182045 . 220
chrVIII 182186 182187 . 460
chrVIII 182188 182189 . 200
chrVIII 182259 182260 . 1500
chrVIII 183302 183303 . 440
chrVIII 183736 183737 . 4640
chrVIII 183939 183940 . 140
chrVIII 183953 183954 . 280
chrVIII 183960 183961 . 6000
chrVIII 183961 183962 . 140
chrVIII 183961 183962 . 220
chrVIII 183967 183968 . 360
chrVIII 183971 183972 . 2820
chrVIII 183986 183987 . 120
chrVIII 183995 183996 . 280
chrVIII 183998 183999 . 640
chrVIII 184000 184001 . 500
chrVIII 184029 184030 . 120
chrVIII 184034 184035 . 500
chrVIII 184183 184184 . 180
chrVIII 184186 184187 . 280
chrVIII 184352 184353 . 140
chrVIII 184779 184780 . 180
chrVIII 184890 184891 . 320
chrVIII 184983 184984 . 700
chrVIII 185213 185214 . 840
chrVIII 185273 185274 . 1880
chrVIII 185541 185542 . 860
chrVIII 185714 185715 . 240
chrVIII 185744 185745 . 240
chrVIII 185984 185985 . 860
chrVIII 186152 186153 . 420
chrVIII 186682 186683 . 460
chrVIII 186876 186877 . 240
chrVIII 186967 186968 . 180
chrVIII 186990 186991 . 140
chrVIII 187002 187003 . 160
chrVIII 187007 187008 . 120
chrVIII 187023 187024 . 260
chrVIII 187056 187057 . 120
chrVIII 187081 187082 . 120
chrVIII 187738 187739 . 800
chrVIII 187751 187752 . 300
chrVIII 187752 187753 . 1820
chrVIII 187752 187753 . 580
chrVIII 187753 187754 . 120
chrVIII 187753 187754 . 140
chrVIII 187755 187756 . 340
chrVIII 187757 187758 . 160
chrVIII 187758 187759 . 360
chrVIII 187760 187761 . 1020
chrVIII 187763 187764 . 280
chrVIII 187767 187768 . 1100
chrVIII 187839 187840 . 200
chrVIII 187854 187855 . 600
chrVIII 187877 187878 . 160
chrVIII 188279 188280 . 120
chrVIII 188889 188890 . 820
chrVIII 188893 188894 . 3140
chrVIII 189073 189074 . 140
chrVIII 189075 189076 . 740
chrVIII 189081 189082 . 260
chrVIII 189128 189129 . 440
chrVIII 189238 189239 . 420
chrVIII 189255 189256 . 220
chrVIII 189310 189311 . 160
chrVIII 189521 189522 . 240
chrVIII 189727 189728 . 120
chrVIII 189887 189888 . 120
chrVIII 189904 189905 . 500
chrVIII 189909 189910 . 1080
chrVIII 189917 189918 . 6580
chrVIII 189932 189933 . 300
chrVIII 189956 189957 . 2640
chrVIII 190034 190035 . 260
chrVIII 190140 190141 . 860
chrVIII 190197 190198 . 200
chrVIII 190197 190198 . 960
chrVIII 190240 190241 . 320
chrVIII 190250 190251 . 7200
chrVIII 190256 190257 . 260
chrVIII 190328 190329 . 1620
chrVIII 190333 190334 . 360
chrVIII 190336 190337 . 780
chrVIII 190341 190342 . 2120
chrVIII 190350 190351 . 160
chrVIII 190382 190383 . 240
chrVIII 190382 190383 . 120
chrVIII 190383 190384 . 120
chrVIII 190384 190385 . 3300
chrVIII 190392 190393 . 240
chrVIII 190401 190402 . 120
chrVIII 190413 190414 . 500
chrVIII 190423 190424 . 340
chrVIII 190447 190448 . 1100
chrVIII 190466 190467 . 660
chrVIII 191959 191960 . 120
chrVIII 192614 192615 . 140
chrVIII 192632 192633 . 320
chrVIII 192654 192655 . 120
chrVIII 192673 192674 . 220
chrVIII 192685 192686 . 140
chrVIII 192724 192725 . 120
chrVIII 192747 192748 . 300
chrVIII 192847 192848 . 920
chrVIII 192855 192856 . 120
chrVIII 192868 192869 . 360
chrVIII 192878 192879 . 460
chrVIII 192891 192892 . 460
chrVIII 192894 192895 . 1760
chrVIII 192980 192981 . 660
chrVIII 193023 193024 . 300
chrVIII 193521 193522 . 200
chrVIII 193703 193704 . 140
chrVIII 193714 193715 . 1740
chrVIII 193720 193721 . 180
chrVIII 193723 193724 . 440
chrVIII 193724 193725 . 1320
chrVIII 193729 193730 . 240
chrVIII 193747 193748 . 740
chrVIII 193752 193753 . 1620
chrVIII 193777 193778 . 660
chrVIII 193779 193780 . 640
chrVIII 193790 193791 . 260
chrVIII 193827 193828 . 120
chrVIII 193980 193981 . 280
chrVIII 194138 194139 . 440
chrVIII 194735 194736 . 180
chrVIII 194763 194764 . 2580
chrVIII 194781 194782 . 1120
chrVIII 194887 194888 . 1320
chrVIII 194927 194928 . 240
chrVIII 195058 195059 . 5960
chrVIII 195081 195082 . 520
chrVIII 195119 195120 . 140
chrVIII 195125 195126 . 700
chrVIII 195152 195153 . 120
chrVIII 195297 195298 . 240
chrVIII 195304 195305 . 1120
chrVIII 195311 195312 . 200
chrVIII 195318 195319 . 340
chrVIII 195373 195374 . 120
chrVIII 195388 195389 . 220
chrVIII 195589 195590 . 140
chrVIII 195908 195909 . 2480
chrVIII 196042 196043 . 160
chrVIII 196717 196718 . 220
chrVIII 197436 197437 . 1120
chrVIII 197614 197615 . 1940
chrVIII 197732 197733 . 220
chrVIII 197738 197739 . 360
chrVIII 198073 198074 . 320
chrVIII 198129 198130 . 3460
chrVIII 198284 198285 . 180
chrVIII 198306 198307 . 3600
chrVIII 198427 198428 . 1120
chrVIII 198428 198429 . 240
chrVIII 198430 198431 . 120
chrVIII 198456 198457 . 640
chrVIII 198498 198499 . 400
chrVIII 198504 198505 . 380
chrVIII 198517 198518 . 1420
chrVIII 198520 198521 . 180
chrVIII 198521 198522 . 1000
chrVIII 198522 198523 . 460
chrVIII 198526 198527 . 400
chrVIII 198528 198529 . 340
chrVIII 198534 198535 . 220
chrVIII 198535 198536 . 560
chrVIII 198535 198536 . 240
chrVIII 198536 198537 . 1820
chrVIII 198536 198537 . 160
chrVIII 198537 198538 . 120
chrVIII 198537 198538 . 120
chrVIII 198543 198544 . 360
chrVIII 198549 198550 . 1300
chrVIII 198704 198705 . 1220
chrVIII 198929 198930 . 1460
chrVIII 198962 198963 . 340
chrVIII 199091 199092 . 320
chrVIII 199097 199098 . 380
chrVIII 199161 199162 . 200
chrVIII 199289 199290 . 680
chrVIII 199347 199348 . 120
chrVIII 199417 199418 . 1440
chrVIII 199484 199485 . 1020
chrVIII 199856 199857 . 220
chrVIII 200013 200014 . 360
chrVIII 200405 200406 . 560
chrVIII 200482 200483 . 1900
chrVIII 200487 200488 . 1200
chrVIII 200607 200608 . 980
chrVIII 200649 200650 . 280
chrVIII 200833 200834 . 3760
chrVIII 200906 200907 . 120
chrVIII 200935 200936 . 120
chrVIII 201059 201060 . 240
chrVIII 201071 201072 . 1580
chrVIII 201246 201247 . 860
chrVIII 201264 201265 . 3040
chrVIII 201375 201376 . 1120
chrVIII 201436 201437 . 2340
chrVIII 201491 201492 . 160
chrVIII 201493 201494 . 1160
chrVIII 201498 201499 . 560
chrVIII 201507 201508 . 2160
chrVIII 201535 201536 . 1240
chrVIII 201558 201559 . 1280
chrVIII 201561 201562 . 740
chrVIII 201562 201563 . 120
chrVIII 201563 201564 . 160
chrVIII 201577 201578 . 340
chrVIII 201589 201590 . 140
chrVIII 201618 201619 . 140
chrVIII 201627 201628 . 880
chrVIII 201636 201637 . 480
chrVIII 201644 201645 . 180
chrVIII 201648 201649 . 3040
chrVIII 201669 201670 . 2500
chrVIII 202062 202063 . 200
chrVIII 202462 202463 . 780
chrVIII 202534 202535 . 680
chrVIII 202695 202696 . 180
chrVIII 203296 203297 . 2580
chrVIII 203335 203336 . 200
chrVIII 203520 203521 . 120
chrVIII 203527 203528 . 800
chrVIII 203660 203661 . 1280
chrVIII 203770 203771 . 380
chrVIII 203921 203922 . 160
chrVIII 204121 204122 . 920
chrVIII 204154 204155 . 120
chrVIII 204283 204284 . 360
chrVIII 204284 204285 . 560
chrVIII 204324 204325 . 140
chrVIII 204328 204329 . 5620
chrVIII 204330 204331 . 240
chrVIII 204330 204331 . 200
chrVIII 204338 204339 . 1060
chrVIII 204349 204350 . 3920
chrVIII 204354 204355 . 120
chrVIII 204373 204374 . 160
chrVIII 204411 204412 . 320
chrVIII 204413 204414 . 1060
chrVIII 204414 204415 . 600
chrVIII 204424 204425 . 740
chrVIII 204432 204433 . 220
chrVIII 204604 204605 . 1360
chrVIII 204631 204632 . 360
chrVIII 204751 204752 . 720
chrVIII 204784 204785 . 720
chrVIII 204806 204807 . 720
chrVIII 204927 204928 . 1760
chrVIII 204967 204968 . 2060
chrVIII 205149 205150 . 420
chrVIII 205157 205158 . 440
chrVIII 205371 205372 . 120
chrVIII 205659 205660 . 3980
chrVIII 206120 206121 . 700
chrVIII 206138 206139 . 600
chrVIII 206142 206143 . 3180
chrVIII 206149 206150 . 120
chrVIII 206183 206184 . 1240
chrVIII 206226 206227 . 180
chrVIII 206252 206253 . 1120
chrVIII 206260 206261 . 8340
chrVIII 206290 206291 . 120
chrVIII 206299 206300 . 1520
chrVIII 206342 206343 . 200
chrVIII 206348 206349 . 1000
chrVIII 206361 206362 . 140
chrVIII 206453 206454 . 460
chrVIII 206476 206477 . 280
chrVIII 206512 206513 . 200
chrVIII 206535 206536 . 860
chrVIII 206567 206568 . 120
chrVIII 206568 206569 . 480
chrVIII 206693 206694 . 160
chrVIII 206905 206906 . 2600
chrVIII 206999 207000 . 320
chrVIII 207115 207116 . 220
chrVIII 207277 207278 . 200
chrVIII 207298 207299 . 160
chrVIII 207308 207309 . 260
chrVIII 207334 207335 . 400
chrVIII 207344 207345 . 320
chrVIII 207354 207355 . 320
chrVIII 207373 207374 . 200
chrVIII 207382 207383 . 140
chrVIII 207392 207393 . 360
chrVIII 207407 207408 . 200
chrVIII 207427 207428 . 500
chrVIII 207429 207430 . 240
chrVIII 207434 207435 . 120
chrVIII 207435 207436 . 260
chrVIII 207435 207436 . 420
chrVIII 207438 207439 . 200
chrVIII 207591 207592 . 140
chrVIII 207802 207803 . 140
chrVIII 207960 207961 . 1620
chrVIII 208100 208101 . 120
chrVIII 208688 208689 . 460
chrVIII 208800 208801 . 160
chrVIII 208818 208819 . 1140
chrVIII 208875 208876 . 1080
chrVIII 209036 209037 . 440
chrVIII 209084 209085 . 740
chrVIII 209140 209141 . 660
chrVIII 209163 209164 . 3080
chrVIII 209217 209218 . 240
chrVIII 209293 209294 . 840
chrVIII 209323 209324 . 720
chrVIII 209333 209334 . 780
chrVIII 209334 209335 . 200
chrVIII 209346 209347 . 240
chrVIII 209357 209358 . 680
chrVIII 209384 209385 . 220
chrVIII 209387 209388 . 160
chrVIII 209390 209391 . 160
chrVIII 209397 209398 . 1780
chrVIII 209443 209444 . 740
chrVIII 209445 209446 . 340
chrVIII 209460 209461 . 120
chrVIII 209475 209476 . 320
chrVIII 209486 209487 . 160
chrVIII 209498 209499 . 600
chrVIII 209498 209499 . 240
chrVIII 209513 209514 . 260
chrVIII 209516 209517 . 160
chrVIII 209520 209521 . 260
chrVIII 209530 209531 . 140
chrVIII 209535 209536 . 120
chrVIII 209540 209541 . 800
chrVIII 209700 209701 . 2360
chrVIII 210241 210242 . 440
chrVIII 210283 210284 . 420
chrVIII 210319 210320 . 140
chrVIII 210426 210427 . 700
chrVIII 210454 210455 . 140
chrVIII 210459 210460 . 520
chrVIII 210639 210640 . 180
chrVIII 210645 210646 . 280
chrVIII 210655 210656 . 220
chrVIII 210725 210726 . 240
chrVIII 210727 210728 . 120
chrVIII 210760 210761 . 700
chrVIII 212213 212214 . 180
chrVIII 214248 214249 . 220
chrVIII 214284 214285 . 240
chrVIII 214296 214297 . 5400
chrVIII 214314 214315 . 240
chrVIII 216246 216247 . 120
chrVIII 217109 217110 . 140
chrVIII 217259 217260 . 2460
chrVIII 217622 217623 . 140
chrVIII 217642 217643 . 980
chrVIII 217664 217665 . 340
chrVIII 217775 217776 . 120
chrVIII 217800 217801 . 120
chrVIII 217904 217905 . 120
chrVIII 217914 217915 . 2920
chrVIII 217946 217947 . 120
chrVIII 217954 217955 . 860
chrVIII 217991 217992 . 640
chrVIII 217999 218000 . 1400
chrVIII 218003 218004 . 180
chrVIII 218009 218010 . 1600
chrVIII 218015 218016 . 300
chrVIII 218021 218022 . 300
chrVIII 218043 218044 . 120
chrVIII 218152 218153 . 340
chrVIII 218168 218169 . 120
chrVIII 218181 218182 . 240
chrVIII 218182 218183 . 300
chrVIII 218459 218460 . 1700
chrVIII 218593 218594 . 500
chrVIII 218653 218654 . 3420
chrVIII 218847 218848 . 840
chrVIII 218885 218886 . 120
chrVIII 218901 218902 . 920
chrVIII 218907 218908 . 1120
chrVIII 218915 218916 . 1360
chrVIII 218919 218920 . 340
chrVIII 218971 218972 . 400
chrVIII 219113 219114 . 2260
chrVIII 219126 219127 . 1100
chrVIII 219160 219161 . 120
chrVIII 219298 219299 . 140
chrVIII 219944 219945 . 540
chrVIII 219958 219959 . 320
chrVIII 220014 220015 . 1080
chrVIII 220030 220031 . 120
chrVIII 220147 220148 . 440
chrVIII 220183 220184 . 200
chrVIII 220631 220632 . 360
chrVIII 220635 220636 . 2280
chrVIII 220640 220641 . 3380
chrVIII 220669 220670 . 240
chrVIII 220687 220688 . 120
chrVIII 220724 220725 . 1240
chrVIII 221240 221241 . 340
chrVIII 221313 221314 . 120
chrVIII 221409 221410 . 220
chrVIII 221873 221874 . 920
chrVIII 221961 221962 . 320
chrVIII 222062 222063 . 800
chrVIII 222332 222333 . 480
chrVIII 222342 222343 . 1620
chrVIII 222520 222521 . 360
chrVIII 222581 222582 . 360
chrVIII 222610 222611 . 160
chrVIII 222658 222659 . 600
chrVIII 222753 222754 . 180
chrVIII 222825 222826 . 1040
chrVIII 222857 222858 . 140
chrVIII 223830 223831 . 920
chrVIII 223883 223884 . 120
chrVIII 223891 223892 . 120
chrVIII 223900 223901 . 120
chrVIII 223904 223905 . 160
chrVIII 223914 223915 . 1100
chrVIII 223923 223924 . 520
chrVIII 223935 223936 . 220
chrVIII 223974 223975 . 140
chrVIII 224066 224067 . 160
chrVIII 224219 224220 . 980
chrVIII 224247 224248 . 240
chrVIII 224898 224899 . 2060
chrVIII 224909 224910 . 220
chrVIII 224965 224966 . 160
chrVIII 225091 225092 . 120
chrVIII 225280 225281 . 2080
chrVIII 225287 225288 . 140
chrVIII 225298 225299 . 900
chrVIII 225314 225315 . 180
chrVIII 225326 225327 . 240
chrVIII 225348 225349 . 460
chrVIII 225408 225409 . 1020
chrVIII 225416 225417 . 640
chrVIII 225864 225865 . 360
chrVIII 226901 226902 . 120
chrVIII 227229 227230 . 420
chrVIII 227236 227237 . 140
chrVIII 227256 227257 . 160
chrVIII 227256 227257 . 360
chrVIII 227259 227260 . 420
chrVIII 227260 227261 . 240
chrVIII 227270 227271 . 1200
chrVIII 227308 227309 . 760
chrVIII 227317 227318 . 1320
chrVIII 227345 227346 . 120
chrVIII 227357 227358 . 220
chrVIII 227362 227363 . 260
chrVIII 227363 227364 . 120
chrVIII 227364 227365 . 120
chrVIII 227364 227365 . 1800
chrVIII 227365 227366 . 280
chrVIII 227365 227366 . 120
chrVIII 227370 227371 . 540
chrVIII 227379 227380 . 120
chrVIII 227430 227431 . 440
chrVIII 227435 227436 . 1020
chrVIII 227438 227439 . 840
chrVIII 227443 227444 . 120
chrVIII 227451 227452 . 240
chrVIII 227453 227454 . 180
chrVIII 227590 227591 . 940
chrVIII 229119 229120 . 640
chrVIII 229124 229125 . 240
chrVIII 229144 229145 . 3840
chrVIII 229231 229232 . 900
chrVIII 229257 229258 . 580
chrVIII 229263 229264 . 160
chrVIII 229403 229404 . 1240
chrVIII 229806 229807 . 820
chrVIII 229869 229870 . 180
chrVIII 230517 230518 . 760
chrVIII 230653 230654 . 1260
chrVIII 230763 230764 . 400
chrVIII 230819 230820 . 3860
chrVIII 230834 230835 . 120
chrVIII 230873 230874 . 120
chrVIII 230902 230903 . 220
chrVIII 230944 230945 . 180
chrVIII 231237 231238 . 160
chrVIII 231549 231550 . 180
chrVIII 231891 231892 . 720
chrVIII 231900 231901 . 660
chrVIII 231911 231912 . 320
chrVIII 231921 231922 . 240
chrVIII 231938 231939 . 1420
chrVIII 231940 231941 . 260
chrVIII 231945 231946 . 660
chrVIII 231963 231964 . 1680
chrVIII 232005 232006 . 1560
chrVIII 232023 232024 . 260
chrVIII 233371 233372 . 260
chrVIII 233416 233417 . 1340
chrVIII 233467 233468 . 240
chrVIII 233510 233511 . 120
chrVIII 234689 234690 . 3860
chrVIII 234710 234711 . 1180
chrVIII 234716 234717 . 1760
chrVIII 234745 234746 . 3620
chrVIII 234751 234752 . 1400
chrVIII 234778 234779 . 1900
chrVIII 234783 234784 . 680
chrVIII 234787 234788 . 660
chrVIII 234790 234791 . 500
chrVIII 234790 234791 . 200
chrVIII 234809 234810 . 400
chrVIII 234842 234843 . 380
chrVIII 234854 234855 . 1320
chrVIII 236382 236383 . 920
chrVIII 236427 236428 . 120
chrVIII 236438 236439 . 600
chrVIII 236469 236470 . 820
chrVIII 236477 236478 . 120
chrVIII 236533 236534 . 440
chrVIII 236845 236846 . 120
chrVIII 237224 237225 . 760
chrVIII 237265 237266 . 160
chrVIII 237355 237356 . 880
chrVIII 237409 237410 . 600
chrVIII 237509 237510 . 1700
chrVIII 237512 237513 . 300
chrVIII 237534 237535 . 320
chrVIII 237535 237536 . 1220
chrVIII 237537 237538 . 840
chrVIII 237541 237542 . 940
chrVIII 237553 237554 . 1900
chrVIII 237563 237564 . 340
chrVIII 237571 237572 . 1840
chrVIII 237571 237572 . 120
chrVIII 237572 237573 . 160
chrVIII 237572 237573 . 120
chrVIII 237573 237574 . 120
chrVIII 237573 237574 . 520
chrVIII 237591 237592 . 1240
chrVIII 237597 237598 . 340
chrVIII 237610 237611 . 620
chrVIII 237616 237617 . 1920
chrVIII 237621 237622 . 1200
chrVIII 237622 237623 . 2300
chrVIII 237622 237623 . 120
chrVIII 237623 237624 . 160
chrVIII 237630 237631 . 1620
chrVIII 237634 237635 . 820
chrVIII 237648 237649 . 2360
chrVIII 237658 237659 . 300
chrVIII 237658 237659 . 200
chrVIII 237756 237757 . 120
chrVIII 237773 237774 . 480
chrVIII 237789 237790 . 400
chrVIII 238005 238006 . 840
chrVIII 238013 238014 . 1640
chrVIII 238040 238041 . 900
chrVIII 238211 238212 . 140
chrVIII 238221 238222 . 200
chrVIII 238514 238515 . 680
chrVIII 238538 238539 . 1420
chrVIII 238923 238924 . 220
chrVIII 238931 238932 . 440
chrVIII 238943 238944 . 580
chrVIII 238955 238956 . 180
chrVIII 238998 238999 . 280
chrVIII 239013 239014 . 1860
chrVIII 241259 241260 . 420
chrVIII 241280 241281 . 400
chrVIII 241433 241434 . 140
chrVIII 241466 241467 . 5460
chrVIII 241526 241527 . 4120
chrVIII 241559 241560 . 4420
chrVIII 241577 241578 . 940
chrVIII 241584 241585 . 680
chrVIII 242011 242012 . 280
chrVIII 242029 242030 . 2500
chrVIII 242050 242051 . 180
chrVIII 242334 242335 . 1480
chrVIII 242405 242406 . 1320
chrVIII 242434 242435 . 2560
chrVIII 242443 242444 . 320
chrVIII 242458 242459 . 120
chrVIII 242495 242496 . 680
chrVIII 242495 242496 . 200
chrVIII 242497 242498 . 740
chrVIII 242627 242628 . 1080
chrVIII 242630 242631 . 3920
chrVIII 242659 242660 . 2300
chrVIII 242977 242978 . 720
chrVIII 243567 243568 . 2260
chrVIII 243769 243770 . 120
chrVIII 243839 243840 . 340
chrVIII 244029 244030 . 940
chrVIII 244495 244496 . 540
chrVIII 244705 244706 . 2820
chrVIII 244768 244769 . 120
chrVIII 244784 244785 . 560
chrVIII 244879 244880 . 840
chrVIII 244933 244934 . 200
chrVIII 245560 245561 . 4460
chrVIII 245640 245641 . 120
chrVIII 245696 245697 . 580
chrVIII 245723 245724 . 420
chrVIII 245748 245749 . 700
chrVIII 245823 245824 . 4000
chrVIII 245837 245838 . 120
chrVIII 245852 245853 . 1460
chrVIII 245871 245872 . 120
chrVIII 245993 245994 . 140
chrVIII 246005 246006 . 3140
chrVIII 246011 246012 . 120
chrVIII 246016 246017 . 3500
chrVIII 246018 246019 . 1960
chrVIII 246018 246019 . 120
chrVIII 246019 246020 . 120
chrVIII 246020 246021 . 740
chrVIII 246022 246023 . 1980
chrVIII 246088 246089 . 360
chrVIII 246105 246106 . 200
chrVIII 246128 246129 . 3000
chrVIII 246139 246140 . 760
chrVIII 248733 248734 . 980
chrVIII 248782 248783 . 120
chrVIII 248808 248809 . 260
chrVIII 248852 248853 . 120
chrVIII 248880 248881 . 2360
chrVIII 248932 248933 . 560
chrVIII 249198 249199 . 820
chrVIII 249209 249210 . 180
chrVIII 249391 249392 . 960
chrVIII 249412 249413 . 520
chrVIII 249563 249564 . 260
chrVIII 249568 249569 . 200
chrVIII 249571 249572 . 200
chrVIII 249730 249731 . 580
chrVIII 249738 249739 . 140
chrVIII 249743 249744 . 820
chrVIII 249760 249761 . 1620
chrVIII 249788 249789 . 460
chrVIII 249821 249822 . 1580
chrVIII 249831 249832 . 400
chrVIII 249849 249850 . 440
chrVIII 249860 249861 . 280
chrVIII 249982 249983 . 700
chrVIII 250184 250185 . 140
chrVIII 250992 250993 . 2780
chrVIII 250993 250994 . 380
chrVIII 250994 250995 . 140
chrVIII 250997 250998 . 200
chrVIII 251000 251001 . 1120
chrVIII 251053 251054 . 240
chrVIII 251371 251372 . 1280
chrVIII 251417 251418 . 120
chrVIII 251421 251422 . 160
chrVIII 251522 251523 . 1000
chrVIII 251555 251556 . 120
chrVIII 251673 251674 . 1740
chrVIII 251739 251740 . 740
chrVIII 251997 251998 . 280
chrVIII 252230 252231 . 140
chrVIII 252230 252231 . 120
chrVIII 252263 252264 . 140
chrVIII 252434 252435 . 180
chrVIII 253014 253015 . 120
chrVIII 253097 253098 . 1340
chrVIII 253227 253228 . 300
chrVIII 253318 253319 . 240
chrVIII 253600 253601 . 300
chrVIII 253674 253675 . 140
chrVIII 253765 253766 . 360
chrVIII 253905 253906 . 340
chrVIII 254231 254232 . 340
chrVIII 255062 255063 . 260
chrVIII 255357 255358 . 180
chrVIII 255598 255599 . 1400
chrVIII 255694 255695 . 640
chrVIII 255870 255871 . 520
chrVIII 255881 255882 . 220
chrVIII 255886 255887 . 340
chrVIII 255889 255890 . 160
chrVIII 255896 255897 . 400
chrVIII 255900 255901 . 340
chrVIII 255900 255901 . 140
chrVIII 255907 255908 . 1200
chrVIII 256037 256038 . 860
chrVIII 256082 256083 . 640
chrVIII 256188 256189 . 180
chrVIII 256208 256209 . 220
chrVIII 256229 256230 . 1380
chrVIII 256235 256236 . 1280
chrVIII 256249 256250 . 8620
chrVIII 256373 256374 . 1320
chrVIII 256600 256601 . 600
chrVIII 256965 256966 . 120
chrVIII 257330 257331 . 360
chrVIII 257343 257344 . 2680
chrVIII 257588 257589 . 1140
chrVIII 257798 257799 . 1240
chrVIII 257811 257812 . 400
chrVIII 257990 257991 . 320
chrVIII 258029 258030 . 700
chrVIII 258305 258306 . 380
chrVIII 258662 258663 . 360
chrVIII 258672 258673 . 2720
chrVIII 259073 259074 . 260
chrVIII 260499 260500 . 400
chrVIII 260620 260621 . 120
chrVIII 260886 260887 . 140
chrVIII 261523 261524 . 820
chrVIII 261884 261885 . 2840
chrVIII 261913 261914 . 200
chrVIII 261922 261923 . 1000
chrVIII 261926 261927 . 200
chrVIII 261945 261946 . 280
chrVIII 261961 261962 . 2120
chrVIII 262018 262019 . 200
chrVIII 262044 262045 . 120
chrVIII 262133 262134 . 120
chrVIII 262668 262669 . 120
chrVIII 262707 262708 . 240
chrVIII 262711 262712 . 140
chrVIII 262736 262737 . 180
chrVIII 262739 262740 . 120
chrVIII 262750 262751 . 140
chrVIII 262753 262754 . 140
chrVIII 262774 262775 . 140
chrVIII 262841 262842 . 660
chrVIII 262926 262927 . 500
chrVIII 263073 263074 . 600
chrVIII 263078 263079 . 420
chrVIII 263109 263110 . 320
chrVIII 263119 263120 . 860
chrVIII 263138 263139 . 1220
chrVIII 263635 263636 . 5640
chrVIII 264289 264290 . 120
chrVIII 264608 264609 . 700
chrVIII 264966 264967 . 1200
chrVIII 264988 264989 . 1160
chrVIII 265025 265026 . 260
chrVIII 265247 265248 . 180
chrVIII 265284 265285 . 300
chrVIII 266181 266182 . 1240
chrVIII 266293 266294 . 3800
chrVIII 266483 266484 . 380
chrVIII 266503 266504 . 120
chrVIII 266549 266550 . 140
chrVIII 266557 266558 . 980
chrVIII 266711 266712 . 660
chrVIII 266722 266723 . 860
chrVIII 266954 266955 . 200
chrVIII 266991 266992 . 880
chrVIII 267000 267001 . 120
chrVIII 267005 267006 . 700
chrVIII 267013 267014 . 120
chrVIII 267015 267016 . 1080
chrVIII 267024 267025 . 240
chrVIII 267034 267035 . 520
chrVIII 267035 267036 . 160
chrVIII 267043 267044 . 740
chrVIII 267054 267055 . 1120
chrVIII 267065 267066 . 340
chrVIII 267092 267093 . 1160
chrVIII 267111 267112 . 400
chrVIII 267120 267121 . 860
chrVIII 267121 267122 . 160
chrVIII 267128 267129 . 140
chrVIII 267143 267144 . 420
chrVIII 267154 267155 . 380
chrVIII 267196 267197 . 4360
chrVIII 267202 267203 . 1140
chrVIII 267204 267205 . 1320
chrVIII 267240 267241 . 1000
chrVIII 267293 267294 . 260
chrVIII 267412 267413 . 780
chrVIII 267412 267413 . 340
chrVIII 267417 267418 . 520
chrVIII 267420 267421 . 1100
chrVIII 267424 267425 . 200
chrVIII 267431 267432 . 740
chrVIII 267436 267437 . 1520
chrVIII 267470 267471 . 980
chrVIII 267836 267837 . 4340
chrVIII 267857 267858 . 1580
chrVIII 268161 268162 . 140
chrVIII 268194 268195 . 320
chrVIII 268212 268213 . 200
chrVIII 268214 268215 . 1800
chrVIII 269755 269756 . 540
chrVIII 269847 269848 . 240
chrVIII 271051 271052 . 180
chrVIII 271699 271700 . 560
chrVIII 271955 271956 . 740
chrVIII 272050 272051 . 1120
chrVIII 272053 272054 . 240
chrVIII 272129 272130 . 180
chrVIII 272210 272211 . 360
chrVIII 272224 272225 . 220
chrVIII 272233 272234 . 360
chrVIII 272404 272405 . 140
chrVIII 272441 272442 . 260
chrVIII 272453 272454 . 260
chrVIII 272455 272456 . 180
chrVIII 272470 272471 . 160
chrVIII 272474 272475 . 160
chrVIII 272493 272494 . 160
chrVIII 272493 272494 . 120
chrVIII 272504 272505 . 600
chrVIII 272508 272509 . 120
chrVIII 272545 272546 . 180
chrVIII 272568 272569 . 2480
chrVIII 272569 272570 . 140
chrVIII 272572 272573 . 920
chrVIII 272578 272579 . 180
chrVIII 272579 272580 . 780
chrVIII 272588 272589 . 120
chrVIII 273657 273658 . 180
chrVIII 273674 273675 . 260
chrVIII 273722 273723 . 160
chrVIII 273842 273843 . 180
chrVIII 274160 274161 . 120
chrVIII 274392 274393 . 1040
chrVIII 274569 274570 . 440
chrVIII 274595 274596 . 120
chrVIII 275129 275130 . 380
chrVIII 275275 275276 . 140
chrVIII 275312 275313 . 280
chrVIII 275435 275436 . 340
chrVIII 275537 275538 . 160
chrVIII 275590 275591 . 120
chrVIII 275659 275660 . 180
chrVIII 275885 275886 . 360
chrVIII 275913 275914 . 120
chrVIII 275937 275938 . 580
chrVIII 276075 276076 . 120
chrVIII 276594 276595 . 220
chrVIII 276613 276614 . 200
chrVIII 276614 276615 . 440
chrVIII 276625 276626 . 120
chrVIII 276630 276631 . 120
chrVIII 276651 276652 . 2660
chrVIII 276674 276675 . 180
chrVIII 276682 276683 . 640
chrVIII 276684 276685 . 880
chrVIII 276702 276703 . 200
chrVIII 276704 276705 . 380
chrVIII 276723 276724 . 1600
chrVIII 277779 277780 . 160
chrVIII 277795 277796 . 140
chrVIII 277797 277798 . 180
chrVIII 277800 277801 . 1140
chrVIII 277840 277841 . 560
chrVIII 277847 277848 . 560
chrVIII 277870 277871 . 120
chrVIII 277876 277877 . 240
chrVIII 277911 277912 . 200
chrVIII 277920 277921 . 120
chrVIII 278085 278086 . 140
chrVIII 278592 278593 . 380
chrVIII 278703 278704 . 200
chrVIII 279173 279174 . 1120
chrVIII 279233 279234 . 920
chrVIII 279272 279273 . 120
chrVIII 279300 279301 . 1080
chrVIII 279322 279323 . 160
chrVIII 279334 279335 . 140
chrVIII 279610 279611 . 320
chrVIII 279761 279762 . 1060
chrVIII 279782 279783 . 940
chrVIII 279839 279840 . 1000
chrVIII 279865 279866 . 840
chrVIII 280039 280040 . 120
chrVIII 280087 280088 . 1100
chrVIII 280197 280198 . 300
chrVIII 280204 280205 . 120
chrVIII 280226 280227 . 740
chrVIII 280275 280276 . 1480
chrVIII 280276 280277 . 260
chrVIII 280278 280279 . 120
chrVIII 280294 280295 . 120
chrVIII 280305 280306 . 2360
chrVIII 280306 280307 . 240
chrVIII 280307 280308 . 160
chrVIII 280314 280315 . 3840
chrVIII 280345 280346 . 220
chrVIII 280367 280368 . 640
chrVIII 280372 280373 . 180
chrVIII 280384 280385 . 220
chrVIII 280414 280415 . 680
chrVIII 280414 280415 . 300
chrVIII 280415 280416 . 120
chrVIII 280416 280417 . 840
chrVIII 280432 280433 . 700
chrVIII 280441 280442 . 1300
chrVIII 280447 280448 . 120
chrVIII 280506 280507 . 540
chrVIII 280584 280585 . 560
chrVIII 280606 280607 . 180
chrVIII 280620 280621 . 400
chrVIII 280640 280641 . 1760
chrVIII 280657 280658 . 3080
chrVIII 280665 280666 . 740
chrVIII 280726 280727 . 440
chrVIII 280764 280765 . 1300
chrVIII 281008 281009 . 2040
chrVIII 281096 281097 . 1940
chrVIII 281298 281299 . 200
chrVIII 281313 281314 . 1240
chrVIII 281313 281314 . 140
chrVIII 281318 281319 . 840
chrVIII 281362 281363 . 480
chrVIII 281396 281397 . 240
chrVIII 281404 281405 . 120
chrVIII 281432 281433 . 200
chrVIII 281432 281433 . 140
chrVIII 281451 281452 . 200
chrVIII 281469 281470 . 1300
chrVIII 282615 282616 . 120
chrVIII 282911 282912 . 320
chrVIII 283415 283416 . 120
chrVIII 283416 283417 . 200
chrVIII 283421 283422 . 760
chrVIII 283426 283427 . 1800
chrVIII 283544 283545 . 280
chrVIII 283551 283552 . 960
chrVIII 283580 283581 . 220
chrVIII 283879 283880 . 240
chrVIII 284570 284571 . 160
chrVIII 284705 284706 . 620
chrVIII 284777 284778 . 1640
chrVIII 284808 284809 . 720
chrVIII 284950 284951 . 380
chrVIII 284975 284976 . 220
chrVIII 285001 285002 . 560
chrVIII 285156 285157 . 120
chrVIII 285308 285309 . 8960
chrVIII 285569 285570 . 120
chrVIII 285837 285838 . 5540
chrVIII 286492 286493 . 240
chrVIII 286506 286507 . 1980
chrVIII 286699 286700 . 2320
chrVIII 286724 286725 . 160
chrVIII 286780 286781 . 580
chrVIII 286857 286858 . 760
chrVIII 286869 286870 . 300
chrVIII 286897 286898 . 1080
chrVIII 286900 286901 . 160
chrVIII 286926 286927 . 780
chrVIII 286930 286931 . 120
chrVIII 286934 286935 . 140
chrVIII 287138 287139 . 240
chrVIII 287297 287298 . 1880
chrVIII 287413 287414 . 120
chrVIII 287487 287488 . 920
chrVIII 288150 288151 . 1000
chrVIII 288245 288246 . 440
chrVIII 288331 288332 . 200
chrVIII 288728 288729 . 1140
chrVIII 289317 289318 . 5420
chrVIII 289532 289533 . 860
chrVIII 289538 289539 . 1320
chrVIII 289589 289590 . 160
chrVIII 289655 289656 . 780
chrVIII 289679 289680 . 120
chrVIII 289739 289740 . 1080
chrVIII 289836 289837 . 300
chrVIII 289847 289848 . 120
chrVIII 289861 289862 . 1120
chrVIII 289883 289884 . 4980
chrVIII 289890 289891 . 800
chrVIII 289904 289905 . 700
chrVIII 289941 289942 . 1560
chrVIII 289946 289947 . 660
chrVIII 289976 289977 . 260
chrVIII 290085 290086 . 1920
chrVIII 290130 290131 . 1660
chrVIII 290145 290146 . 6760
chrVIII 290148 290149 . 420
chrVIII 290201 290202 . 200
chrVIII 290255 290256 . 120
chrVIII 290300 290301 . 520
chrVIII 290426 290427 . 540
chrVIII 290428 290429 . 120
chrVIII 290472 290473 . 2900
chrVIII 290679 290680 . 740
chrVIII 290679 290680 . 220
chrVIII 290709 290710 . 300
chrVIII 290714 290715 . 140
chrVIII 290732 290733 . 1000
chrVIII 290757 290758 . 140
chrVIII 290759 290760 . 260
chrVIII 290777 290778 . 260
chrVIII 290987 290988 . 460
chrVIII 291056 291057 . 2760
chrVIII 291081 291082 . 120
chrVIII 291127 291128 . 120
chrVIII 291132 291133 . 380
chrVIII 291141 291142 . 340
chrVIII 291302 291303 . 1480
chrVIII 291453 291454 . 740
chrVIII 291605 291606 . 260
chrVIII 291614 291615 . 2720
chrVIII 291769 291770 . 2360
chrVIII 291783 291784 . 200
chrVIII 292147 292148 . 220
chrVIII 292307 292308 . 1220
chrVIII 292435 292436 . 580
chrVIII 292781 292782 . 2580
chrVIII 292819 292820 . 460
chrVIII 293119 293120 . 120
chrVIII 293368 293369 . 280
chrVIII 293433 293434 . 2000
chrVIII 293449 293450 . 120
chrVIII 293454 293455 . 180
chrVIII 293460 293461 . 560
chrVIII 293479 293480 . 140
chrVIII 293498 293499 . 140
chrVIII 293511 293512 . 280
chrVIII 293550 293551 . 280
chrVIII 293558 293559 . 440
chrVIII 293560 293561 . 280
chrVIII 293581 293582 . 480
chrVIII 293597 293598 . 200
chrVIII 293620 293621 . 1500
chrVIII 293629 293630 . 280
chrVIII 293744 293745 . 140
chrVIII 293825 293826 . 300
chrVIII 293851 293852 . 120
chrVIII 293896 293897 . 140
chrVIII 293983 293984 . 200
chrVIII 294179 294180 . 160
chrVIII 294199 294200 . 240
chrVIII 294322 294323 . 220
chrVIII 294392 294393 . 560
chrVIII 294478 294479 . 3240
chrVIII 294492 294493 . 160
chrVIII 294535 294536 . 120
chrVIII 294575 294576 . 800
chrVIII 294650 294651 . 120
chrVIII 294718 294719 . 360
chrVIII 294756 294757 . 320
chrVIII 294864 294865 . 140
chrVIII 295037 295038 . 2020
chrVIII 295043 295044 . 120
chrVIII 295244 295245 . 160
chrVIII 295449 295450 . 320
chrVIII 295455 295456 . 340
chrVIII 295569 295570 . 220
chrVIII 295664 295665 . 180
chrVIII 295681 295682 . 900
chrVIII 295803 295804 . 1100
chrVIII 296004 296005 . 1480
chrVIII 296049 296050 . 660
chrVIII 296139 296140 . 140
chrVIII 296184 296185 . 400
chrVIII 296304 296305 . 5880
chrVIII 296333 296334 . 140
chrVIII 296350 296351 . 360
chrVIII 296404 296405 . 1360
chrVIII 296652 296653 . 520
chrVIII 296673 296674 . 3180
chrVIII 296703 296704 . 1280
chrVIII 296782 296783 . 1600
chrVIII 296807 296808 . 300
chrVIII 296818 296819 . 160
chrVIII 296823 296824 . 580
chrVIII 296869 296870 . 320
chrVIII 296877 296878 . 160
chrVIII 297001 297002 . 480
chrVIII 297122 297123 . 2300
chrVIII 297128 297129 . 120
chrVIII 297133 297134 . 580
chrVIII 297153 297154 . 160
chrVIII 297161 297162 . 120
chrVIII 297183 297184 . 140
chrVIII 297196 297197 . 240
chrVIII 297198 297199 . 180
chrVIII 297200 297201 . 860
chrVIII 297246 297247 . 740
chrVIII 297319 297320 . 640
chrVIII 297553 297554 . 640
chrVIII 297671 297672 . 720
chrVIII 297692 297693 . 120
chrVIII 297702 297703 . 120
chrVIII 297718 297719 . 480
chrVIII 297732 297733 . 180
chrVIII 297800 297801 . 180
chrVIII 297813 297814 . 160
chrVIII 297817 297818 . 120
chrVIII 297963 297964 . 500
chrVIII 298139 298140 . 2280
chrVIII 298202 298203 . 1700
chrVIII 298282 298283 . 960
chrVIII 298744 298745 . 480
chrVIII 298780 298781 . 280
chrVIII 298796 298797 . 560
chrVIII 298800 298801 . 260
chrVIII 298808 298809 . 940
chrVIII 298833 298834 . 1260
chrVIII 298842 298843 . 1500
chrVIII 298847 298848 . 120
chrVIII 298870 298871 . 180
chrVIII 298875 298876 . 2640
chrVIII 298890 298891 . 320
chrVIII 298893 298894 . 900
chrVIII 298904 298905 . 160
chrVIII 298911 298912 . 140
chrVIII 298929 298930 . 120
chrVIII 298992 298993 . 160
chrVIII 299112 299113 . 220
chrVIII 299113 299114 . 200
chrVIII 299128 299129 . 380
chrVIII 299152 299153 . 180
chrVIII 299291 299292 . 120
chrVIII 299435 299436 . 180
chrVIII 299874 299875 . 140
chrVIII 300011 300012 . 120
chrVIII 301484 301485 . 200
chrVIII 301702 301703 . 1700
chrVIII 301835 301836 . 200
chrVIII 301879 301880 . 120
chrVIII 301880 301881 . 200
chrVIII 302025 302026 . 200
chrVIII 302032 302033 . 580
chrVIII 302043 302044 . 820
chrVIII 302097 302098 . 820
chrVIII 302104 302105 . 480
chrVIII 302110 302111 . 1360
chrVIII 302192 302193 . 160
chrVIII 302197 302198 . 860
chrVIII 302207 302208 . 620
chrVIII 302219 302220 . 260
chrVIII 302341 302342 . 2080
chrVIII 302347 302348 . 420
chrVIII 302360 302361 . 340
chrVIII 302369 302370 . 120
chrVIII 302375 302376 . 1080
chrVIII 302386 302387 . 120
chrVIII 302390 302391 . 4040
chrVIII 302412 302413 . 120
chrVIII 302577 302578 . 360
chrVIII 302581 302582 . 3200
chrVIII 302587 302588 . 1700
chrVIII 302609 302610 . 180
chrVIII 302626 302627 . 160
chrVIII 302640 302641 . 1920
chrVIII 302650 302651 . 220
chrVIII 308570 308571 . 120
chrVIII 308793 308794 . 120
chrVIII 308902 308903 . 180
chrVIII 311567 311568 . 120
chrVIII 314734 314735 . 1540
chrVIII 314794 314795 . 7420
chrVIII 314824 314825 . 120
chrVIII 314832 314833 . 560
chrVIII 314853 314854 . 140
chrVIII 315941 315942 . 280
chrVIII 316026 316027 . 340
chrVIII 316048 316049 . 220
chrVIII 316056 316057 . 220
chrVIII 316117 316118 . 440
chrVIII 316235 316236 . 1420
chrVIII 316268 316269 . 1360
chrVIII 316278 316279 . 140
chrVIII 316355 316356 . 120
chrVIII 316363 316364 . 260
chrVIII 316388 316389 . 1480
chrVIII 316499 316500 . 180
chrVIII 319520 319521 . 1680
chrVIII 319999 320000 . 160
chrVIII 320009 320010 . 260
chrVIII 320010 320011 . 1620
chrVIII 320028 320029 . 140
chrVIII 320101 320102 . 320
chrVIII 320116 320117 . 360
chrVIII 320120 320121 . 420
chrVIII 320127 320128 . 820
chrVIII 320163 320164 . 200
chrVIII 320268 320269 . 1180
chrVIII 320500 320501 . 200
chrVIII 320819 320820 . 940
chrVIII 321378 321379 . 360
chrVIII 322128 322129 . 3600
chrVIII 322319 322320 . 120
chrVIII 322548 322549 . 240
chrVIII 322974 322975 . 1180
chrVIII 323004 323005 . 120
chrVIII 323159 323160 . 120
chrVIII 323192 323193 . 140
chrVIII 323258 323259 . 1300
chrVIII 323260 323261 . 220
chrVIII 323260 323261 . 240
chrVIII 323261 323262 . 240
chrVIII 323261 323262 . 140
chrVIII 323265 323266 . 120
chrVIII 323269 323270 . 320
chrVIII 323383 323384 . 260
chrVIII 323591 323592 . 660
chrVIII 323627 323628 . 220
chrVIII 323744 323745 . 1540
chrVIII 323786 323787 . 420
chrVIII 323798 323799 . 1340
chrVIII 323959 323960 . 260
chrVIII 324331 324332 . 160
chrVIII 324591 324592 . 440
chrVIII 324604 324605 . 2320
chrVIII 324609 324610 . 1180
chrVIII 324625 324626 . 180
chrVIII 324627 324628 . 260
chrVIII 324632 324633 . 180
chrVIII 324672 324673 . 160
chrVIII 325126 325127 . 740
chrVIII 325158 325159 . 160
chrVIII 325307 325308 . 180
chrVIII 325317 325318 . 1280
chrVIII 325466 325467 . 2940
chrVIII 325472 325473 . 120
chrVIII 325474 325475 . 160
chrVIII 325492 325493 . 520
chrVIII 325994 325995 . 140
chrVIII 326251 326252 . 140
chrVIII 328089 328090 . 220
chrVIII 328126 328127 . 620
chrVIII 328141 328142 . 400
chrVIII 328180 328181 . 820
chrVIII 328211 328212 . 1660
chrVIII 328540 328541 . 220
chrVIII 328736 328737 . 120
chrVIII 329526 329527 . 220
chrVIII 330259 330260 . 5520
chrVIII 330265 330266 . 140
chrVIII 331075 331076 . 140
chrVIII 331211 331212 . 1020
chrVIII 331299 331300 . 4780
chrVIII 331583 331584 . 1380
chrVIII 331606 331607 . 940
chrVIII 331771 331772 . 1700
chrVIII 331817 331818 . 600
chrVIII 331921 331922 . 900
chrVIII 332124 332125 . 340
chrVIII 332162 332163 . 200
chrVIII 332167 332168 . 420
chrVIII 332191 332192 . 720
chrVIII 332227 332228 . 1000
chrVIII 332241 332242 . 1080
chrVIII 332393 332394 . 180
chrVIII 332396 332397 . 240
chrVIII 332414 332415 . 140
chrVIII 332423 332424 . 120
chrVIII 332442 332443 . 260
chrVIII 332540 332541 . 120
chrVIII 332717 332718 . 380
chrVIII 332905 332906 . 160
chrVIII 332936 332937 . 260
chrVIII 332979 332980 . 640
chrVIII 332982 332983 . 2000
chrVIII 332986 332987 . 340
chrVIII 333010 333011 . 1420
chrVIII 333011 333012 . 340
chrVIII 333018 333019 . 920
chrVIII 333953 333954 . 380
chrVIII 333992 333993 . 160
chrVIII 334407 334408 . 540
chrVIII 334475 334476 . 220
chrVIII 335261 335262 . 320
chrVIII 335480 335481 . 10660
chrVIII 335580 335581 . 980
chrVIII 335605 335606 . 940
chrVIII 335619 335620 . 200
chrVIII 335652 335653 . 1900
chrVIII 335765 335766 . 200
chrVIII 335774 335775 . 220
chrVIII 335793 335794 . 2580
chrVIII 335805 335806 . 180
chrVIII 335809 335810 . 120
chrVIII 335859 335860 . 320
chrVIII 335912 335913 . 360
chrVIII 335973 335974 . 220
chrVIII 335987 335988 . 240
chrVIII 336006 336007 . 360
chrVIII 336015 336016 . 760
chrVIII 336024 336025 . 280
chrVIII 336066 336067 . 840
chrVIII 336161 336162 . 300
chrVIII 336230 336231 . 1280
chrVIII 336250 336251 . 520
chrVIII 336440 336441 . 1480
chrVIII 336610 336611 . 160
chrVIII 337323 337324 . 800
chrVIII 337490 337491 . 140
chrVIII 337891 337892 . 220
chrVIII 337902 337903 . 1140
chrVIII 337912 337913 . 1040
chrVIII 337916 337917 . 340
chrVIII 337956 337957 . 1380
chrVIII 337962 337963 . 140
chrVIII 337967 337968 . 360
chrVIII 337986 337987 . 200
chrVIII 339264 339265 . 1300
chrVIII 339431 339432 . 700
chrVIII 339563 339564 . 160
chrVIII 339598 339599 . 240
chrVIII 339630 339631 . 240
chrVIII 339652 339653 . 1300
chrVIII 339966 339967 . 320
chrVIII 340049 340050 . 400
chrVIII 340069 340070 . 180
chrVIII 340072 340073 . 120
chrVIII 340074 340075 . 120
chrVIII 340261 340262 . 1620
chrVIII 340440 340441 . 1240
chrVIII 340503 340504 . 2640
chrVIII 340535 340536 . 1940
chrVIII 340810 340811 . 120
chrVIII 341052 341053 . 880
chrVIII 341073 341074 . 180
chrVIII 341081 341082 . 360
chrVIII 341108 341109 . 260
chrVIII 341228 341229 . 180
chrVIII 341275 341276 . 140
chrVIII 341428 341429 . 240
chrVIII 341439 341440 . 760
chrVIII 341555 341556 . 260
chrVIII 341581 341582 . 120
chrVIII 341582 341583 . 520
chrVIII 341582 341583 . 380
chrVIII 341668 341669 . 140
chrVIII 341672 341673 . 860
chrVIII 341672 341673 . 680
chrVIII 341673 341674 . 140
chrVIII 341673 341674 . 120
chrVIII 341682 341683 . 600
chrVIII 341688 341689 . 1540
chrVIII 341692 341693 . 160
chrVIII 341733 341734 . 200
chrVIII 341833 341834 . 120
chrVIII 341874 341875 . 320
chrVIII 342073 342074 . 340
chrVIII 342133 342134 . 1080
chrVIII 342197 342198 . 540
chrVIII 342202 342203 . 320
chrVIII 342206 342207 . 140
chrVIII 342212 342213 . 200
chrVIII 342218 342219 . 1980
chrVIII 342260 342261 . 360
chrVIII 342405 342406 . 120
chrVIII 342420 342421 . 220
chrVIII 342607 342608 . 200
chrVIII 342670 342671 . 220
chrVIII 342729 342730 . 460
chrVIII 343964 343965 . 860
chrVIII 344002 344003 . 380
chrVIII 345129 345130 . 120
chrVIII 345675 345676 . 4360
chrVIII 345736 345737 . 160
chrVIII 345739 345740 . 120
chrVIII 345742 345743 . 280
chrVIII 345764 345765 . 120
chrVIII 345780 345781 . 620
chrVIII 345879 345880 . 2020
chrVIII 345903 345904 . 1540
chrVIII 345973 345974 . 120
chrVIII 347269 347270 . 120
chrVIII 347871 347872 . 3060
chrVIII 347987 347988 . 740
chrVIII 348198 348199 . 220
chrVIII 348631 348632 . 660
chrVIII 348789 348790 . 260
chrVIII 349123 349124 . 120
chrVIII 349164 349165 . 260
chrVIII 349449 349450 . 200
chrVIII 349460 349461 . 120
chrVIII 349488 349489 . 220
chrVIII 349635 349636 . 1180
chrVIII 349656 349657 . 180
chrVIII 349878 349879 . 120
chrVIII 350876 350877 . 420
chrVIII 351194 351195 . 140
chrVIII 351728 351729 . 540
chrVIII 351872 351873 . 140
chrVIII 351983 351984 . 1780
chrVIII 351989 351990 . 720
chrVIII 351991 351992 . 1540
chrVIII 352126 352127 . 140
chrVIII 352197 352198 . 640
chrVIII 352346 352347 . 1380
chrVIII 352378 352379 . 5020
chrVIII 352509 352510 . 580
chrVIII 352557 352558 . 440
chrVIII 352593 352594 . 480
chrVIII 352602 352603 . 540
chrVIII 352665 352666 . 360
chrVIII 352830 352831 . 140
chrVIII 353130 353131 . 960
chrVIII 353253 353254 . 300
chrVIII 353407 353408 . 120
chrVIII 353413 353414 . 1140
chrVIII 353440 353441 . 980
chrVIII 353445 353446 . 3200
chrVIII 353450 353451 . 820
chrVIII 353454 353455 . 580
chrVIII 353458 353459 . 1400
chrVIII 353529 353530 . 1620
chrVIII 353662 353663 . 420
chrVIII 353695 353696 . 340
chrVIII 354525 354526 . 220
chrVIII 354624 354625 . 220
chrVIII 354631 354632 . 220
chrVIII 354638 354639 . 200
chrVIII 354647 354648 . 220
chrVIII 354678 354679 . 300
chrVIII 354692 354693 . 160
chrVIII 354697 354698 . 980
chrVIII 354710 354711 . 120
chrVIII 354727 354728 . 260
chrVIII 354748 354749 . 120
chrVIII 354947 354948 . 120
chrVIII 354951 354952 . 140
chrVIII 355113 355114 . 400
chrVIII 355389 355390 . 400
chrVIII 355452 355453 . 680
chrVIII 356290 356291 . 680
chrVIII 356296 356297 . 580
chrVIII 356385 356386 . 180
chrVIII 356675 356676 . 1620
chrVIII 356800 356801 . 260
chrVIII 357009 357010 . 280
chrVIII 357199 357200 . 380
chrVIII 357234 357235 . 920
chrVIII 357345 357346 . 380
chrVIII 357409 357410 . 1300
chrVIII 357712 357713 . 780
chrVIII 358039 358040 . 220
chrVIII 358189 358190 . 260
chrVIII 358205 358206 . 2160
chrVIII 358210 358211 . 260
chrVIII 358234 358235 . 220
chrVIII 358242 358243 . 520
chrVIII 358248 358249 . 580
chrVIII 358254 358255 . 120
chrVIII 358256 358257 . 700
chrVIII 358264 358265 . 800
chrVIII 358271 358272 . 160
chrVIII 358290 358291 . 340
chrVIII 358447 358448 . 280
chrVIII 358451 358452 . 140
chrVIII 358565 358566 . 140
chrVIII 358628 358629 . 120
chrVIII 358644 358645 . 2600
chrVIII 358652 358653 . 200
chrVIII 358654 358655 . 1420
chrVIII 358662 358663 . 320
chrVIII 358737 358738 . 2540
chrVIII 358984 358985 . 300
chrVIII 359475 359476 . 2540
chrVIII 359873 359874 . 1120
chrVIII 359932 359933 . 280
chrVIII 360694 360695 . 1860
chrVIII 360704 360705 . 140
chrVIII 360723 360724 . 400
chrVIII 360733 360734 . 140
chrVIII 360784 360785 . 120
chrVIII 360796 360797 . 1420
chrVIII 360801 360802 . 760
chrVIII 360805 360806 . 120
chrVIII 360985 360986 . 320
chrVIII 361334 361335 . 1340
chrVIII 361515 361516 . 240
chrVIII 361658 361659 . 840
chrVIII 361808 361809 . 440
chrVIII 361828 361829 . 4640
chrVIII 361837 361838 . 760
chrVIII 361845 361846 . 280
chrVIII 361935 361936 . 140
chrVIII 361936 361937 . 120
chrVIII 361937 361938 . 660
chrVIII 361940 361941 . 1040
chrVIII 361943 361944 . 600
chrVIII 361945 361946 . 980
chrVIII 361945 361946 . 120
chrVIII 361946 361947 . 120
chrVIII 361960 361961 . 240
chrVIII 361967 361968 . 2080
chrVIII 362275 362276 . 480
chrVIII 362279 362280 . 220
chrVIII 362497 362498 . 1100
chrVIII 362751 362752 . 300
chrVIII 362757 362758 . 340
chrVIII 362760 362761 . 2320
chrVIII 362795 362796 . 1080
chrVIII 362803 362804 . 180
chrVIII 362813 362814 . 120
chrVIII 362816 362817 . 1160
chrVIII 363031 363032 . 340
chrVIII 363134 363135 . 160
chrVIII 364256 364257 . 340
chrVIII 364269 364270 . 1320
chrVIII 364291 364292 . 140
chrVIII 364304 364305 . 1180
chrVIII 364319 364320 . 2840
chrVIII 364328 364329 . 140
chrVIII 364354 364355 . 1640
chrVIII 364375 364376 . 180
chrVIII 364390 364391 . 180
chrVIII 364396 364397 . 440
chrVIII 365335 365336 . 200
chrVIII 365384 365385 . 440
chrVIII 365439 365440 . 1960
chrVIII 365442 365443 . 120
chrVIII 365562 365563 . 460
chrVIII 366933 366934 . 180
chrVIII 367036 367037 . 300
chrVIII 368001 368002 . 180
chrVIII 368042 368043 . 1340
chrVIII 368053 368054 . 860
chrVIII 368061 368062 . 120
chrVIII 368063 368064 . 400
chrVIII 368073 368074 . 1140
chrVIII 368210 368211 . 560
chrVIII 368256 368257 . 520
chrVIII 368301 368302 . 240
chrVIII 368428 368429 . 700
chrVIII 368431 368432 . 120
chrVIII 368483 368484 . 3040
chrVIII 368600 368601 . 120
chrVIII 368775 368776 . 1900
chrVIII 368996 368997 . 800
chrVIII 369214 369215 . 140
chrVIII 369591 369592 . 260
chrVIII 369708 369709 . 560
chrVIII 369727 369728 . 160
chrVIII 369867 369868 . 1280
chrVIII 369871 369872 . 180
chrVIII 369880 369881 . 5420
chrVIII 369889 369890 . 120
chrVIII 369891 369892 . 1960
chrVIII 369906 369907 . 260
chrVIII 369910 369911 . 120
chrVIII 369916 369917 . 200
chrVIII 369925 369926 . 8340
chrVIII 369929 369930 . 660
chrVIII 369929 369930 . 1420
chrVIII 369932 369933 . 1160
chrVIII 369940 369941 . 140
chrVIII 369969 369970 . 3580
chrVIII 370370 370371 . 2540
chrVIII 371346 371347 . 3500
chrVIII 371350 371351 . 120
chrVIII 371461 371462 . 2840
chrVIII 371636 371637 . 1680
chrVIII 371652 371653 . 1240
chrVIII 371654 371655 . 180
chrVIII 371678 371679 . 120
chrVIII 371695 371696 . 980
chrVIII 371722 371723 . 140
chrVIII 371730 371731 . 120
chrVIII 372283 372284 . 180
chrVIII 372287 372288 . 160
chrVIII 372608 372609 . 200
chrVIII 372664 372665 . 140
chrVIII 372708 372709 . 140
chrVIII 372765 372766 . 400
chrVIII 372864 372865 . 220
chrVIII 372867 372868 . 200
chrVIII 372990 372991 . 180
chrVIII 373281 373282 . 200
chrVIII 373297 373298 . 340
chrVIII 373326 373327 . 240
chrVIII 373336 373337 . 760
chrVIII 373482 373483 . 1220
chrVIII 373986 373987 . 600
chrVIII 374146 374147 . 540
chrVIII 374258 374259 . 1380
chrVIII 374317 374318 . 660
chrVIII 374408 374409 . 340
chrVIII 374495 374496 . 360
chrVIII 374504 374505 . 280
chrVIII 374571 374572 . 180
chrVIII 374600 374601 . 380
chrVIII 374603 374604 . 1320
chrVIII 374616 374617 . 1460
chrVIII 374753 374754 . 520
chrVIII 374936 374937 . 460
chrVIII 375066 375067 . 260
chrVIII 375075 375076 . 340
chrVIII 375082 375083 . 820
chrVIII 375086 375087 . 120
chrVIII 375095 375096 . 1480
chrVIII 375099 375100 . 120
chrVIII 375164 375165 . 2900
chrVIII 375170 375171 . 940
chrVIII 375178 375179 . 3140
chrVIII 375205 375206 . 2620
chrVIII 375218 375219 . 3220
chrVIII 375231 375232 . 300
chrVIII 375263 375264 . 880
chrVIII 375271 375272 . 160
chrVIII 375335 375336 . 1120
chrVIII 375377 375378 . 120
chrVIII 375384 375385 . 120
chrVIII 375389 375390 . 3940
chrVIII 375404 375405 . 160
chrVIII 375443 375444 . 220
chrVIII 375509 375510 . 140
chrVIII 375925 375926 . 280
chrVIII 376232 376233 . 120
chrVIII 376749 376750 . 1740
chrVIII 377221 377222 . 120
chrVIII 377359 377360 . 160
chrVIII 377588 377589 . 1040
chrVIII 377630 377631 . 600
chrVIII 377780 377781 . 200
chrVIII 377802 377803 . 1820
chrVIII 377811 377812 . 200
chrVIII 377812 377813 . 1880
chrVIII 377820 377821 . 720
chrVIII 377831 377832 . 1160
chrVIII 377880 377881 . 300
chrVIII 377903 377904 . 340
chrVIII 377907 377908 . 220
chrVIII 377916 377917 . 460
chrVIII 378115 378116 . 1720
chrVIII 378253 378254 . 560
chrVIII 378258 378259 . 3860
chrVIII 378264 378265 . 120
chrVIII 378787 378788 . 180
chrVIII 378853 378854 . 480
chrVIII 378901 378902 . 660
chrVIII 379338 379339 . 120
chrVIII 379555 379556 . 340
chrVIII 379573 379574 . 140
chrVIII 379575 379576 . 140
chrVIII 379582 379583 . 120
chrVIII 379627 379628 . 420
chrVIII 379636 379637 . 1940
chrVIII 379647 379648 . 1140
chrVIII 379664 379665 . 180
chrVIII 379676 379677 . 340
chrVIII 379677 379678 . 460
chrVIII 379786 379787 . 220
chrVIII 379874 379875 . 160
chrVIII 379878 379879 . 1120
chrVIII 379904 379905 . 840
chrVIII 379929 379930 . 660
chrVIII 379935 379936 . 120
chrVIII 380168 380169 . 2420
chrVIII 380317 380318 . 3060
chrVIII 380396 380397 . 720
chrVIII 380409 380410 . 580
chrVIII 380450 380451 . 540
chrVIII 380466 380467 . 340
chrVIII 380590 380591 . 440
chrVIII 380639 380640 . 1280
chrVIII 380654 380655 . 220
chrVIII 380660 380661 . 640
chrVIII 380958 380959 . 2620
chrVIII 380969 380970 . 120
chrVIII 380973 380974 . 720
chrVIII 381172 381173 . 320
chrVIII 381181 381182 . 460
chrVIII 381344 381345 . 200
chrVIII 381361 381362 . 380
chrVIII 381377 381378 . 120
chrVIII 381378 381379 . 140
chrVIII 381378 381379 . 720
chrVIII 381395 381396 . 360
chrVIII 381460 381461 . 260
chrVIII 381467 381468 . 600
chrVIII 381473 381474 . 120
chrVIII 381483 381484 . 260
chrVIII 381502 381503 . 160
chrVIII 381543 381544 . 600
chrVIII 381634 381635 . 1920
chrVIII 381640 381641 . 700
chrVIII 381808 381809 . 120
chrVIII 381821 381822 . 180
chrVIII 381851 381852 . 580
chrVIII 381884 381885 . 1660
chrVIII 381892 381893 . 860
chrVIII 382609 382610 . 120
chrVIII 383171 383172 . 4720
chrVIII 383183 383184 . 720
chrVIII 383194 383195 . 500
chrVIII 383315 383316 . 120
chrVIII 383328 383329 . 140
chrVIII 383332 383333 . 300
chrVIII 383336 383337 . 200
chrVIII 383342 383343 . 340
chrVIII 383366 383367 . 160
chrVIII 383553 383554 . 2120
chrVIII 383873 383874 . 140
chrVIII 383880 383881 . 880
chrVIII 384346 384347 . 200
chrVIII 384408 384409 . 160
chrVIII 384461 384462 . 260
chrVIII 384562 384563 . 160
chrVIII 384628 384629 . 1160
chrVIII 384635 384636 . 140
chrVIII 384863 384864 . 2320
chrVIII 384879 384880 . 180
chrVIII 384883 384884 . 1320
chrVIII 384906 384907 . 1600
chrVIII 384930 384931 . 860
chrVIII 384971 384972 . 360
chrVIII 384994 384995 . 280
chrVIII 385003 385004 . 140
chrVIII 385004 385005 . 440
chrVIII 385015 385016 . 140
chrVIII 385126 385127 . 1060
chrVIII 385136 385137 . 340
chrVIII 385268 385269 . 160
chrVIII 385292 385293 . 520
chrVIII 385702 385703 . 180
chrVIII 385759 385760 . 160
chrVIII 385880 385881 . 280
chrVIII 386013 386014 . 160
chrVIII 386060 386061 . 160
chrVIII 386134 386135 . 1540
chrVIII 386220 386221 . 2400
chrVIII 386256 386257 . 500
chrVIII 386413 386414 . 120
chrVIII 386442 386443 . 160
chrVIII 386443 386444 . 260
chrVIII 386443 386444 . 860
chrVIII 386511 386512 . 480
chrVIII 386759 386760 . 120
chrVIII 386839 386840 . 1840
chrVIII 386952 386953 . 160
chrVIII 386997 386998 . 140
chrVIII 387030 387031 . 580
chrVIII 387034 387035 . 280
chrVIII 387120 387121 . 120
chrVIII 387787 387788 . 140
chrVIII 388295 388296 . 500
chrVIII 388496 388497 . 1940
chrVIII 388620 388621 . 120
chrVIII 388795 388796 . 160
chrVIII 388804 388805 . 600
chrVIII 388812 388813 . 1500
chrVIII 388836 388837 . 560
chrVIII 388844 388845 . 2200
chrVIII 388847 388848 . 140
chrVIII 388864 388865 . 740
chrVIII 389453 389454 . 320
chrVIII 389514 389515 . 120
chrVIII 389871 389872 . 180
chrVIII 390028 390029 . 260
chrVIII 390083 390084 . 220
chrVIII 390086 390087 . 340
chrVIII 390096 390097 . 1700
chrVIII 390118 390119 . 160
chrVIII 390154 390155 . 1440
chrVIII 390188 390189 . 140
chrVIII 390195 390196 . 360
chrVIII 390223 390224 . 1400
chrVIII 391117 391118 . 140
chrVIII 392033 392034 . 1140
chrVIII 392036 392037 . 120
chrVIII 392105 392106 . 1380
chrVIII 392209 392210 . 520
chrVIII 393180 393181 . 620
chrVIII 393201 393202 . 280
chrVIII 393361 393362 . 360
chrVIII 393368 393369 . 620
chrVIII 393377 393378 . 2200
chrVIII 393386 393387 . 160
chrVIII 393390 393391 . 880
chrVIII 393412 393413 . 220
chrVIII 393433 393434 . 600
chrVIII 393449 393450 . 520
chrVIII 393455 393456 . 460
chrVIII 393940 393941 . 120
chrVIII 394115 394116 . 1840
chrVIII 394221 394222 . 260
chrVIII 394305 394306 . 120
chrVIII 394455 394456 . 480
chrVIII 394478 394479 . 500
chrVIII 394524 394525 . 120
chrVIII 395013 395014 . 300
chrVIII 395257 395258 . 200
chrVIII 395377 395378 . 580
chrVIII 395466 395467 . 1400
chrVIII 396484 396485 . 560
chrVIII 396869 396870 . 640
chrVIII 396872 396873 . 340
chrVIII 396872 396873 . 320
chrVIII 396874 396875 . 120
chrVIII 396880 396881 . 2380
chrVIII 396901 396902 . 120
chrVIII 396910 396911 . 180
chrVIII 396912 396913 . 220
chrVIII 397094 397095 . 120
chrVIII 397097 397098 . 1120
chrVIII 397111 397112 . 160
chrVIII 397140 397141 . 340
chrVIII 397157 397158 . 400
chrVIII 397159 397160 . 120
chrVIII 397170 397171 . 140
chrVIII 397182 397183 . 180
chrVIII 397624 397625 . 140
chrVIII 397674 397675 . 2080
chrVIII 398021 398022 . 1280
chrVIII 398208 398209 . 1520
chrVIII 398277 398278 . 3440
chrVIII 398547 398548 . 1140
chrVIII 398550 398551 . 120
chrVIII 398854 398855 . 5100
chrVIII 398872 398873 . 420
chrVIII 399019 399020 . 860
chrVIII 399030 399031 . 2020
chrVIII 399142 399143 . 140
chrVIII 399190 399191 . 120
chrVIII 399221 399222 . 140
chrVIII 399229 399230 . 260
chrVIII 399232 399233 . 120
chrVIII 399270 399271 . 200
chrVIII 399277 399278 . 600
chrVIII 399411 399412 . 540
chrVIII 399843 399844 . 260
chrVIII 400182 400183 . 120
chrVIII 400351 400352 . 120
chrVIII 400716 400717 . 160
chrVIII 400722 400723 . 180
chrVIII 400850 400851 . 2500
chrVIII 400879 400880 . 400
chrVIII 400938 400939 . 120
chrVIII 400949 400950 . 400
chrVIII 401008 401009 . 220
chrVIII 401033 401034 . 160
chrVIII 401063 401064 . 140
chrVIII 401085 401086 . 1000
chrVIII 401092 401093 . 120
chrVIII 401226 401227 . 180
chrVIII 401260 401261 . 120
chrVIII 401629 401630 . 2060
chrVIII 402058 402059 . 120
chrVIII 402140 402141 . 280
chrVIII 402775 402776 . 220
chrVIII 402835 402836 . 260
chrVIII 402870 402871 . 5460
chrVIII 402875 402876 . 120
chrVIII 402891 402892 . 140
chrVIII 403044 403045 . 560
chrVIII 403720 403721 . 120
chrVIII 403726 403727 . 900
chrVIII 403733 403734 . 740
chrVIII 403912 403913 . 540
chrVIII 403932 403933 . 620
chrVIII 403947 403948 . 220
chrVIII 403957 403958 . 3160
chrVIII 403993 403994 . 160
chrVIII 404142 404143 . 2040
chrVIII 404504 404505 . 6700
chrVIII 404644 404645 . 1120
chrVIII 404700 404701 . 2480
chrVIII 404775 404776 . 360
chrVIII 405273 405274 . 120
chrVIII 405862 405863 . 300
chrVIII 406411 406412 . 160
chrVIII 406495 406496 . 480
chrVIII 406636 406637 . 2140
chrVIII 406860 406861 . 1460
chrVIII 406861 406862 . 940
chrVIII 406862 406863 . 120
chrVIII 406863 406864 . 120
chrVIII 406866 406867 . 1560
chrVIII 406885 406886 . 1340
chrVIII 406886 406887 . 180
chrVIII 406902 406903 . 680
chrVIII 406929 406930 . 720
chrVIII 406949 406950 . 1220
chrVIII 406966 406967 . 260
chrVIII 407599 407600 . 260
chrVIII 408196 408197 . 880
chrVIII 408502 408503 . 660
chrVIII 408736 408737 . 140
chrVIII 408994 408995 . 940
chrVIII 409650 409651 . 420
chrVIII 410720 410721 . 140
chrVIII 410897 410898 . 300
chrVIII 410903 410904 . 140
chrVIII 410909 410910 . 220
chrVIII 410925 410926 . 240
chrVIII 410979 410980 . 400
chrVIII 411357 411358 . 900
chrVIII 411395 411396 . 120
chrVIII 411543 411544 . 160
chrVIII 411591 411592 . 520
chrVIII 411685 411686 . 280
chrVIII 411762 411763 . 2980
chrVIII 411798 411799 . 120
chrVIII 412158 412159 . 1140
chrVIII 412251 412252 . 120
chrVIII 412257 412258 . 2220
chrVIII 412390 412391 . 440
chrVIII 412421 412422 . 3380
chrVIII 412489 412490 . 1580
chrVIII 412514 412515 . 1600
chrVIII 412523 412524 . 2280
chrVIII 412544 412545 . 3060
chrVIII 412549 412550 . 140
chrVIII 412618 412619 . 720
chrVIII 412723 412724 . 2780
chrVIII 413190 413191 . 140
chrVIII 413361 413362 . 1380
chrVIII 413368 413369 . 360
chrVIII 413415 413416 . 4560
chrVIII 414851 414852 . 160
chrVIII 415033 415034 . 560
chrVIII 415109 415110 . 200
chrVIII 415266 415267 . 440
chrVIII 415869 415870 . 120
chrVIII 416008 416009 . 1280
chrVIII 416111 416112 . 2700
chrVIII 416236 416237 . 280
chrVIII 416732 416733 . 1700
chrVIII 416833 416834 . 220
chrVIII 417301 417302 . 220
chrVIII 417314 417315 . 240
chrVIII 417363 417364 . 2180
chrVIII 417370 417371 . 580
chrVIII 417375 417376 . 280
chrVIII 417376 417377 . 280
chrVIII 417438 417439 . 340
chrVIII 417480 417481 . 120
chrVIII 417596 417597 . 1680
chrVIII 417600 417601 . 280
chrVIII 417630 417631 . 5000
chrVIII 417755 417756 . 120
chrVIII 417767 417768 . 740
chrVIII 417787 417788 . 4360
chrVIII 417791 417792 . 240
chrVIII 417814 417815 . 2660
chrVIII 418047 418048 . 500
chrVIII 418221 418222 . 3020
chrVIII 418277 418278 . 2280
chrVIII 418560 418561 . 7600
chrVIII 418800 418801 . 120
chrVIII 419485 419486 . 140
chrVIII 419598 419599 . 120
chrVIII 420100 420101 . 120
chrVIII 420141 420142 . 1440
chrVIII 420144 420145 . 160
chrVIII 420155 420156 . 1080
chrVIII 420178 420179 . 140
chrVIII 420215 420216 . 1540
chrVIII 420223 420224 . 160
chrVIII 420240 420241 . 120
chrVIII 420249 420250 . 2220
chrVIII 420261 420262 . 340
chrVIII 420530 420531 . 620
chrVIII 421425 421426 . 140
chrVIII 421496 421497 . 600
chrVIII 421552 421553 . 220
chrVIII 421742 421743 . 120
chrVIII 422143 422144 . 400
chrVIII 422174 422175 . 200
chrVIII 422401 422402 . 140
chrVIII 422445 422446 . 340
chrVIII 422453 422454 . 120
chrVIII 422453 422454 . 340
chrVIII 422473 422474 . 440
chrVIII 422502 422503 . 1180
chrVIII 422507 422508 . 2560
chrVIII 422528 422529 . 5560
chrVIII 422533 422534 . 360
chrVIII 422539 422540 . 4920
chrVIII 422580 422581 . 160
chrVIII 422586 422587 . 460
chrVIII 422595 422596 . 860
chrVIII 422617 422618 . 1180
chrVIII 422631 422632 . 1140
chrVIII 422644 422645 . 940
chrVIII 422655 422656 . 160
chrVIII 422662 422663 . 300
chrVIII 422670 422671 . 940
chrVIII 422680 422681 . 480
chrVIII 422707 422708 . 180
chrVIII 422837 422838 . 4660
chrVIII 423511 423512 . 160
chrVIII 423523 423524 . 160
chrVIII 423532 423533 . 120
chrVIII 423537 423538 . 140
chrVIII 423688 423689 . 220
chrVIII 424033 424034 . 320
chrVIII 424188 424189 . 120
chrVIII 424530 424531 . 120
chrVIII 428979 428980 . 480
chrVIII 429323 429324 . 940
chrVIII 429331 429332 . 580
chrVIII 429364 429365 . 460
chrVIII 429588 429589 . 460
chrVIII 429595 429596 . 120
chrVIII 429596 429597 . 120
chrVIII 429777 429778 . 360
chrVIII 430249 430250 . 140
chrVIII 436902 436903 . 520
chrVIII 437100 437101 . 140
chrVIII 437104 437105 . 4140
chrVIII 437107 437108 . 1260
chrVIII 437108 437109 . 120
chrVIII 437111 437112 . 920
chrVIII 437156 437157 . 500
chrVIII 437162 437163 . 960
chrVIII 437165 437166 . 180
chrVIII 437169 437170 . 3800
chrVIII 437181 437182 . 620
chrVIII 437188 437189 . 1160
chrVIII 437770 437771 . 120
chrVIII 439158 439159 . 1960
chrVIII 439167 439168 . 320
chrVIII 439197 439198 . 2320
chrVIII 439229 439230 . 360
chrVIII 439245 439246 . 120
chrVIII 439257 439258 . 780
chrVIII 439911 439912 . 1560
chrVIII 440186 440187 . 180
chrVIII 440239 440240 . 1340
chrVIII 440294 440295 . 120
chrVIII 440311 440312 . 380
chrVIII 440317 440318 . 120
chrVIII 440333 440334 . 180
chrVIII 440338 440339 . 1320
chrVIII 440376 440377 . 160
chrVIII 440470 440471 . 120
chrVIII 440627 440628 . 420
chrVIII 440636 440637 . 280
chrVIII 440833 440834 . 540
chrVIII 441451 441452 . 140
chrVIII 441803 441804 . 120
chrVIII 441812 441813 . 380
chrVIII 441969 441970 . 140
chrVIII 441988 441989 . 800
chrVIII 442013 442014 . 480
chrVIII 442017 442018 . 520
chrVIII 442052 442053 . 220
chrVIII 442058 442059 . 420
chrVIII 442065 442066 . 180
chrVIII 442065 442066 . 300
chrVIII 442087 442088 . 120
chrVIII 443559 443560 . 460
chrVIII 443569 443570 . 840
chrVIII 443590 443591 . 140
chrVIII 443595 443596 . 120
chrVIII 443599 443600 . 220
chrVIII 443606 443607 . 620
chrVIII 443614 443615 . 120
chrVIII 443658 443659 . 120
chrVIII 443687 443688 . 140
chrVIII 443702 443703 . 640
chrVIII 443709 443710 . 440
chrVIII 443715 443716 . 160
chrVIII 443742 443743 . 120
chrVIII 445363 445364 . 500
chrVIII 445534 445535 . 620
chrVIII 445543 445544 . 120
chrVIII 445589 445590 . 140
chrVIII 445590 445591 . 180
chrVIII 445592 445593 . 260
chrVIII 445603 445604 . 1080
chrVIII 445626 445627 . 320
chrVIII 445631 445632 . 160
chrVIII 445654 445655 . 460
chrVIII 445656 445657 . 1060
chrVIII 445665 445666 . 360
chrVIII 445800 445801 . 1480
chrVIII 445849 445850 . 700
chrVIII 445983 445984 . 2580
chrVIII 445989 445990 . 240
chrVIII 446663 446664 . 1620
chrVIII 447003 447004 . 940
chrVIII 447365 447366 . 1340
chrVIII 447527 447528 . 380
chrVIII 448087 448088 . 340
chrVIII 448094 448095 . 440
chrVIII 448188 448189 . 140
chrVIII 448212 448213 . 120
chrVIII 450687 450688 . 480
chrVIII 450718 450719 . 180
chrVIII 450721 450722 . 820
chrVIII 450741 450742 . 140
chrVIII 450746 450747 . 140
chrVIII 450749 450750 . 120
chrVIII 450756 450757 . 140
chrVIII 450761 450762 . 260
chrVIII 450772 450773 . 900
chrVIII 450772 450773 . 140
chrVIII 450776 450777 . 460
chrVIII 450780 450781 . 2260
chrVIII 450780 450781 . 160
chrVIII 450796 450797 . 160
chrVIII 450802 450803 . 120
chrVIII 450811 450812 . 140
chrVIII 450845 450846 . 520
chrVIII 450864 450865 . 280
chrVIII 450938 450939 . 120
chrVIII 450971 450972 . 400
chrVIII 450976 450977 . 280
chrVIII 450994 450995 . 180
chrVIII 451015 451016 . 1420
chrVIII 451017 451018 . 160
chrVIII 451017 451018 . 120
chrVIII 451022 451023 . 120
chrVIII 451025 451026 . 200
chrVIII 451028 451029 . 120
chrVIII 451051 451052 . 220
chrVIII 451107 451108 . 240
chrVIII 451120 451121 . 140
chrVIII 451158 451159 . 320
chrVIII 451487 451488 . 120
chrVIII 452734 452735 . 160
chrVIII 452760 452761 . 680
chrVIII 452781 452782 . 340
chrVIII 452786 452787 . 2960
chrVIII 452791 452792 . 520
chrVIII 452803 452804 . 320
chrVIII 453001 453002 . 2380
chrVIII 453026 453027 . 280
chrVIII 453039 453040 . 560
chrVIII 453048 453049 . 140
chrVIII 453208 453209 . 1920
chrVIII 453460 453461 . 280
chrVIII 453598 453599 . 4360
chrVIII 453736 453737 . 120
chrVIII 453813 453814 . 220
chrVIII 453857 453858 . 680
chrVIII 453924 453925 . 160
chrVIII 454039 454040 . 120
chrVIII 454069 454070 . 140
chrVIII 454070 454071 . 1700
chrVIII 454070 454071 . 1000
chrVIII 454072 454073 . 120
chrVIII 454076 454077 . 140
chrVIII 454082 454083 . 1060
chrVIII 454103 454104 . 820
chrVIII 454259 454260 . 3960
chrVIII 454267 454268 . 600
chrVIII 454278 454279 . 180
chrVIII 454550 454551 . 800
chrVIII 454616 454617 . 560
chrVIII 454672 454673 . 160
chrVIII 454731 454732 . 140
chrVIII 454747 454748 . 160
chrVIII 454763 454764 . 380
chrVIII 454829 454830 . 200
chrVIII 454860 454861 . 520
chrVIII 454971 454972 . 2280
chrVIII 455011 455012 . 220
chrVIII 455015 455016 . 500
chrVIII 455055 455056 . 5940
chrVIII 455076 455077 . 2100
chrVIII 455092 455093 . 120
chrVIII 455283 455284 . 400
chrVIII 455444 455445 . 360
chrVIII 455464 455465 . 880
chrVIII 455505 455506 . 160
chrVIII 455508 455509 . 140
chrVIII 455525 455526 . 320
chrVIII 455639 455640 . 3520
chrVIII 455707 455708 . 2480
chrVIII 455723 455724 . 120
chrVIII 455726 455727 . 120
chrVIII 455896 455897 . 380
chrVIII 455929 455930 . 940
chrVIII 456095 456096 . 2020
chrVIII 456137 456138 . 120
chrVIII 456160 456161 . 660
chrVIII 456220 456221 . 500
chrVIII 456266 456267 . 280
chrVIII 456300 456301 . 580
chrVIII 456313 456314 . 220
chrVIII 456395 456396 . 140
chrVIII 456479 456480 . 180
chrVIII 456481 456482 . 280
chrVIII 456513 456514 . 280
chrVIII 456730 456731 . 460
chrVIII 456874 456875 . 140
chrVIII 456896 456897 . 140
chrVIII 457151 457152 . 220
chrVIII 457160 457161 . 240
chrVIII 457528 457529 . 140
chrVIII 457664 457665 . 480
chrVIII 457743 457744 . 760
chrVIII 458545 458546 . 220
chrVIII 458589 458590 . 1000
chrVIII 458639 458640 . 120
chrVIII 458700 458701 . 680
chrVIII 458709 458710 . 280
chrVIII 458715 458716 . 1200
chrVIII 459068 459069 . 2400
chrVIII 459081 459082 . 140
chrVIII 459089 459090 . 200
chrVIII 459117 459118 . 340
chrVIII 459134 459135 . 640
chrVIII 459147 459148 . 360
chrVIII 459204 459205 . 1320
chrVIII 459218 459219 . 120
chrVIII 459221 459222 . 800
chrVIII 459716 459717 . 720
chrVIII 461506 461507 . 120
chrVIII 461537 461538 . 4020
chrVIII 461597 461598 . 3320
chrVIII 461603 461604 . 620
chrVIII 461617 461618 . 1100
chrVIII 461653 461654 . 1760
chrVIII 461679 461680 . 1560
chrVIII 461925 461926 . 120
chrVIII 462114 462115 . 120
chrVIII 462125 462126 . 640
chrVIII 462128 462129 . 220
chrVIII 462132 462133 . 120
chrVIII 462175 462176 . 120
chrVIII 462179 462180 . 120
chrVIII 462185 462186 . 7840
chrVIII 462232 462233 . 1340
chrVIII 462302 462303 . 480
chrVIII 462304 462305 . 160
chrVIII 462316 462317 . 120
chrVIII 462323 462324 . 960
chrVIII 462355 462356 . 1720
chrVIII 462493 462494 . 440
chrVIII 462507 462508 . 220
chrVIII 462722 462723 . 3120
chrVIII 463059 463060 . 780
chrVIII 463314 463315 . 160
chrVIII 463673 463674 . 2220
chrVIII 464042 464043 . 940
chrVIII 464137 464138 . 3340
chrVIII 464249 464250 . 160
chrVIII 464300 464301 . 280
chrVIII 464497 464498 . 380
chrVIII 464561 464562 . 660
chrVIII 464683 464684 . 120
chrVIII 464727 464728 . 120
chrVIII 464767 464768 . 2200
chrVIII 464800 464801 . 2140
chrVIII 464819 464820 . 620
chrVIII 464825 464826 . 160
chrVIII 464834 464835 . 1720
chrVIII 464860 464861 . 120
chrVIII 464872 464873 . 1440
chrVIII 464917 464918 . 540
chrVIII 464944 464945 . 1320
chrVIII 465611 465612 . 420
chrVIII 465615 465616 . 4240
chrVIII 465635 465636 . 1120
chrVIII 465645 465646 . 220
chrVIII 465794 465795 . 920
chrVIII 465837 465838 . 1320
chrVIII 466122 466123 . 620
chrVIII 466241 466242 . 1700
chrVIII 466660 466661 . 120
chrVIII 466914 466915 . 620
chrVIII 466986 466987 . 160
chrVIII 467029 467030 . 260
chrVIII 467096 467097 . 860
chrVIII 467100 467101 . 1020
chrVIII 467101 467102 . 180
chrVIII 467108 467109 . 2080
chrVIII 467109 467110 . 140
chrVIII 467111 467112 . 160
chrVIII 467116 467117 . 120
chrVIII 467129 467130 . 120
chrVIII 467141 467142 . 140
chrVIII 467146 467147 . 120
chrVIII 467186 467187 . 140
chrVIII 468043 468044 . 380
chrVIII 468140 468141 . 380
chrVIII 468347 468348 . 200
chrVIII 468349 468350 . 160
chrVIII 468925 468926 . 440
chrVIII 469250 469251 . 220
chrVIII 469332 469333 . 120
chrVIII 469473 469474 . 1580
chrVIII 469624 469625 . 160
chrVIII 469664 469665 . 400
chrVIII 469680 469681 . 120
chrVIII 469694 469695 . 140
chrVIII 469772 469773 . 380
chrVIII 469857 469858 . 760
chrVIII 469911 469912 . 180
chrVIII 470072 470073 . 1700
chrVIII 470119 470120 . 200
chrVIII 470199 470200 . 1840
chrVIII 470225 470226 . 260
chrVIII 470251 470252 . 840
chrVIII 470271 470272 . 140
chrVIII 470355 470356 . 600
chrVIII 470406 470407 . 560
chrVIII 470409 470410 . 220
chrVIII 470438 470439 . 1340
chrVIII 470446 470447 . 920
chrVIII 470492 470493 . 520
chrVIII 470496 470497 . 340
chrVIII 470503 470504 . 280
chrVIII 470533 470534 . 400
chrVIII 470639 470640 . 180
chrVIII 470646 470647 . 240
chrVIII 470651 470652 . 160
chrVIII 470657 470658 . 880
chrVIII 470660 470661 . 160
chrVIII 470661 470662 . 120
chrVIII 470666 470667 . 140
chrVIII 470669 470670 . 120
chrVIII 470672 470673 . 160
chrVIII 470707 470708 . 260
chrVIII 470713 470714 . 320
chrVIII 470717 470718 . 140
chrVIII 470720 470721 . 500
chrVIII 470729 470730 . 140
chrVIII 470735 470736 . 1500
chrVIII 470740 470741 . 500
chrVIII 470747 470748 . 260
chrVIII 470750 470751 . 480
chrVIII 470771 470772 . 180
chrVIII 470787 470788 . 1140
chrVIII 470792 470793 . 140
chrVIII 470821 470822 . 200
chrVIII 472391 472392 . 180
chrVIII 472432 472433 . 1580
chrVIII 472540 472541 . 140
chrVIII 472570 472571 . 140
chrVIII 472581 472582 . 480
chrVIII 472845 472846 . 980
chrVIII 473185 473186 . 2240
chrVIII 473551 473552 . 400
chrVIII 473797 473798 . 120
chrVIII 473861 473862 . 120
chrVIII 474000 474001 . 1460
chrVIII 474168 474169 . 1100
chrVIII 474375 474376 . 120
chrVIII 474752 474753 . 260
chrVIII 474918 474919 . 580
chrVIII 475073 475074 . 780
chrVIII 475296 475297 . 380
chrVIII 475491 475492 . 980
chrVIII 475498 475499 . 120
chrVIII 475579 475580 . 180
chrVIII 475641 475642 . 120
chrVIII 475652 475653 . 480
chrVIII 475671 475672 . 3140
chrVIII 475675 475676 . 1020
chrVIII 475682 475683 . 1040
chrVIII 475999 476000 . 1000
chrVIII 477434 477435 . 120
chrVIII 477578 477579 . 800
chrVIII 480652 480653 . 980
chrVIII 480655 480656 . 400
chrVIII 480793 480794 . 660
chrVIII 480799 480800 . 300
chrVIII 480808 480809 . 120
chrVIII 480837 480838 . 620
chrVIII 480845 480846 . 1140
chrVIII 480846 480847 . 740
chrVIII 480848 480849 . 640
chrVIII 480853 480854 . 220
chrVIII 480858 480859 . 120
chrVIII 480898 480899 . 260
chrVIII 480904 480905 . 120
chrVIII 480905 480906 . 120
chrVIII 480908 480909 . 460
chrVIII 480908 480909 . 140
chrVIII 480909 480910 . 160
chrVIII 480909 480910 . 1920
chrVIII 480918 480919 . 300
chrVIII 481267 481268 . 220
chrVIII 481397 481398 . 260
chrVIII 481405 481406 . 160
chrVIII 481427 481428 . 260
chrVIII 481719 481720 . 180
chrVIII 481926 481927 . 440
chrVIII 482740 482741 . 120
chrVIII 483896 483897 . 480
chrVIII 483904 483905 . 2180
chrVIII 483921 483922 . 13800
chrVIII 483924 483925 . 400
chrVIII 483930 483931 . 120
chrVIII 483943 483944 . 140
chrVIII 483953 483954 . 1980
chrVIII 483970 483971 . 180
chrVIII 483980 483981 . 540
chrVIII 484092 484093 . 300
chrVIII 484112 484113 . 660
chrVIII 484116 484117 . 2060
chrVIII 484134 484135 . 320
chrVIII 484169 484170 . 240
chrVIII 484305 484306 . 1660
chrVIII 484453 484454 . 120
chrVIII 484479 484480 . 220
chrVIII 484506 484507 . 760
chrVIII 484673 484674 . 380
chrVIII 484710 484711 . 180
chrVIII 484721 484722 . 340
chrVIII 484726 484727 . 160
chrVIII 484727 484728 . 420
chrVIII 484733 484734 . 940
chrVIII 484736 484737 . 380
chrVIII 484746 484747 . 120
chrVIII 484754 484755 . 280
chrVIII 484758 484759 . 160
chrVIII 484764 484765 . 260
chrVIII 484771 484772 . 180
chrVIII 485801 485802 . 120
chrVIII 486189 486190 . 180
chrVIII 486685 486686 . 1040
chrVIII 486692 486693 . 160
chrVIII 486713 486714 . 120
chrVIII 486755 486756 . 120
chrVIII 486768 486769 . 3120
chrVIII 486976 486977 . 1140
chrVIII 487062 487063 . 640
chrVIII 487528 487529 . 240
chrVIII 487557 487558 . 2360
chrVIII 487578 487579 . 180
chrVIII 487595 487596 . 160
chrVIII 487603 487604 . 300
chrVIII 487619 487620 . 480
chrVIII 487626 487627 . 240
chrVIII 487628 487629 . 340
chrVIII 487631 487632 . 180
chrVIII 487631 487632 . 940
chrVIII 487677 487678 . 140
chrVIII 487680 487681 . 240
chrVIII 487773 487774 . 120
chrVIII 487776 487777 . 160
chrVIII 487780 487781 . 120
chrVIII 487804 487805 . 440
chrVIII 488151 488152 . 120
chrVIII 488262 488263 . 180
chrVIII 488274 488275 . 300
chrVIII 488274 488275 . 340
chrVIII 488311 488312 . 200
chrVIII 488321 488322 . 600
chrVIII 488506 488507 . 540
chrVIII 488518 488519 . 12280
chrVIII 488521 488522 . 120
chrVIII 488525 488526 . 160
chrVIII 488548 488549 . 120
chrVIII 488548 488549 . 120
chrVIII 488551 488552 . 1360
chrVIII 488559 488560 . 120
chrVIII 489731 489732 . 140
chrVIII 490478 490479 . 780
chrVIII 490490 490491 . 640
chrVIII 490497 490498 . 260
chrVIII 490505 490506 . 200
chrVIII 490537 490538 . 220
chrVIII 490541 490542 . 940
chrVIII 490551 490552 . 240
chrVIII 490563 490564 . 140
chrVIII 490575 490576 . 120
chrVIII 490577 490578 . 160
chrVIII 490708 490709 . 320
chrVIII 491060 491061 . 180
chrVIII 491414 491415 . 300
chrVIII 491554 491555 . 240
chrVIII 491703 491704 . 120
chrVIII 491718 491719 . 920
chrVIII 491722 491723 . 2300
chrVIII 491726 491727 . 420
chrVIII 491730 491731 . 140
chrVIII 491735 491736 . 400
chrVIII 491822 491823 . 360
chrVIII 493079 493080 . 180
chrVIII 493716 493717 . 160
chrVIII 493723 493724 . 740
chrVIII 493727 493728 . 500
chrVIII 493752 493753 . 300
chrVIII 493818 493819 . 1340
chrVIII 493819 493820 . 180
chrVIII 493820 493821 . 120
chrVIII 496267 496268 . 1400
chrVIII 496979 496980 . 1180
chrVIII 497114 497115 . 1200
chrVIII 497118 497119 . 940
chrVIII 497300 497301 . 340
chrVIII 497306 497307 . 280
chrVIII 497344 497345 . 2600
chrVIII 497355 497356 . 3140
chrVIII 497369 497370 . 140
chrVIII 497375 497376 . 860
chrVIII 497430 497431 . 260
chrVIII 497900 497901 . 440
chrVIII 497903 497904 . 540
chrVIII 497985 497986 . 1240
chrVIII 497991 497992 . 120
chrVIII 498060 498061 . 880
chrVIII 498178 498179 . 180
chrVIII 498196 498197 . 140
chrVIII 498478 498479 . 500
chrVIII 498486 498487 . 280
chrVIII 498490 498491 . 2260
chrVIII 498496 498497 . 720
chrVIII 498505 498506 . 420
chrVIII 498519 498520 . 940
chrVIII 498552 498553 . 2760
chrVIII 498556 498557 . 540
chrVIII 498560 498561 . 840
chrVIII 498565 498566 . 120
chrVIII 498932 498933 . 300
chrVIII 498941 498942 . 200
chrVIII 498946 498947 . 140
chrVIII 498964 498965 . 160
chrVIII 498971 498972 . 140
chrVIII 498999 499000 . 120
chrVIII 499003 499004 . 300
chrVIII 499006 499007 . 160
chrVIII 499009 499010 . 620
chrVIII 499338 499339 . 120
chrVIII 499490 499491 . 140
chrVIII 500006 500007 . 440
chrVIII 500201 500202 . 140
chrVIII 501003 501004 . 440
chrVIII 501199 501200 . 220
chrVIII 501202 501203 . 120
chrVIII 501262 501263 . 120
chrVIII 501268 501269 . 320
chrVIII 501488 501489 . 340
chrVIII 502078 502079 . 140
chrVIII 502107 502108 . 780
chrVIII 502138 502139 . 420
chrVIII 502272 502273 . 1300
chrVIII 502372 502373 . 140
chrVIII 502511 502512 . 160
chrVIII 502643 502644 . 2760
chrVIII 502657 502658 . 300
chrVIII 502838 502839 . 820
chrVIII 503112 503113 . 180
chrVIII 503121 503122 . 180
chrVIII 503320 503321 . 1600
chrVIII 503729 503730 . 1520
chrVIII 503903 503904 . 180
chrVIII 503916 503917 . 160
chrVIII 504257 504258 . 840
chrVIII 504263 504264 . 4020
chrVIII 504295 504296 . 260
chrVIII 504300 504301 . 440
chrVIII 504309 504310 . 740
chrVIII 504379 504380 . 120
chrVIII 506035 506036 . 1000
chrVIII 506051 506052 . 2280
chrVIII 506150 506151 . 1040
chrVIII 507844 507845 . 840
chrVIII 507846 507847 . 180
chrVIII 508229 508230 . 1920
chrVIII 508362 508363 . 940
chrVIII 508439 508440 . 1880
chrVIII 508558 508559 . 920
chrVIII 508723 508724 . 240
chrVIII 508729 508730 . 120
chrVIII 508736 508737 . 600
chrVIII 508737 508738 . 120
chrVIII 508755 508756 . 360
chrVIII 508770 508771 . 560
chrVIII 508773 508774 . 120
chrVIII 508832 508833 . 1400
chrVIII 508849 508850 . 2920
chrVIII 508858 508859 . 120
chrVIII 508873 508874 . 420
chrVIII 508913 508914 . 160
chrVIII 509173 509174 . 2040
chrVIII 509223 509224 . 320
chrVIII 511570 511571 . 480
chrVIII 511946 511947 . 360
chrVIII 512100 512101 . 860
chrVIII 512106 512107 . 120
chrVIII 512127 512128 . 180
chrVIII 512133 512134 . 120
chrVIII 512147 512148 . 3940
chrVIII 512164 512165 . 140
chrVIII 512165 512166 . 160
chrVIII 512173 512174 . 120
chrVIII 512180 512181 . 300
chrVIII 512184 512185 . 140
chrVIII 512198 512199 . 1500
chrVIII 512207 512208 . 140
chrVIII 512350 512351 . 720
chrVIII 512378 512379 . 740
chrVIII 512422 512423 . 1040
chrVIII 512428 512429 . 240
chrVIII 512443 512444 . 120
chrVIII 512563 512564 . 200
chrVIII 512617 512618 . 340
chrVIII 512775 512776 . 960
chrVIII 513372 513373 . 400
chrVIII 513702 513703 . 440
chrVIII 514054 514055 . 140
chrVIII 514421 514422 . 200
chrVIII 514447 514448 . 540
chrVIII 514624 514625 . 800
chrVIII 514648 514649 . 240
chrVIII 515137 515138 . 220
chrVIII 515159 515160 . 120
chrVIII 515823 515824 . 980
chrVIII 516239 516240 . 320
chrVIII 516523 516524 . 940
chrVIII 516529 516530 . 1000
chrVIII 516560 516561 . 1260
chrVIII 516574 516575 . 1080
chrVIII 516767 516768 . 280
chrVIII 516790 516791 . 260
chrVIII 516805 516806 . 140
chrVIII 516899 516900 . 240
chrVIII 516917 516918 . 120
chrVIII 516923 516924 . 240
chrVIII 516993 516994 . 1580
chrVIII 517139 517140 . 180
chrVIII 517146 517147 . 120
chrVIII 517295 517296 . 180
chrVIII 517344 517345 . 120
chrVIII 517350 517351 . 120
chrVIII 517353 517354 . 1580
chrVIII 517362 517363 . 420
chrVIII 517364 517365 . 220
chrVIII 517448 517449 . 3400
chrVIII 517461 517462 . 760
chrVIII 517606 517607 . 880
chrVIII 517642 517643 . 120
chrVIII 517775 517776 . 140
chrVIII 517965 517966 . 120
chrVIII 518015 518016 . 320
chrVIII 518115 518116 . 1020
chrVIII 518259 518260 . 2760
chrVIII 518263 518264 . 120
chrVIII 518281 518282 . 940
chrVIII 518369 518370 . 2320
chrVIII 518457 518458 . 960
chrVIII 518710 518711 . 200
chrVIII 519077 519078 . 160
chrVIII 519141 519142 . 240
chrVIII 519242 519243 . 340
chrVIII 519274 519275 . 140
chrVIII 519314 519315 . 2080
chrVIII 519320 519321 . 120
chrVIII 519365 519366 . 300
chrVIII 519454 519455 . 620
chrVIII 519577 519578 . 420
chrVIII 520658 520659 . 780
chrVIII 521085 521086 . 680
chrVIII 521220 521221 . 220
chrVIII 521240 521241 . 9380
chrVIII 521873 521874 . 300
chrVIII 521937 521938 . 180
chrVIII 521955 521956 . 5140
chrVIII 522085 522086 . 2500
chrVIII 522099 522100 . 1000
chrVIII 522103 522104 . 520
chrVIII 522125 522126 . 4080
chrVIII 522130 522131 . 820
chrVIII 522136 522137 . 140
chrVIII 522192 522193 . 2700
chrVIII 522349 522350 . 760
chrVIII 522358 522359 . 240
chrVIII 522524 522525 . 4240
chrVIII 522699 522700 . 480
chrVIII 522705 522706 . 1400
chrVIII 522917 522918 . 2280
chrVIII 522922 522923 . 200
chrVIII 522923 522924 . 1820
chrVIII 522925 522926 . 3440
chrVIII 522954 522955 . 2080
chrVIII 522955 522956 . 120
chrVIII 522958 522959 . 380
chrVIII 522963 522964 . 5600
chrVIII 522966 522967 . 840
chrVIII 522983 522984 . 500
chrVIII 522993 522994 . 280
chrVIII 523002 523003 . 480
chrVIII 523006 523007 . 580
chrVIII 523023 523024 . 160
chrVIII 523048 523049 . 520
chrVIII 523149 523150 . 2620
chrVIII 523188 523189 . 420
chrVIII 523908 523909 . 3640
chrVIII 524104 524105 . 540
chrVIII 524617 524618 . 960
chrVIII 524646 524647 . 460
chrVIII 524794 524795 . 1000
chrVIII 524842 524843 . 1140
chrVIII 524851 524852 . 560
chrVIII 524914 524915 . 1920
chrVIII 524943 524944 . 580
chrVIII 525002 525003 . 120
chrVIII 525013 525014 . 6460
chrVIII 525044 525045 . 5420
chrVIII 525511 525512 . 140
chrVIII 525607 525608 . 440
chrVIII 525928 525929 . 140
chrVIII 525942 525943 . 120
chrVIII 525975 525976 . 120
chrVIII 526345 526346 . 1100
chrVIII 526406 526407 . 380
chrVIII 526418 526419 . 8600
chrVIII 526553 526554 . 120
chrVIII 526687 526688 . 1100
chrVIII 526820 526821 . 360
chrVIII 526825 526826 . 220
chrVIII 526957 526958 . 120
chrVIII 527373 527374 . 300
chrVIII 527428 527429 . 200
chrVIII 527609 527610 . 260
chrVIII 527777 527778 . 160
chrVIII 527835 527836 . 140
chrVIII 527839 527840 . 860
chrVIII 528139 528140 . 820
chrVIII 528146 528147 . 360
chrVIII 528328 528329 . 340
chrVIII 528361 528362 . 1140
chrVIII 528397 528398 . 160
chrVIII 528686 528687 . 560
chrVIII 528705 528706 . 640
chrVIII 528744 528745 . 760
chrVIII 528771 528772 . 2500
chrVIII 528781 528782 . 180
chrVIII 528791 528792 . 520
chrVIII 529144 529145 . 140
chrVIII 529286 529287 . 580
chrVIII 529294 529295 . 1680
chrVIII 529315 529316 . 1700
chrVIII 529331 529332 . 200
chrVIII 529371 529372 . 920
chrVIII 529911 529912 . 480
chrVIII 530425 530426 . 120
chrVIII 530678 530679 . 120
chrVIII 530758 530759 . 120
chrVIII 530804 530805 . 760
chrVIII 530894 530895 . 220
chrVIII 530953 530954 . 280
chrVIII 531210 531211 . 760
chrVIII 531219 531220 . 140
chrVIII 531225 531226 . 820
chrVIII 531389 531390 . 1460
chrVIII 531497 531498 . 360
chrVIII 531712 531713 . 620
chrVIII 531720 531721 . 140
chrVIII 540951 540952 . 120
chrVIII 540984 540985 . 120
chrVIII 541163 541164 . 2760
chrVIII 541443 541444 . 120
chrVIII 541463 541464 . 140
chrVIII 543552 543553 . 160
chrVIII 543555 543556 . 160
chrVIII 543663 543664 . 140
chrVIII 545418 545419 . 200
chrVIII 545475 545476 . 480
chrVIII 545517 545518 . 300
chrVIII 548656 548657 . 180
chrVIII 548670 548671 . 420
chrVIII 548718 548719 . 120
chrVIII 548723 548724 . 120
chrVIII 548755 548756 . 440
chrVIII 548766 548767 . 260
chrVIII 548792 548793 . 3500
chrVIII 549195 549196 . 120
chrVIII 549380 549381 . 740
chrVIII 549406 549407 . 780
chrVIII 549411 549412 . 120
chrVIII 549447 549448 . 560
chrVIII 549589 549590 . 220
chrVIII 549592 549593 . 640
chrVIII 549686 549687 . 160
chrVIII 551410 551411 . 440
chrVIII 551435 551436 . 1040
chrVIII 551439 551440 . 580
chrVIII 551479 551480 . 440
chrVIII 551485 551486 . 560
chrVIII 551497 551498 . 120
chrVIII 551749 551750 . 120
chrVIII 551754 551755 . 320
chrVIII 551773 551774 . 320
chrVIII 551777 551778 . 120
chrVIII 553099 553100 . 340
chrVIII 553578 553579 . 280
chrVIII 553581 553582 . 160
chrVIII 553615 553616 . 120
chrVIII 553782 553783 . 600
chrVIII 553799 553800 . 340
chrVIII 553814 553815 . 360
chrVIII 553950 553951 . 500
chrVIII 553959 553960 . 320
chrVIII 553965 553966 . 120
chrVIII 553968 553969 . 560
chrVIII 553991 553992 . 1460
chrVIII 554002 554003 . 500
chrVIII 554009 554010 . 2660
chrVIII 554018 554019 . 1580
chrVIII 554025 554026 . 480
chrVIII 554028 554029 . 340
chrVIII 554041 554042 . 760
chrVIII 554098 554099 . 160
chrVIII 554103 554104 . 120
chrVIII 554307 554308 . 120
chrVIII 554435 554436 . 620
chrVIII 554464 554465 . 380
chrVIII 554471 554472 . 680
chrVIII 554566 554567 . 140
chrVIII 554583 554584 . 700
chrVIII 554627 554628 . 680
chrVIII 554650 554651 . 260
chrVIII 554673 554674 . 860
chrVIII 554938 554939 . 400
chrVIII 555175 555176 . 600
chrVIII 555197 555198 . 120
chrVIII 555327 555328 . 120
chrVIII 555456 555457 . 120
chrVIII 555546 555547 . 420
chrVIII 555588 555589 . 140
chrVIII 555589 555590 . 880
chrVIII 555589 555590 . 2600
chrVIII 555915 555916 . 120
chrVIII 555965 555966 . 1000
chrVIII 556082 556083 . 120
chrVIII 556082 556083 . 180
chrVIII 556131 556132 . 260
chrVIII 556177 556178 . 120
chrVIII 556328 556329 . 1240
chrVIII 556346 556347 . 160
chrVIII 556391 556392 . 120
chrVIII 556608 556609 . 600
chrVIII 556708 556709 . 120
chrVIII 556738 556739 . 180
chrVIII 556744 556745 . 540
chrVIII 556809 556810 . 120
chrVIII 556816 556817 . 2100
chrVIII 559133 559134 . 120
chrIX 16047 16048 . 840
chrIX 16075 16076 . 540
chrIX 16086 16087 . 5360
chrIX 16093 16094 . 120
chrIX 16100 16101 . 280
chrIX 16113 16114 . 4440
chrIX 19654 19655 . 3100
chrIX 19667 19668 . 2060
chrIX 19682 19683 . 200
chrIX 19849 19850 . 320
chrIX 19986 19987 . 120
chrIX 19995 19996 . 320
chrIX 20859 20860 . 2540
chrIX 20863 20864 . 1600
chrIX 20996 20997 . 200
chrIX 21012 21013 . 2560
chrIX 21070 21071 . 300
chrIX 21085 21086 . 140
chrIX 21097 21098 . 140
chrIX 21495 21496 . 120
chrIX 21683 21684 . 140
chrIX 21719 21720 . 660
chrIX 21732 21733 . 360
chrIX 21771 21772 . 1260
chrIX 21788 21789 . 200
chrIX 22083 22084 . 160
chrIX 22138 22139 . 240
chrIX 22154 22155 . 200
chrIX 22155 22156 . 160
chrIX 22162 22163 . 120
chrIX 23712 23713 . 500
chrIX 24538 24539 . 120
chrIX 24714 24715 . 120
chrIX 25101 25102 . 380
chrIX 25426 25427 . 120
chrIX 25468 25469 . 220
chrIX 25631 25632 . 140
chrIX 26017 26018 . 260
chrIX 26364 26365 . 1120
chrIX 26376 26377 . 640
chrIX 26417 26418 . 3640
chrIX 26618 26619 . 440
chrIX 26703 26704 . 320
chrIX 26739 26740 . 780
chrIX 26750 26751 . 1440
chrIX 26801 26802 . 1700
chrIX 26939 26940 . 200
chrIX 26970 26971 . 160
chrIX 27054 27055 . 160
chrIX 27063 27064 . 120
chrIX 27111 27112 . 1240
chrIX 27125 27126 . 420
chrIX 27189 27190 . 500
chrIX 27527 27528 . 6200
chrIX 27704 27705 . 160
chrIX 27799 27800 . 120
chrIX 27831 27832 . 260
chrIX 27857 27858 . 500
chrIX 27868 27869 . 320
chrIX 28084 28085 . 140
chrIX 28154 28155 . 120
chrIX 28256 28257 . 360
chrIX 28285 28286 . 120
chrIX 28285 28286 . 140
chrIX 28286 28287 . 3340
chrIX 28318 28319 . 2120
chrIX 28361 28362 . 3320
chrIX 28368 28369 . 540
chrIX 28412 28413 . 1100
chrIX 28423 28424 . 120
chrIX 28454 28455 . 2500
chrIX 28471 28472 . 140
chrIX 28493 28494 . 580
chrIX 28590 28591 . 220
chrIX 28624 28625 . 420
chrIX 28748 28749 . 840
chrIX 28764 28765 . 2860
chrIX 28766 28767 . 380
chrIX 28790 28791 . 480
chrIX 28795 28796 . 600
chrIX 28798 28799 . 2420
chrIX 28799 28800 . 120
chrIX 28800 28801 . 140
chrIX 28800 28801 . 880
chrIX 28801 28802 . 120
chrIX 28801 28802 . 140
chrIX 28806 28807 . 2520
chrIX 28812 28813 . 220
chrIX 28832 28833 . 280
chrIX 28867 28868 . 120
chrIX 29059 29060 . 760
chrIX 29218 29219 . 920
chrIX 29229 29230 . 340
chrIX 29968 29969 . 120
chrIX 30108 30109 . 180
chrIX 30157 30158 . 1320
chrIX 30173 30174 . 2660
chrIX 30725 30726 . 1460
chrIX 30846 30847 . 180
chrIX 30853 30854 . 300
chrIX 30887 30888 . 4800
chrIX 30897 30898 . 240
chrIX 31066 31067 . 660
chrIX 31201 31202 . 460
chrIX 31201 31202 . 320
chrIX 31223 31224 . 1960
chrIX 31229 31230 . 300
chrIX 31270 31271 . 160
chrIX 31280 31281 . 200
chrIX 31440 31441 . 1440
chrIX 31802 31803 . 120
chrIX 31808 31809 . 1480
chrIX 31931 31932 . 420
chrIX 31953 31954 . 420
chrIX 32123 32124 . 160
chrIX 32150 32151 . 1140
chrIX 32160 32161 . 240
chrIX 32273 32274 . 3860
chrIX 32514 32515 . 120
chrIX 32680 32681 . 300
chrIX 32825 32826 . 3240
chrIX 32847 32848 . 160
chrIX 32856 32857 . 160
chrIX 32987 32988 . 220
chrIX 33009 33010 . 120
chrIX 33014 33015 . 2080
chrIX 33019 33020 . 440
chrIX 33027 33028 . 3620
chrIX 33105 33106 . 460
chrIX 33143 33144 . 1960
chrIX 33163 33164 . 660
chrIX 33189 33190 . 120
chrIX 33366 33367 . 360
chrIX 33437 33438 . 120
chrIX 33467 33468 . 180
chrIX 33551 33552 . 1320
chrIX 33635 33636 . 1580
chrIX 33647 33648 . 1320
chrIX 33763 33764 . 200
chrIX 33766 33767 . 1560
chrIX 33905 33906 . 140
chrIX 34025 34026 . 1160
chrIX 34029 34030 . 140
chrIX 34249 34250 . 1300
chrIX 34271 34272 . 2260
chrIX 34390 34391 . 1840
chrIX 34507 34508 . 3220
chrIX 34534 34535 . 1060
chrIX 34803 34804 . 320
chrIX 34856 34857 . 1480
chrIX 35031 35032 . 1700
chrIX 35072 35073 . 1560
chrIX 35091 35092 . 120
chrIX 35102 35103 . 780
chrIX 35103 35104 . 880
chrIX 35112 35113 . 1380
chrIX 35198 35199 . 480
chrIX 35268 35269 . 120
chrIX 35331 35332 . 120
chrIX 35484 35485 . 420
chrIX 35815 35816 . 780
chrIX 35869 35870 . 240
chrIX 35911 35912 . 260
chrIX 35953 35954 . 3040
chrIX 36075 36076 . 120
chrIX 36079 36080 . 120
chrIX 36087 36088 . 180
chrIX 36111 36112 . 120
chrIX 36171 36172 . 3260
chrIX 36186 36187 . 460
chrIX 36198 36199 . 280
chrIX 36201 36202 . 1880
chrIX 36303 36304 . 120
chrIX 36335 36336 . 2140
chrIX 36366 36367 . 120
chrIX 36379 36380 . 3320
chrIX 36442 36443 . 780
chrIX 36453 36454 . 1500
chrIX 36499 36500 . 400
chrIX 36548 36549 . 440
chrIX 36582 36583 . 1220
chrIX 36598 36599 . 1260
chrIX 36633 36634 . 1160
chrIX 36641 36642 . 980
chrIX 36695 36696 . 1280
chrIX 36706 36707 . 4520
chrIX 36726 36727 . 1000
chrIX 36737 36738 . 2700
chrIX 36738 36739 . 560
chrIX 36738 36739 . 180
chrIX 36751 36752 . 220
chrIX 36803 36804 . 700
chrIX 36866 36867 . 140
chrIX 36879 36880 . 1300
chrIX 37008 37009 . 860
chrIX 37020 37021 . 780
chrIX 37046 37047 . 820
chrIX 37052 37053 . 1360
chrIX 37058 37059 . 640
chrIX 37090 37091 . 220
chrIX 37117 37118 . 2720
chrIX 37159 37160 . 920
chrIX 37166 37167 . 540
chrIX 37170 37171 . 160
chrIX 37373 37374 . 140
chrIX 37383 37384 . 240
chrIX 37398 37399 . 320
chrIX 37703 37704 . 300
chrIX 37921 37922 . 5120
chrIX 38134 38135 . 1800
chrIX 38140 38141 . 1720
chrIX 38212 38213 . 3320
chrIX 38238 38239 . 220
chrIX 38699 38700 . 440
chrIX 38738 38739 . 5700
chrIX 38750 38751 . 1680
chrIX 38863 38864 . 1680
chrIX 39070 39071 . 120
chrIX 39077 39078 . 580
chrIX 39269 39270 . 120
chrIX 39275 39276 . 240
chrIX 39280 39281 . 200
chrIX 39283 39284 . 120
chrIX 39289 39290 . 220
chrIX 39291 39292 . 160
chrIX 39324 39325 . 180
chrIX 39925 39926 . 380
chrIX 40756 40757 . 420
chrIX 41042 41043 . 1100
chrIX 41208 41209 . 840
chrIX 41304 41305 . 460
chrIX 41418 41419 . 240
chrIX 41690 41691 . 360
chrIX 41739 41740 . 1180
chrIX 41748 41749 . 1200
chrIX 41895 41896 . 1120
chrIX 41909 41910 . 800
chrIX 41947 41948 . 220
chrIX 42104 42105 . 1120
chrIX 42118 42119 . 120
chrIX 42119 42120 . 900
chrIX 43161 43162 . 840
chrIX 43205 43206 . 320
chrIX 43226 43227 . 440
chrIX 43611 43612 . 540
chrIX 44099 44100 . 320
chrIX 44495 44496 . 120
chrIX 44765 44766 . 1240
chrIX 44884 44885 . 1000
chrIX 44895 44896 . 1620
chrIX 45228 45229 . 160
chrIX 45382 45383 . 600
chrIX 45657 45658 . 1360
chrIX 45857 45858 . 260
chrIX 45861 45862 . 600
chrIX 45980 45981 . 120
chrIX 45986 45987 . 3740
chrIX 45999 46000 . 540
chrIX 46018 46019 . 140
chrIX 46041 46042 . 220
chrIX 46061 46062 . 180
chrIX 46103 46104 . 900
chrIX 46108 46109 . 200
chrIX 46138 46139 . 180
chrIX 46275 46276 . 260
chrIX 46511 46512 . 380
chrIX 46944 46945 . 160
chrIX 46966 46967 . 340
chrIX 47234 47235 . 140
chrIX 47235 47236 . 240
chrIX 47235 47236 . 1780
chrIX 47299 47300 . 1940
chrIX 47424 47425 . 1360
chrIX 47428 47429 . 240
chrIX 47478 47479 . 120
chrIX 47572 47573 . 320
chrIX 47583 47584 . 160
chrIX 47603 47604 . 1220
chrIX 47618 47619 . 1380
chrIX 47619 47620 . 8460
chrIX 47630 47631 . 860
chrIX 47643 47644 . 1260
chrIX 47987 47988 . 920
chrIX 48022 48023 . 1160
chrIX 48034 48035 . 140
chrIX 48056 48057 . 2360
chrIX 48065 48066 . 160
chrIX 48065 48066 . 120
chrIX 48074 48075 . 580
chrIX 48170 48171 . 1320
chrIX 48391 48392 . 400
chrIX 48864 48865 . 1520
chrIX 49207 49208 . 140
chrIX 49359 49360 . 120
chrIX 49379 49380 . 1180
chrIX 49643 49644 . 140
chrIX 49661 49662 . 240
chrIX 49775 49776 . 3020
chrIX 49781 49782 . 140
chrIX 50190 50191 . 680
chrIX 50517 50518 . 1060
chrIX 50572 50573 . 300
chrIX 50775 50776 . 800
chrIX 50861 50862 . 600
chrIX 50877 50878 . 1600
chrIX 51036 51037 . 1660
chrIX 51089 51090 . 200
chrIX 51197 51198 . 1720
chrIX 51332 51333 . 240
chrIX 51338 51339 . 120
chrIX 51346 51347 . 140
chrIX 51353 51354 . 200
chrIX 51366 51367 . 160
chrIX 51382 51383 . 880
chrIX 51407 51408 . 160
chrIX 51427 51428 . 940
chrIX 51611 51612 . 140
chrIX 51706 51707 . 120
chrIX 51717 51718 . 120
chrIX 51804 51805 . 600
chrIX 51980 51981 . 120
chrIX 51986 51987 . 1160
chrIX 52575 52576 . 360
chrIX 52888 52889 . 2840
chrIX 52988 52989 . 240
chrIX 52995 52996 . 140
chrIX 53341 53342 . 360
chrIX 53476 53477 . 480
chrIX 53627 53628 . 120
chrIX 53641 53642 . 880
chrIX 53665 53666 . 220
chrIX 53769 53770 . 120
chrIX 53815 53816 . 260
chrIX 53864 53865 . 660
chrIX 53886 53887 . 1660
chrIX 53896 53897 . 360
chrIX 53906 53907 . 280
chrIX 53910 53911 . 200
chrIX 54059 54060 . 900
chrIX 54072 54073 . 120
chrIX 54089 54090 . 1560
chrIX 54126 54127 . 120
chrIX 54165 54166 . 200
chrIX 54208 54209 . 140
chrIX 54248 54249 . 120
chrIX 54274 54275 . 140
chrIX 54275 54276 . 140
chrIX 54275 54276 . 260
chrIX 54311 54312 . 240
chrIX 54319 54320 . 220
chrIX 54332 54333 . 140
chrIX 54394 54395 . 1560
chrIX 54502 54503 . 120
chrIX 54540 54541 . 2000
chrIX 54707 54708 . 320
chrIX 54712 54713 . 760
chrIX 54722 54723 . 140
chrIX 55064 55065 . 940
chrIX 55084 55085 . 120
chrIX 55087 55088 . 120
chrIX 55101 55102 . 1040
chrIX 55439 55440 . 140
chrIX 55563 55564 . 120
chrIX 55724 55725 . 140
chrIX 56144 56145 . 120
chrIX 56288 56289 . 460
chrIX 56345 56346 . 400
chrIX 56456 56457 . 1880
chrIX 56467 56468 . 640
chrIX 56675 56676 . 1040
chrIX 56687 56688 . 340
chrIX 56694 56695 . 1560
chrIX 56851 56852 . 140
chrIX 56879 56880 . 1140
chrIX 57070 57071 . 120
chrIX 57089 57090 . 120
chrIX 57154 57155 . 460
chrIX 57220 57221 . 120
chrIX 57413 57414 . 220
chrIX 57641 57642 . 1900
chrIX 57689 57690 . 840
chrIX 57721 57722 . 120
chrIX 57725 57726 . 1680
chrIX 57763 57764 . 420
chrIX 58112 58113 . 920
chrIX 58293 58294 . 6180
chrIX 58445 58446 . 2500
chrIX 58775 58776 . 1180
chrIX 58791 58792 . 1200
chrIX 59319 59320 . 560
chrIX 59619 59620 . 680
chrIX 59724 59725 . 140
chrIX 60045 60046 . 1760
chrIX 60374 60375 . 240
chrIX 60534 60535 . 680
chrIX 60589 60590 . 180
chrIX 60708 60709 . 980
chrIX 60730 60731 . 120
chrIX 60859 60860 . 360
chrIX 60872 60873 . 1000
chrIX 60907 60908 . 420
chrIX 60909 60910 . 1060
chrIX 60965 60966 . 180
chrIX 60989 60990 . 1100
chrIX 62672 62673 . 120
chrIX 62815 62816 . 200
chrIX 62828 62829 . 120
chrIX 62835 62836 . 460
chrIX 62849 62850 . 180
chrIX 62853 62854 . 1060
chrIX 62860 62861 . 120
chrIX 62861 62862 . 120
chrIX 62861 62862 . 960
chrIX 62869 62870 . 2500
chrIX 62889 62890 . 360
chrIX 62912 62913 . 140
chrIX 62920 62921 . 1340
chrIX 62922 62923 . 120
chrIX 62930 62931 . 660
chrIX 63098 63099 . 3040
chrIX 63156 63157 . 1180
chrIX 63244 63245 . 680
chrIX 63565 63566 . 420
chrIX 63666 63667 . 840
chrIX 63981 63982 . 140
chrIX 64001 64002 . 140
chrIX 64416 64417 . 400
chrIX 64602 64603 . 160
chrIX 64760 64761 . 160
chrIX 64926 64927 . 120
chrIX 64951 64952 . 280
chrIX 65497 65498 . 180
chrIX 65790 65791 . 400
chrIX 67131 67132 . 820
chrIX 67756 67757 . 640
chrIX 68090 68091 . 220
chrIX 68253 68254 . 1880
chrIX 68265 68266 . 120
chrIX 68271 68272 . 480
chrIX 68273 68274 . 680
chrIX 68440 68441 . 120
chrIX 69576 69577 . 120
chrIX 69581 69582 . 120
chrIX 69641 69642 . 140
chrIX 70500 70501 . 160
chrIX 70515 70516 . 980
chrIX 73659 73660 . 340
chrIX 73685 73686 . 1120
chrIX 73702 73703 . 160
chrIX 73712 73713 . 1040
chrIX 73742 73743 . 120
chrIX 73793 73794 . 120
chrIX 73819 73820 . 220
chrIX 73820 73821 . 140
chrIX 74001 74002 . 1320
chrIX 74482 74483 . 120
chrIX 74523 74524 . 320
chrIX 74556 74557 . 660
chrIX 74709 74710 . 580
chrIX 74727 74728 . 1400
chrIX 74744 74745 . 160
chrIX 74895 74896 . 140
chrIX 75035 75036 . 340
chrIX 75164 75165 . 120
chrIX 75858 75859 . 660
chrIX 76036 76037 . 920
chrIX 76136 76137 . 180
chrIX 76194 76195 . 300
chrIX 76195 76196 . 280
chrIX 76217 76218 . 600
chrIX 76228 76229 . 520
chrIX 76248 76249 . 120
chrIX 76253 76254 . 900
chrIX 76261 76262 . 1860
chrIX 76284 76285 . 340
chrIX 76291 76292 . 220
chrIX 76456 76457 . 440
chrIX 77072 77073 . 440
chrIX 77387 77388 . 1040
chrIX 77403 77404 . 120
chrIX 77406 77407 . 160
chrIX 77414 77415 . 240
chrIX 77782 77783 . 580
chrIX 77896 77897 . 780
chrIX 77906 77907 . 120
chrIX 77910 77911 . 520
chrIX 77918 77919 . 640
chrIX 77930 77931 . 120
chrIX 77943 77944 . 840
chrIX 80236 80237 . 140
chrIX 80329 80330 . 140
chrIX 80558 80559 . 200
chrIX 82933 82934 . 2980
chrIX 83098 83099 . 180
chrIX 83113 83114 . 340
chrIX 83117 83118 . 120
chrIX 83120 83121 . 500
chrIX 83136 83137 . 340
chrIX 83139 83140 . 180
chrIX 83139 83140 . 1120
chrIX 83220 83221 . 460
chrIX 83232 83233 . 120
chrIX 83253 83254 . 560
chrIX 84875 84876 . 120
chrIX 84903 84904 . 320
chrIX 84936 84937 . 200
chrIX 85050 85051 . 140
chrIX 85056 85057 . 660
chrIX 85082 85083 . 180
chrIX 85109 85110 . 120
chrIX 85115 85116 . 220
chrIX 85226 85227 . 660
chrIX 85232 85233 . 200
chrIX 85257 85258 . 300
chrIX 85435 85436 . 380
chrIX 85467 85468 . 1280
chrIX 85756 85757 . 140
chrIX 85776 85777 . 1640
chrIX 85947 85948 . 320
chrIX 85956 85957 . 1520
chrIX 85968 85969 . 920
chrIX 85971 85972 . 120
chrIX 85978 85979 . 1020
chrIX 85989 85990 . 540
chrIX 85991 85992 . 240
chrIX 85992 85993 . 120
chrIX 86013 86014 . 1460
chrIX 86185 86186 . 280
chrIX 86213 86214 . 120
chrIX 86277 86278 . 440
chrIX 86296 86297 . 720
chrIX 86371 86372 . 1000
chrIX 86460 86461 . 500
chrIX 86993 86994 . 140
chrIX 87031 87032 . 380
chrIX 87247 87248 . 820
chrIX 87320 87321 . 200
chrIX 87728 87729 . 1120
chrIX 88011 88012 . 280
chrIX 88027 88028 . 800
chrIX 88056 88057 . 1720
chrIX 88079 88080 . 940
chrIX 88111 88112 . 160
chrIX 88222 88223 . 400
chrIX 88393 88394 . 440
chrIX 88737 88738 . 140
chrIX 88769 88770 . 220
chrIX 88782 88783 . 400
chrIX 88838 88839 . 1220
chrIX 88849 88850 . 680
chrIX 88859 88860 . 740
chrIX 89443 89444 . 460
chrIX 89784 89785 . 480
chrIX 89805 89806 . 520
chrIX 89813 89814 . 300
chrIX 89816 89817 . 420
chrIX 89822 89823 . 740
chrIX 89827 89828 . 2980
chrIX 89838 89839 . 260
chrIX 89878 89879 . 180
chrIX 90047 90048 . 920
chrIX 90234 90235 . 280
chrIX 90423 90424 . 600
chrIX 90445 90446 . 200
chrIX 90471 90472 . 120
chrIX 90601 90602 . 880
chrIX 90795 90796 . 800
chrIX 91186 91187 . 2140
chrIX 91202 91203 . 120
chrIX 91758 91759 . 780
chrIX 91772 91773 . 1860
chrIX 91867 91868 . 560
chrIX 91879 91880 . 620
chrIX 92067 92068 . 960
chrIX 92297 92298 . 140
chrIX 92490 92491 . 220
chrIX 92689 92690 . 140
chrIX 92740 92741 . 1240
chrIX 92835 92836 . 120
chrIX 92865 92866 . 6640
chrIX 92910 92911 . 140
chrIX 93099 93100 . 260
chrIX 93103 93104 . 620
chrIX 93114 93115 . 460
chrIX 93138 93139 . 740
chrIX 93143 93144 . 200
chrIX 93151 93152 . 5120
chrIX 93160 93161 . 180
chrIX 93317 93318 . 120
chrIX 93327 93328 . 360
chrIX 93336 93337 . 580
chrIX 93377 93378 . 200
chrIX 93432 93433 . 680
chrIX 93444 93445 . 120
chrIX 93473 93474 . 600
chrIX 93513 93514 . 580
chrIX 93514 93515 . 140
chrIX 93537 93538 . 260
chrIX 93543 93544 . 480
chrIX 93729 93730 . 160
chrIX 93861 93862 . 200
chrIX 94064 94065 . 160
chrIX 94313 94314 . 200
chrIX 94381 94382 . 220
chrIX 94883 94884 . 120
chrIX 95039 95040 . 140
chrIX 96458 96459 . 400
chrIX 96479 96480 . 1000
chrIX 96484 96485 . 4440
chrIX 96490 96491 . 120
chrIX 96496 96497 . 4180
chrIX 96504 96505 . 220
chrIX 96517 96518 . 280
chrIX 96518 96519 . 200
chrIX 96518 96519 . 120
chrIX 96529 96530 . 600
chrIX 96571 96572 . 1600
chrIX 96582 96583 . 200
chrIX 96620 96621 . 120
chrIX 96645 96646 . 1940
chrIX 96751 96752 . 2100
chrIX 96771 96772 . 3040
chrIX 96774 96775 . 140
chrIX 96800 96801 . 3080
chrIX 96812 96813 . 2120
chrIX 96820 96821 . 2560
chrIX 96848 96849 . 2000
chrIX 96866 96867 . 2060
chrIX 96924 96925 . 3940
chrIX 97064 97065 . 1020
chrIX 97243 97244 . 260
chrIX 97305 97306 . 2100
chrIX 97313 97314 . 120
chrIX 97360 97361 . 1180
chrIX 97406 97407 . 120
chrIX 98429 98430 . 140
chrIX 99553 99554 . 780
chrIX 99601 99602 . 720
chrIX 99622 99623 . 120
chrIX 99749 99750 . 780
chrIX 99873 99874 . 560
chrIX 99883 99884 . 6600
chrIX 99887 99888 . 860
chrIX 99897 99898 . 860
chrIX 99938 99939 . 540
chrIX 100220 100221 . 1020
chrIX 100276 100277 . 1460
chrIX 100277 100278 . 220
chrIX 100305 100306 . 180
chrIX 100372 100373 . 140
chrIX 100507 100508 . 2000
chrIX 100546 100547 . 280
chrIX 100557 100558 . 420
chrIX 100585 100586 . 240
chrIX 100604 100605 . 180
chrIX 100612 100613 . 120
chrIX 100620 100621 . 840
chrIX 100756 100757 . 1940
chrIX 100772 100773 . 1960
chrIX 100903 100904 . 480
chrIX 100928 100929 . 160
chrIX 101179 101180 . 660
chrIX 101335 101336 . 1240
chrIX 102059 102060 . 120
chrIX 102148 102149 . 220
chrIX 102178 102179 . 240
chrIX 102355 102356 . 2520
chrIX 102359 102360 . 120
chrIX 102362 102363 . 3080
chrIX 102372 102373 . 180
chrIX 102375 102376 . 1940
chrIX 102381 102382 . 240
chrIX 102453 102454 . 380
chrIX 102521 102522 . 760
chrIX 102581 102582 . 140
chrIX 102586 102587 . 180
chrIX 102587 102588 . 300
chrIX 102587 102588 . 120
chrIX 102616 102617 . 520
chrIX 102622 102623 . 1460
chrIX 102624 102625 . 140
chrIX 102763 102764 . 120
chrIX 102794 102795 . 140
chrIX 102943 102944 . 160
chrIX 103403 103404 . 120
chrIX 103992 103993 . 160
chrIX 104128 104129 . 1280
chrIX 104408 104409 . 160
chrIX 104789 104790 . 360
chrIX 104811 104812 . 900
chrIX 104947 104948 . 800
chrIX 104972 104973 . 280
chrIX 105244 105245 . 800
chrIX 105734 105735 . 140
chrIX 105910 105911 . 300
chrIX 105925 105926 . 460
chrIX 105972 105973 . 200
chrIX 105986 105987 . 2000
chrIX 106110 106111 . 2380
chrIX 106113 106114 . 120
chrIX 106173 106174 . 500
chrIX 106353 106354 . 700
chrIX 106371 106372 . 120
chrIX 106532 106533 . 200
chrIX 106554 106555 . 2460
chrIX 106747 106748 . 120
chrIX 107029 107030 . 560
chrIX 108310 108311 . 840
chrIX 109696 109697 . 160
chrIX 112535 112536 . 640
chrIX 113047 113048 . 180
chrIX 113235 113236 . 140
chrIX 113262 113263 . 600
chrIX 113394 113395 . 2380
chrIX 113402 113403 . 1280
chrIX 113404 113405 . 720
chrIX 113418 113419 . 1400
chrIX 113458 113459 . 120
chrIX 113506 113507 . 1040
chrIX 114314 114315 . 740
chrIX 116882 116883 . 400
chrIX 116991 116992 . 680
chrIX 117205 117206 . 440
chrIX 117561 117562 . 760
chrIX 117698 117699 . 200
chrIX 117715 117716 . 120
chrIX 117726 117727 . 180
chrIX 117729 117730 . 820
chrIX 117745 117746 . 160
chrIX 117745 117746 . 120
chrIX 117746 117747 . 200
chrIX 117746 117747 . 240
chrIX 117753 117754 . 160
chrIX 117843 117844 . 300
chrIX 117847 117848 . 240
chrIX 117851 117852 . 140
chrIX 117855 117856 . 200
chrIX 117862 117863 . 140
chrIX 121286 121287 . 140
chrIX 121545 121546 . 160
chrIX 121613 121614 . 260
chrIX 121664 121665 . 460
chrIX 121673 121674 . 1780
chrIX 121677 121678 . 2140
chrIX 121689 121690 . 3640
chrIX 121848 121849 . 640
chrIX 121857 121858 . 1680
chrIX 122055 122056 . 160
chrIX 122227 122228 . 620
chrIX 122231 122232 . 840
chrIX 122242 122243 . 680
chrIX 122246 122247 . 840
chrIX 122251 122252 . 140
chrIX 122252 122253 . 120
chrIX 122260 122261 . 3940
chrIX 122291 122292 . 140
chrIX 122316 122317 . 280
chrIX 122332 122333 . 700
chrIX 122333 122334 . 580
chrIX 122337 122338 . 3020
chrIX 122343 122344 . 380
chrIX 122346 122347 . 480
chrIX 122357 122358 . 840
chrIX 122361 122362 . 1200
chrIX 122365 122366 . 160
chrIX 122377 122378 . 1420
chrIX 122377 122378 . 120
chrIX 122393 122394 . 200
chrIX 122400 122401 . 160
chrIX 122428 122429 . 840
chrIX 122445 122446 . 340
chrIX 122519 122520 . 700
chrIX 122561 122562 . 2400
chrIX 122725 122726 . 1300
chrIX 123959 123960 . 120
chrIX 123973 123974 . 3660
chrIX 124156 124157 . 2580
chrIX 124406 124407 . 3280
chrIX 124641 124642 . 1720
chrIX 125080 125081 . 1100
chrIX 125085 125086 . 1740
chrIX 125380 125381 . 1400
chrIX 125397 125398 . 4000
chrIX 125401 125402 . 2880
chrIX 125414 125415 . 900
chrIX 125435 125436 . 140
chrIX 125554 125555 . 200
chrIX 125576 125577 . 540
chrIX 125604 125605 . 220
chrIX 125702 125703 . 4880
chrIX 125749 125750 . 140
chrIX 125770 125771 . 120
chrIX 125808 125809 . 3560
chrIX 125815 125816 . 120
chrIX 125821 125822 . 3140
chrIX 125986 125987 . 540
chrIX 125997 125998 . 140
chrIX 126010 126011 . 240
chrIX 126017 126018 . 140
chrIX 126034 126035 . 120
chrIX 126036 126037 . 1080
chrIX 126041 126042 . 140
chrIX 126053 126054 . 1940
chrIX 126059 126060 . 700
chrIX 126073 126074 . 360
chrIX 126082 126083 . 640
chrIX 126092 126093 . 260
chrIX 126106 126107 . 380
chrIX 126127 126128 . 340
chrIX 126132 126133 . 340
chrIX 126135 126136 . 260
chrIX 126147 126148 . 300
chrIX 126309 126310 . 1320
chrIX 126384 126385 . 920
chrIX 126656 126657 . 440
chrIX 126705 126706 . 620
chrIX 126779 126780 . 120
chrIX 126981 126982 . 120
chrIX 127278 127279 . 600
chrIX 127289 127290 . 320
chrIX 127307 127308 . 180
chrIX 127317 127318 . 300
chrIX 127321 127322 . 380
chrIX 127326 127327 . 340
chrIX 127402 127403 . 940
chrIX 127480 127481 . 380
chrIX 127548 127549 . 120
chrIX 127796 127797 . 200
chrIX 127802 127803 . 440
chrIX 127840 127841 . 1400
chrIX 127993 127994 . 760
chrIX 128174 128175 . 1180
chrIX 128304 128305 . 140
chrIX 128337 128338 . 120
chrIX 128469 128470 . 140
chrIX 128719 128720 . 5560
chrIX 128820 128821 . 140
chrIX 128852 128853 . 2120
chrIX 128911 128912 . 440
chrIX 128997 128998 . 1120
chrIX 129025 129026 . 2160
chrIX 129093 129094 . 260
chrIX 129229 129230 . 500
chrIX 129230 129231 . 720
chrIX 129381 129382 . 920
chrIX 129389 129390 . 120
chrIX 129462 129463 . 280
chrIX 129520 129521 . 220
chrIX 129523 129524 . 160
chrIX 129548 129549 . 200
chrIX 129566 129567 . 400
chrIX 129649 129650 . 120
chrIX 129699 129700 . 420
chrIX 129718 129719 . 160
chrIX 129722 129723 . 860
chrIX 129738 129739 . 120
chrIX 129798 129799 . 1220
chrIX 129821 129822 . 260
chrIX 129854 129855 . 700
chrIX 129878 129879 . 120
chrIX 129890 129891 . 360
chrIX 129895 129896 . 420
chrIX 129922 129923 . 1200
chrIX 129938 129939 . 120
chrIX 130005 130006 . 2960
chrIX 130025 130026 . 1960
chrIX 130113 130114 . 120
chrIX 130120 130121 . 120
chrIX 130164 130165 . 1960
chrIX 130186 130187 . 600
chrIX 130239 130240 . 340
chrIX 130246 130247 . 120
chrIX 130254 130255 . 1760
chrIX 130303 130304 . 680
chrIX 130312 130313 . 400
chrIX 130598 130599 . 240
chrIX 130718 130719 . 560
chrIX 131866 131867 . 220
chrIX 131896 131897 . 520
chrIX 131905 131906 . 1920
chrIX 131979 131980 . 160
chrIX 131991 131992 . 120
chrIX 131996 131997 . 120
chrIX 132023 132024 . 220
chrIX 132034 132035 . 240
chrIX 132040 132041 . 120
chrIX 132045 132046 . 280
chrIX 132074 132075 . 540
chrIX 132103 132104 . 220
chrIX 132256 132257 . 300
chrIX 132374 132375 . 120
chrIX 132497 132498 . 120
chrIX 132763 132764 . 140
chrIX 132780 132781 . 2180
chrIX 132843 132844 . 820
chrIX 132865 132866 . 180
chrIX 132994 132995 . 140
chrIX 133051 133052 . 160
chrIX 133083 133084 . 1740
chrIX 133218 133219 . 620
chrIX 133223 133224 . 680
chrIX 133866 133867 . 1140
chrIX 134053 134054 . 160
chrIX 134065 134066 . 120
chrIX 134073 134074 . 520
chrIX 134084 134085 . 300
chrIX 134100 134101 . 240
chrIX 134158 134159 . 6960
chrIX 134171 134172 . 120
chrIX 134174 134175 . 3980
chrIX 134188 134189 . 160
chrIX 134394 134395 . 1900
chrIX 134594 134595 . 1620
chrIX 134641 134642 . 760
chrIX 134960 134961 . 340
chrIX 134962 134963 . 960
chrIX 135139 135140 . 500
chrIX 135185 135186 . 7380
chrIX 135221 135222 . 600
chrIX 135403 135404 . 1540
chrIX 135826 135827 . 120
chrIX 135868 135869 . 660
chrIX 135885 135886 . 580
chrIX 136040 136041 . 320
chrIX 136068 136069 . 1960
chrIX 136135 136136 . 700
chrIX 136142 136143 . 160
chrIX 136275 136276 . 120
chrIX 136288 136289 . 160
chrIX 136810 136811 . 120
chrIX 136834 136835 . 5160
chrIX 136888 136889 . 300
chrIX 136975 136976 . 1000
chrIX 138173 138174 . 220
chrIX 138468 138469 . 1160
chrIX 138488 138489 . 320
chrIX 138727 138728 . 960
chrIX 138729 138730 . 880
chrIX 138819 138820 . 900
chrIX 138948 138949 . 220
chrIX 139070 139071 . 840
chrIX 139245 139246 . 320
chrIX 139264 139265 . 240
chrIX 139267 139268 . 120
chrIX 139288 139289 . 180
chrIX 139296 139297 . 220
chrIX 139311 139312 . 120
chrIX 139314 139315 . 180
chrIX 139341 139342 . 240
chrIX 139342 139343 . 140
chrIX 139347 139348 . 880
chrIX 139358 139359 . 180
chrIX 139363 139364 . 260
chrIX 139366 139367 . 140
chrIX 139388 139389 . 140
chrIX 139393 139394 . 660
chrIX 139396 139397 . 180
chrIX 139399 139400 . 120
chrIX 139399 139400 . 280
chrIX 139405 139406 . 260
chrIX 139407 139408 . 300
chrIX 139522 139523 . 780
chrIX 139527 139528 . 780
chrIX 139527 139528 . 160
chrIX 139529 139530 . 880
chrIX 139547 139548 . 140
chrIX 139558 139559 . 1100
chrIX 139603 139604 . 120
chrIX 139664 139665 . 1160
chrIX 139666 139667 . 1700
chrIX 140454 140455 . 120
chrIX 141108 141109 . 1660
chrIX 141368 141369 . 900
chrIX 141533 141534 . 160
chrIX 141561 141562 . 360
chrIX 141733 141734 . 180
chrIX 141761 141762 . 1080
chrIX 141804 141805 . 220
chrIX 141810 141811 . 500
chrIX 141824 141825 . 440
chrIX 141924 141925 . 1040
chrIX 141946 141947 . 180
chrIX 141966 141967 . 580
chrIX 141976 141977 . 1040
chrIX 141980 141981 . 2360
chrIX 142051 142052 . 860
chrIX 142209 142210 . 1000
chrIX 142396 142397 . 1180
chrIX 142399 142400 . 120
chrIX 142455 142456 . 580
chrIX 142467 142468 . 2460
chrIX 142586 142587 . 520
chrIX 142595 142596 . 1240
chrIX 142604 142605 . 1580
chrIX 142632 142633 . 500
chrIX 142648 142649 . 540
chrIX 142656 142657 . 580
chrIX 142664 142665 . 2360
chrIX 142729 142730 . 560
chrIX 142735 142736 . 120
chrIX 142770 142771 . 360
chrIX 142780 142781 . 260
chrIX 142780 142781 . 600
chrIX 142788 142789 . 2260
chrIX 142809 142810 . 120
chrIX 142830 142831 . 780
chrIX 144119 144120 . 600
chrIX 144201 144202 . 2180
chrIX 144262 144263 . 1960
chrIX 144336 144337 . 160
chrIX 147302 147303 . 140
chrIX 148926 148927 . 120
chrIX 148938 148939 . 1060
chrIX 148943 148944 . 520
chrIX 148949 148950 . 140
chrIX 148957 148958 . 240
chrIX 149023 149024 . 1060
chrIX 149039 149040 . 700
chrIX 149058 149059 . 160
chrIX 149221 149222 . 140
chrIX 149819 149820 . 1600
chrIX 149833 149834 . 340
chrIX 149888 149889 . 200
chrIX 149900 149901 . 1240
chrIX 150038 150039 . 260
chrIX 150058 150059 . 5660
chrIX 150106 150107 . 6780
chrIX 150166 150167 . 720
chrIX 150184 150185 . 400
chrIX 150311 150312 . 1180
chrIX 150311 150312 . 420
chrIX 150312 150313 . 160
chrIX 150320 150321 . 760
chrIX 150329 150330 . 240
chrIX 150332 150333 . 720
chrIX 150341 150342 . 220
chrIX 150364 150365 . 2380
chrIX 150456 150457 . 120
chrIX 150464 150465 . 180
chrIX 150481 150482 . 780
chrIX 150638 150639 . 400
chrIX 150712 150713 . 1700
chrIX 150935 150936 . 920
chrIX 150995 150996 . 980
chrIX 151036 151037 . 360
chrIX 151071 151072 . 540
chrIX 151116 151117 . 240
chrIX 151413 151414 . 860
chrIX 151426 151427 . 1600
chrIX 151444 151445 . 1860
chrIX 151487 151488 . 520
chrIX 151492 151493 . 1900
chrIX 151496 151497 . 780
chrIX 151502 151503 . 120
chrIX 151508 151509 . 480
chrIX 151511 151512 . 480
chrIX 151516 151517 . 700
chrIX 151526 151527 . 700
chrIX 151526 151527 . 300
chrIX 151558 151559 . 1800
chrIX 151726 151727 . 360
chrIX 151990 151991 . 480
chrIX 153518 153519 . 220
chrIX 153629 153630 . 260
chrIX 153733 153734 . 120
chrIX 153908 153909 . 380
chrIX 153947 153948 . 320
chrIX 154148 154149 . 140
chrIX 154344 154345 . 480
chrIX 154363 154364 . 140
chrIX 154712 154713 . 1360
chrIX 154791 154792 . 140
chrIX 154866 154867 . 1280
chrIX 154931 154932 . 1300
chrIX 154948 154949 . 860
chrIX 155010 155011 . 260
chrIX 155023 155024 . 940
chrIX 155086 155087 . 160
chrIX 155104 155105 . 140
chrIX 155199 155200 . 260
chrIX 155281 155282 . 180
chrIX 155297 155298 . 5100
chrIX 155333 155334 . 3440
chrIX 155429 155430 . 5000
chrIX 155513 155514 . 660
chrIX 155521 155522 . 440
chrIX 155555 155556 . 180
chrIX 155764 155765 . 120
chrIX 155887 155888 . 2940
chrIX 155894 155895 . 280
chrIX 155900 155901 . 980
chrIX 155986 155987 . 1280
chrIX 156035 156036 . 780
chrIX 156242 156243 . 280
chrIX 156504 156505 . 140
chrIX 156654 156655 . 120
chrIX 156905 156906 . 140
chrIX 160278 160279 . 340
chrIX 160284 160285 . 2160
chrIX 160293 160294 . 220
chrIX 160319 160320 . 280
chrIX 160320 160321 . 1140
chrIX 160328 160329 . 300
chrIX 160341 160342 . 300
chrIX 160360 160361 . 260
chrIX 160382 160383 . 380
chrIX 160389 160390 . 400
chrIX 160391 160392 . 280
chrIX 160410 160411 . 140
chrIX 160522 160523 . 200
chrIX 160602 160603 . 200
chrIX 161017 161018 . 120
chrIX 161226 161227 . 480
chrIX 161250 161251 . 2480
chrIX 161343 161344 . 1840
chrIX 161351 161352 . 280
chrIX 161483 161484 . 360
chrIX 161502 161503 . 2500
chrIX 161874 161875 . 300
chrIX 161997 161998 . 540
chrIX 162066 162067 . 860
chrIX 162214 162215 . 900
chrIX 162360 162361 . 460
chrIX 162392 162393 . 240
chrIX 162503 162504 . 3220
chrIX 162550 162551 . 120
chrIX 162726 162727 . 1360
chrIX 162887 162888 . 3460
chrIX 162897 162898 . 1000
chrIX 163060 163061 . 140
chrIX 163276 163277 . 580
chrIX 163337 163338 . 1220
chrIX 163601 163602 . 340
chrIX 165681 165682 . 120
chrIX 165849 165850 . 4120
chrIX 165924 165925 . 140
chrIX 165931 165932 . 180
chrIX 165980 165981 . 940
chrIX 165994 165995 . 200
chrIX 166031 166032 . 440
chrIX 166039 166040 . 1240
chrIX 166070 166071 . 1540
chrIX 166258 166259 . 3300
chrIX 166264 166265 . 380
chrIX 166267 166268 . 140
chrIX 166270 166271 . 540
chrIX 166274 166275 . 140
chrIX 166278 166279 . 4000
chrIX 166310 166311 . 260
chrIX 166348 166349 . 160
chrIX 166728 166729 . 740
chrIX 166775 166776 . 380
chrIX 166778 166779 . 160
chrIX 167471 167472 . 200
chrIX 167608 167609 . 240
chrIX 167889 167890 . 800
chrIX 167925 167926 . 120
chrIX 168427 168428 . 120
chrIX 168435 168436 . 960
chrIX 169046 169047 . 920
chrIX 169458 169459 . 280
chrIX 169630 169631 . 2200
chrIX 169814 169815 . 180
chrIX 169838 169839 . 980
chrIX 169845 169846 . 460
chrIX 169866 169867 . 220
chrIX 169868 169869 . 3100
chrIX 169913 169914 . 2780
chrIX 169921 169922 . 6200
chrIX 169929 169930 . 500
chrIX 169930 169931 . 740
chrIX 169936 169937 . 600
chrIX 169940 169941 . 240
chrIX 171550 171551 . 1340
chrIX 171569 171570 . 1560
chrIX 171584 171585 . 120
chrIX 171587 171588 . 420
chrIX 171618 171619 . 560
chrIX 171629 171630 . 120
chrIX 171633 171634 . 180
chrIX 171636 171637 . 220
chrIX 171654 171655 . 360
chrIX 171657 171658 . 140
chrIX 172168 172169 . 340
chrIX 172168 172169 . 420
chrIX 172192 172193 . 1940
chrIX 172211 172212 . 540
chrIX 172510 172511 . 180
chrIX 172519 172520 . 520
chrIX 172521 172522 . 120
chrIX 173320 173321 . 420
chrIX 173662 173663 . 400
chrIX 173729 173730 . 380
chrIX 173742 173743 . 900
chrIX 173748 173749 . 140
chrIX 173751 173752 . 680
chrIX 173757 173758 . 240
chrIX 173785 173786 . 120
chrIX 173793 173794 . 200
chrIX 173804 173805 . 1800
chrIX 173807 173808 . 340
chrIX 173868 173869 . 160
chrIX 173964 173965 . 1600
chrIX 173983 173984 . 160
chrIX 174152 174153 . 920
chrIX 174922 174923 . 140
chrIX 174959 174960 . 200
chrIX 175114 175115 . 120
chrIX 175120 175121 . 3200
chrIX 175127 175128 . 280
chrIX 175129 175130 . 1080
chrIX 175131 175132 . 1780
chrIX 175135 175136 . 480
chrIX 175135 175136 . 320
chrIX 175139 175140 . 860
chrIX 175143 175144 . 1000
chrIX 175157 175158 . 120
chrIX 175190 175191 . 160
chrIX 175206 175207 . 1620
chrIX 175228 175229 . 120
chrIX 175240 175241 . 120
chrIX 175380 175381 . 460
chrIX 175385 175386 . 920
chrIX 175388 175389 . 480
chrIX 175408 175409 . 540
chrIX 175409 175410 . 160
chrIX 175526 175527 . 920
chrIX 175534 175535 . 1440
chrIX 175587 175588 . 1120
chrIX 175614 175615 . 140
chrIX 175639 175640 . 320
chrIX 175813 175814 . 520
chrIX 176045 176046 . 320
chrIX 176195 176196 . 280
chrIX 176480 176481 . 140
chrIX 176620 176621 . 260
chrIX 176975 176976 . 420
chrIX 177076 177077 . 580
chrIX 177136 177137 . 280
chrIX 177150 177151 . 1700
chrIX 177324 177325 . 140
chrIX 177466 177467 . 120
chrIX 177486 177487 . 500
chrIX 177492 177493 . 120
chrIX 177502 177503 . 120
chrIX 177577 177578 . 220
chrIX 177603 177604 . 440
chrIX 177607 177608 . 580
chrIX 177631 177632 . 380
chrIX 177691 177692 . 840
chrIX 177701 177702 . 1120
chrIX 177897 177898 . 120
chrIX 178090 178091 . 400
chrIX 178126 178127 . 420
chrIX 178249 178250 . 780
chrIX 178348 178349 . 300
chrIX 178428 178429 . 120
chrIX 178845 178846 . 1720
chrIX 178922 178923 . 1700
chrIX 180274 180275 . 2180
chrIX 180288 180289 . 200
chrIX 180296 180297 . 520
chrIX 180329 180330 . 300
chrIX 180354 180355 . 1380
chrIX 180356 180357 . 160
chrIX 180356 180357 . 140
chrIX 180360 180361 . 660
chrIX 180365 180366 . 140
chrIX 180368 180369 . 480
chrIX 180546 180547 . 120
chrIX 180658 180659 . 280
chrIX 182019 182020 . 1860
chrIX 182037 182038 . 240
chrIX 182209 182210 . 120
chrIX 182453 182454 . 760
chrIX 182484 182485 . 180
chrIX 182742 182743 . 120
chrIX 183194 183195 . 300
chrIX 183199 183200 . 580
chrIX 183206 183207 . 940
chrIX 183226 183227 . 700
chrIX 183231 183232 . 120
chrIX 183236 183237 . 400
chrIX 183247 183248 . 520
chrIX 183280 183281 . 420
chrIX 183285 183286 . 2560
chrIX 183323 183324 . 420
chrIX 183502 183503 . 660
chrIX 183696 183697 . 1680
chrIX 183699 183700 . 340
chrIX 183719 183720 . 260
chrIX 183741 183742 . 1960
chrIX 183945 183946 . 940
chrIX 184083 184084 . 1980
chrIX 184208 184209 . 520
chrIX 184221 184222 . 120
chrIX 184522 184523 . 240
chrIX 184910 184911 . 920
chrIX 184970 184971 . 360
chrIX 185115 185116 . 160
chrIX 185190 185191 . 320
chrIX 185987 185988 . 3340
chrIX 186031 186032 . 200
chrIX 186077 186078 . 280
chrIX 186136 186137 . 120
chrIX 186295 186296 . 400
chrIX 186386 186387 . 120
chrIX 186477 186478 . 120
chrIX 186586 186587 . 3100
chrIX 186608 186609 . 240
chrIX 186836 186837 . 400
chrIX 187254 187255 . 1020
chrIX 187767 187768 . 320
chrIX 187768 187769 . 680
chrIX 187768 187769 . 120
chrIX 187769 187770 . 820
chrIX 187775 187776 . 140
chrIX 187790 187791 . 140
chrIX 188038 188039 . 2820
chrIX 188080 188081 . 440
chrIX 188134 188135 . 120
chrIX 188209 188210 . 1460
chrIX 188576 188577 . 220
chrIX 188699 188700 . 260
chrIX 188707 188708 . 520
chrIX 188880 188881 . 860
chrIX 188886 188887 . 120
chrIX 188891 188892 . 720
chrIX 188897 188898 . 1280
chrIX 188904 188905 . 860
chrIX 188907 188908 . 480
chrIX 188914 188915 . 260
chrIX 188932 188933 . 120
chrIX 188935 188936 . 780
chrIX 188967 188968 . 240
chrIX 188971 188972 . 580
chrIX 188977 188978 . 160
chrIX 189160 189161 . 120
chrIX 189175 189176 . 200
chrIX 189192 189193 . 800
chrIX 189324 189325 . 2360
chrIX 189456 189457 . 3400
chrIX 189635 189636 . 680
chrIX 189768 189769 . 140
chrIX 189801 189802 . 880
chrIX 189959 189960 . 780
chrIX 189994 189995 . 440
chrIX 190165 190166 . 240
chrIX 190200 190201 . 420
chrIX 190238 190239 . 1160
chrIX 190265 190266 . 2620
chrIX 190296 190297 . 720
chrIX 190653 190654 . 3080
chrIX 190724 190725 . 960
chrIX 190729 190730 . 320
chrIX 190842 190843 . 620
chrIX 190865 190866 . 620
chrIX 193243 193244 . 420
chrIX 193264 193265 . 7980
chrIX 193279 193280 . 440
chrIX 193299 193300 . 140
chrIX 193299 193300 . 440
chrIX 193302 193303 . 200
chrIX 193342 193343 . 160
chrIX 193347 193348 . 920
chrIX 193350 193351 . 2240
chrIX 193359 193360 . 820
chrIX 193364 193365 . 220
chrIX 193373 193374 . 3600
chrIX 193378 193379 . 1120
chrIX 193387 193388 . 2760
chrIX 193465 193466 . 120
chrIX 193539 193540 . 580
chrIX 193547 193548 . 160
chrIX 193564 193565 . 120
chrIX 193569 193570 . 120
chrIX 193732 193733 . 2040
chrIX 193881 193882 . 120
chrIX 194028 194029 . 140
chrIX 194667 194668 . 660
chrIX 194890 194891 . 180
chrIX 194901 194902 . 1220
chrIX 195324 195325 . 220
chrIX 195414 195415 . 180
chrIX 195480 195481 . 120
chrIX 195638 195639 . 340
chrIX 195652 195653 . 360
chrIX 195932 195933 . 580
chrIX 196256 196257 . 180
chrIX 196288 196289 . 460
chrIX 196333 196334 . 300
chrIX 196424 196425 . 560
chrIX 197015 197016 . 120
chrIX 197186 197187 . 120
chrIX 197335 197336 . 260
chrIX 197340 197341 . 160
chrIX 197515 197516 . 280
chrIX 197600 197601 . 500
chrIX 197605 197606 . 1600
chrIX 197693 197694 . 1660
chrIX 197696 197697 . 180
chrIX 197698 197699 . 1020
chrIX 197699 197700 . 320
chrIX 197701 197702 . 4080
chrIX 197705 197706 . 3740
chrIX 197713 197714 . 1120
chrIX 197724 197725 . 2060
chrIX 197729 197730 . 360
chrIX 197732 197733 . 1480
chrIX 197737 197738 . 180
chrIX 197737 197738 . 120
chrIX 197745 197746 . 3460
chrIX 197755 197756 . 6480
chrIX 197763 197764 . 1780
chrIX 197808 197809 . 820
chrIX 197812 197813 . 3100
chrIX 197837 197838 . 120
chrIX 197839 197840 . 140
chrIX 197980 197981 . 740
chrIX 198176 198177 . 420
chrIX 198181 198182 . 120
chrIX 198303 198304 . 1680
chrIX 198434 198435 . 1160
chrIX 198499 198500 . 1560
chrIX 198505 198506 . 1340
chrIX 198642 198643 . 660
chrIX 198684 198685 . 1060
chrIX 199012 199013 . 1140
chrIX 199164 199165 . 200
chrIX 199325 199326 . 380
chrIX 199332 199333 . 240
chrIX 199341 199342 . 320
chrIX 199507 199508 . 620
chrIX 199516 199517 . 1280
chrIX 199522 199523 . 960
chrIX 199524 199525 . 160
chrIX 199533 199534 . 420
chrIX 199533 199534 . 480
chrIX 199534 199535 . 120
chrIX 199549 199550 . 900
chrIX 199552 199553 . 200
chrIX 199559 199560 . 320
chrIX 199566 199567 . 200
chrIX 199632 199633 . 120
chrIX 199793 199794 . 120
chrIX 199866 199867 . 2200
chrIX 200074 200075 . 940
chrIX 200127 200128 . 180
chrIX 200194 200195 . 1140
chrIX 200254 200255 . 1220
chrIX 200335 200336 . 3240
chrIX 200406 200407 . 240
chrIX 200407 200408 . 240
chrIX 200408 200409 . 120
chrIX 200519 200520 . 120
chrIX 200594 200595 . 140
chrIX 200622 200623 . 1140
chrIX 200736 200737 . 2820
chrIX 200748 200749 . 120
chrIX 200911 200912 . 160
chrIX 200934 200935 . 3880
chrIX 201119 201120 . 120
chrIX 201299 201300 . 800
chrIX 201310 201311 . 320
chrIX 201928 201929 . 280
chrIX 201957 201958 . 200
chrIX 201962 201963 . 1060
chrIX 202055 202056 . 360
chrIX 202118 202119 . 460
chrIX 202124 202125 . 180
chrIX 202127 202128 . 120
chrIX 202167 202168 . 720
chrIX 202178 202179 . 280
chrIX 202207 202208 . 220
chrIX 202221 202222 . 1840
chrIX 202228 202229 . 120
chrIX 202239 202240 . 640
chrIX 202549 202550 . 120
chrIX 202574 202575 . 2820
chrIX 202860 202861 . 2800
chrIX 202974 202975 . 120
chrIX 203008 203009 . 160
chrIX 203039 203040 . 120
chrIX 203392 203393 . 2100
chrIX 203402 203403 . 260
chrIX 203409 203410 . 740
chrIX 203431 203432 . 120
chrIX 203597 203598 . 1100
chrIX 204804 204805 . 140
chrIX 204807 204808 . 160
chrIX 204813 204814 . 560
chrIX 204830 204831 . 1100
chrIX 204840 204841 . 120
chrIX 204869 204870 . 120
chrIX 204874 204875 . 500
chrIX 204878 204879 . 200
chrIX 204957 204958 . 220
chrIX 204976 204977 . 140
chrIX 204979 204980 . 180
chrIX 204979 204980 . 200
chrIX 205011 205012 . 260
chrIX 205034 205035 . 140
chrIX 205059 205060 . 220
chrIX 205094 205095 . 500
chrIX 205744 205745 . 5320
chrIX 205770 205771 . 1100
chrIX 205895 205896 . 2440
chrIX 206261 206262 . 120
chrIX 206441 206442 . 120
chrIX 206558 206559 . 1320
chrIX 206564 206565 . 3660
chrIX 207103 207104 . 140
chrIX 207430 207431 . 140
chrIX 207442 207443 . 220
chrIX 207504 207505 . 120
chrIX 207676 207677 . 860
chrIX 207827 207828 . 120
chrIX 208359 208360 . 120
chrIX 209096 209097 . 1780
chrIX 209122 209123 . 380
chrIX 210022 210023 . 200
chrIX 210060 210061 . 300
chrIX 210125 210126 . 160
chrIX 210169 210170 . 120
chrIX 210581 210582 . 120
chrIX 210585 210586 . 120
chrIX 210702 210703 . 140
chrIX 210724 210725 . 120
chrIX 210751 210752 . 260
chrIX 210755 210756 . 320
chrIX 210760 210761 . 320
chrIX 210767 210768 . 300
chrIX 210793 210794 . 3420
chrIX 210799 210800 . 480
chrIX 210807 210808 . 1000
chrIX 211077 211078 . 120
chrIX 211091 211092 . 400
chrIX 211117 211118 . 1000
chrIX 211198 211199 . 2480
chrIX 211259 211260 . 540
chrIX 211274 211275 . 2120
chrIX 211420 211421 . 800
chrIX 211430 211431 . 120
chrIX 211575 211576 . 1280
chrIX 211892 211893 . 540
chrIX 212064 212065 . 120
chrIX 212129 212130 . 140
chrIX 212275 212276 . 220
chrIX 212298 212299 . 220
chrIX 212362 212363 . 440
chrIX 212390 212391 . 560
chrIX 212404 212405 . 1540
chrIX 212409 212410 . 140
chrIX 212419 212420 . 160
chrIX 212423 212424 . 180
chrIX 214764 214765 . 140
chrIX 214775 214776 . 160
chrIX 214777 214778 . 240
chrIX 214781 214782 . 120
chrIX 214784 214785 . 240
chrIX 214792 214793 . 360
chrIX 214808 214809 . 320
chrIX 214835 214836 . 380
chrIX 214840 214841 . 400
chrIX 214852 214853 . 120
chrIX 214854 214855 . 620
chrIX 214861 214862 . 120
chrIX 214870 214871 . 120
chrIX 214872 214873 . 680
chrIX 214935 214936 . 840
chrIX 215047 215048 . 3920
chrIX 215203 215204 . 180
chrIX 215361 215362 . 140
chrIX 215366 215367 . 1060
chrIX 215551 215552 . 1960
chrIX 215675 215676 . 260
chrIX 215707 215708 . 1200
chrIX 215785 215786 . 120
chrIX 215820 215821 . 980
chrIX 215877 215878 . 720
chrIX 216004 216005 . 700
chrIX 216015 216016 . 120
chrIX 216044 216045 . 1860
chrIX 216054 216055 . 600
chrIX 216060 216061 . 640
chrIX 216064 216065 . 2020
chrIX 216108 216109 . 160
chrIX 216167 216168 . 300
chrIX 216177 216178 . 120
chrIX 216185 216186 . 500
chrIX 216490 216491 . 2560
chrIX 216507 216508 . 220
chrIX 216568 216569 . 260
chrIX 216573 216574 . 1160
chrIX 216580 216581 . 660
chrIX 216581 216582 . 2300
chrIX 216591 216592 . 420
chrIX 216599 216600 . 480
chrIX 216605 216606 . 3640
chrIX 216613 216614 . 3540
chrIX 216630 216631 . 160
chrIX 216778 216779 . 120
chrIX 217123 217124 . 500
chrIX 217618 217619 . 120
chrIX 217628 217629 . 1020
chrIX 217639 217640 . 1180
chrIX 217652 217653 . 120
chrIX 217849 217850 . 300
chrIX 218028 218029 . 240
chrIX 218238 218239 . 1280
chrIX 218331 218332 . 340
chrIX 220793 220794 . 3040
chrIX 220803 220804 . 320
chrIX 220804 220805 . 3020
chrIX 220807 220808 . 320
chrIX 220813 220814 . 140
chrIX 220832 220833 . 660
chrIX 220837 220838 . 220
chrIX 220848 220849 . 1620
chrIX 220889 220890 . 820
chrIX 220892 220893 . 6200
chrIX 220897 220898 . 220
chrIX 220900 220901 . 480
chrIX 220905 220906 . 440
chrIX 221050 221051 . 260
chrIX 221376 221377 . 5740
chrIX 221494 221495 . 900
chrIX 221715 221716 . 180
chrIX 221802 221803 . 6960
chrIX 221865 221866 . 1120
chrIX 221960 221961 . 500
chrIX 221989 221990 . 1140
chrIX 222135 222136 . 160
chrIX 222187 222188 . 7040
chrIX 222634 222635 . 460
chrIX 222642 222643 . 220
chrIX 222660 222661 . 320
chrIX 222661 222662 . 280
chrIX 222680 222681 . 120
chrIX 222688 222689 . 560
chrIX 222691 222692 . 240
chrIX 222693 222694 . 120
chrIX 222696 222697 . 920
chrIX 222698 222699 . 280
chrIX 222710 222711 . 3060
chrIX 222720 222721 . 200
chrIX 222744 222745 . 500
chrIX 222751 222752 . 140
chrIX 222756 222757 . 320
chrIX 222805 222806 . 180
chrIX 222808 222809 . 200
chrIX 222840 222841 . 220
chrIX 222841 222842 . 260
chrIX 222854 222855 . 640
chrIX 222989 222990 . 140
chrIX 223495 223496 . 840
chrIX 223670 223671 . 420
chrIX 223879 223880 . 640
chrIX 224135 224136 . 140
chrIX 224439 224440 . 120
chrIX 225271 225272 . 120
chrIX 225457 225458 . 5980
chrIX 225484 225485 . 2340
chrIX 225690 225691 . 220
chrIX 225902 225903 . 380
chrIX 226136 226137 . 340
chrIX 226286 226287 . 160
chrIX 226322 226323 . 560
chrIX 226355 226356 . 2280
chrIX 226371 226372 . 260
chrIX 226374 226375 . 140
chrIX 226453 226454 . 2140
chrIX 226517 226518 . 120
chrIX 226619 226620 . 340
chrIX 226650 226651 . 220
chrIX 226761 226762 . 200
chrIX 226780 226781 . 2040
chrIX 226821 226822 . 640
chrIX 226867 226868 . 320
chrIX 227182 227183 . 140
chrIX 227186 227187 . 860
chrIX 227400 227401 . 180
chrIX 227837 227838 . 140
chrIX 227938 227939 . 120
chrIX 228140 228141 . 140
chrIX 228413 228414 . 260
chrIX 229200 229201 . 160
chrIX 229376 229377 . 1020
chrIX 230050 230051 . 340
chrIX 230055 230056 . 3640
chrIX 230064 230065 . 400
chrIX 230074 230075 . 180
chrIX 230077 230078 . 760
chrIX 230082 230083 . 1160
chrIX 230097 230098 . 300
chrIX 230102 230103 . 2560
chrIX 230107 230108 . 220
chrIX 230119 230120 . 3000
chrIX 230123 230124 . 3720
chrIX 230149 230150 . 1560
chrIX 230192 230193 . 200
chrIX 230227 230228 . 800
chrIX 230264 230265 . 400
chrIX 230331 230332 . 1820
chrIX 231088 231089 . 1700
chrIX 231190 231191 . 1740
chrIX 231192 231193 . 840
chrIX 231201 231202 . 960
chrIX 231204 231205 . 480
chrIX 231206 231207 . 1240
chrIX 231208 231209 . 860
chrIX 231214 231215 . 260
chrIX 231220 231221 . 1200
chrIX 231226 231227 . 120
chrIX 231245 231246 . 480
chrIX 231260 231261 . 120
chrIX 231267 231268 . 840
chrIX 231274 231275 . 2360
chrIX 231282 231283 . 220
chrIX 231283 231284 . 120
chrIX 231284 231285 . 240
chrIX 231284 231285 . 640
chrIX 231302 231303 . 1060
chrIX 231331 231332 . 240
chrIX 231335 231336 . 180
chrIX 231440 231441 . 260
chrIX 232503 232504 . 440
chrIX 232536 232537 . 260
chrIX 232544 232545 . 280
chrIX 232719 232720 . 180
chrIX 232761 232762 . 160
chrIX 232769 232770 . 120
chrIX 232811 232812 . 120
chrIX 232885 232886 . 1640
chrIX 232889 232890 . 820
chrIX 232893 232894 . 2300
chrIX 232893 232894 . 120
chrIX 232896 232897 . 1100
chrIX 232901 232902 . 1800
chrIX 232903 232904 . 400
chrIX 232907 232908 . 560
chrIX 232919 232920 . 460
chrIX 233056 233057 . 520
chrIX 233100 233101 . 200
chrIX 233280 233281 . 160
chrIX 233297 233298 . 1020
chrIX 235544 235545 . 240
chrIX 235586 235587 . 340
chrIX 235614 235615 . 320
chrIX 235620 235621 . 240
chrIX 235637 235638 . 800
chrIX 235638 235639 . 160
chrIX 235646 235647 . 180
chrIX 235823 235824 . 620
chrIX 235846 235847 . 560
chrIX 236367 236368 . 160
chrIX 236373 236374 . 420
chrIX 236682 236683 . 1600
chrIX 236698 236699 . 600
chrIX 236917 236918 . 160
chrIX 237022 237023 . 500
chrIX 237051 237052 . 3760
chrIX 237154 237155 . 11580
chrIX 237328 237329 . 2360
chrIX 237526 237527 . 340
chrIX 237666 237667 . 1620
chrIX 237677 237678 . 560
chrIX 237771 237772 . 120
chrIX 237783 237784 . 2620
chrIX 237863 237864 . 200
chrIX 237874 237875 . 300
chrIX 237877 237878 . 400
chrIX 237886 237887 . 1560
chrIX 237913 237914 . 1300
chrIX 237926 237927 . 360
chrIX 237932 237933 . 460
chrIX 237937 237938 . 700
chrIX 237938 237939 . 260
chrIX 238110 238111 . 920
chrIX 238142 238143 . 1000
chrIX 238258 238259 . 140
chrIX 238292 238293 . 140
chrIX 238606 238607 . 580
chrIX 239446 239447 . 160
chrIX 239631 239632 . 1820
chrIX 240476 240477 . 960
chrIX 240736 240737 . 140
chrIX 240939 240940 . 6580
chrIX 240947 240948 . 280
chrIX 240955 240956 . 120
chrIX 241002 241003 . 140
chrIX 241009 241010 . 700
chrIX 241017 241018 . 2500
chrIX 241068 241069 . 160
chrIX 241070 241071 . 200
chrIX 241084 241085 . 160
chrIX 241094 241095 . 260
chrIX 241149 241150 . 800
chrIX 241161 241162 . 540
chrIX 241307 241308 . 380
chrIX 241728 241729 . 140
chrIX 241852 241853 . 1000
chrIX 241857 241858 . 3560
chrIX 241875 241876 . 700
chrIX 241888 241889 . 140
chrIX 241902 241903 . 1560
chrIX 241903 241904 . 260
chrIX 241904 241905 . 120
chrIX 241943 241944 . 1260
chrIX 241970 241971 . 200
chrIX 241997 241998 . 760
chrIX 242005 242006 . 180
chrIX 242010 242011 . 380
chrIX 242146 242147 . 200
chrIX 242151 242152 . 2420
chrIX 242160 242161 . 1640
chrIX 242177 242178 . 1580
chrIX 242371 242372 . 120
chrIX 242374 242375 . 320
chrIX 243627 243628 . 900
chrIX 243813 243814 . 2380
chrIX 243834 243835 . 400
chrIX 243835 243836 . 120
chrIX 243843 243844 . 360
chrIX 243852 243853 . 5200
chrIX 243859 243860 . 120
chrIX 243874 243875 . 500
chrIX 243895 243896 . 1200
chrIX 243911 243912 . 180
chrIX 244525 244526 . 260
chrIX 244532 244533 . 500
chrIX 244567 244568 . 760
chrIX 244600 244601 . 220
chrIX 244637 244638 . 1420
chrIX 244638 244639 . 120
chrIX 244639 244640 . 1180
chrIX 244641 244642 . 140
chrIX 244641 244642 . 140
chrIX 244645 244646 . 1920
chrIX 244655 244656 . 1160
chrIX 244748 244749 . 120
chrIX 244784 244785 . 160
chrIX 244792 244793 . 340
chrIX 244838 244839 . 200
chrIX 244941 244942 . 340
chrIX 245615 245616 . 1220
chrIX 245616 245617 . 700
chrIX 245617 245618 . 120
chrIX 245626 245627 . 2180
chrIX 245632 245633 . 1460
chrIX 245667 245668 . 1360
chrIX 245675 245676 . 200
chrIX 245679 245680 . 3700
chrIX 245687 245688 . 120
chrIX 245689 245690 . 220
chrIX 245709 245710 . 1460
chrIX 245721 245722 . 140
chrIX 245803 245804 . 360
chrIX 245857 245858 . 2220
chrIX 245911 245912 . 1580
chrIX 245913 245914 . 120
chrIX 245913 245914 . 1440
chrIX 245943 245944 . 140
chrIX 245955 245956 . 120
chrIX 246194 246195 . 940
chrIX 246282 246283 . 120
chrIX 246578 246579 . 120
chrIX 246637 246638 . 180
chrIX 246962 246963 . 1260
chrIX 247078 247079 . 1000
chrIX 247102 247103 . 1320
chrIX 247117 247118 . 220
chrIX 247129 247130 . 1320
chrIX 247178 247179 . 620
chrIX 247319 247320 . 2700
chrIX 247349 247350 . 1100
chrIX 247351 247352 . 320
chrIX 247422 247423 . 140
chrIX 247475 247476 . 260
chrIX 247475 247476 . 120
chrIX 247487 247488 . 680
chrIX 247493 247494 . 600
chrIX 247496 247497 . 140
chrIX 247498 247499 . 2200
chrIX 247502 247503 . 1660
chrIX 247537 247538 . 120
chrIX 247544 247545 . 400
chrIX 247553 247554 . 420
chrIX 247559 247560 . 240
chrIX 247621 247622 . 400
chrIX 247681 247682 . 120
chrIX 247699 247700 . 160
chrIX 247727 247728 . 1060
chrIX 247779 247780 . 1660
chrIX 247780 247781 . 1120
chrIX 247793 247794 . 1900
chrIX 247797 247798 . 1780
chrIX 247801 247802 . 1480
chrIX 247918 247919 . 120
chrIX 247948 247949 . 2020
chrIX 247966 247967 . 360
chrIX 248349 248350 . 1480
chrIX 248486 248487 . 500
chrIX 248527 248528 . 120
chrIX 248527 248528 . 680
chrIX 248535 248536 . 300
chrIX 248571 248572 . 500
chrIX 248598 248599 . 140
chrIX 248606 248607 . 480
chrIX 248617 248618 . 660
chrIX 248639 248640 . 2760
chrIX 248651 248652 . 140
chrIX 248656 248657 . 120
chrIX 248669 248670 . 1260
chrIX 248676 248677 . 360
chrIX 248708 248709 . 140
chrIX 248723 248724 . 120
chrIX 248725 248726 . 1020
chrIX 248729 248730 . 1100
chrIX 248732 248733 . 120
chrIX 248743 248744 . 200
chrIX 248751 248752 . 620
chrIX 248756 248757 . 200
chrIX 248780 248781 . 160
chrIX 248781 248782 . 760
chrIX 248834 248835 . 2580
chrIX 248878 248879 . 260
chrIX 248881 248882 . 1640
chrIX 248896 248897 . 640
chrIX 248962 248963 . 1040
chrIX 248969 248970 . 160
chrIX 248970 248971 . 120
chrIX 248970 248971 . 260
chrIX 248973 248974 . 3540
chrIX 248978 248979 . 320
chrIX 248991 248992 . 580
chrIX 248991 248992 . 120
chrIX 249026 249027 . 440
chrIX 249036 249037 . 400
chrIX 249044 249045 . 120
chrIX 249072 249073 . 940
chrIX 249084 249085 . 320
chrIX 249092 249093 . 1960
chrIX 249094 249095 . 860
chrIX 249101 249102 . 5740
chrIX 249141 249142 . 420
chrIX 249144 249145 . 2000
chrIX 249174 249175 . 600
chrIX 249211 249212 . 940
chrIX 249286 249287 . 280
chrIX 249289 249290 . 560
chrIX 249403 249404 . 3320
chrIX 249447 249448 . 120
chrIX 249457 249458 . 640
chrIX 249478 249479 . 1960
chrIX 249483 249484 . 420
chrIX 249490 249491 . 480
chrIX 249509 249510 . 160
chrIX 249517 249518 . 720
chrIX 249550 249551 . 1200
chrIX 249563 249564 . 2280
chrIX 249571 249572 . 720
chrIX 249578 249579 . 1080
chrIX 249580 249581 . 200
chrIX 249584 249585 . 1260
chrIX 249593 249594 . 140
chrIX 249606 249607 . 1220
chrIX 249623 249624 . 280
chrIX 249652 249653 . 280
chrIX 249664 249665 . 140
chrIX 249734 249735 . 180
chrIX 249769 249770 . 240
chrIX 249787 249788 . 960
chrIX 249861 249862 . 1540
chrIX 249869 249870 . 280
chrIX 249880 249881 . 460
chrIX 249885 249886 . 280
chrIX 249889 249890 . 160
chrIX 249896 249897 . 3020
chrIX 250059 250060 . 1140
chrIX 250236 250237 . 600
chrIX 250263 250264 . 140
chrIX 250381 250382 . 3800
chrIX 250441 250442 . 120
chrIX 250528 250529 . 120
chrIX 251049 251050 . 1700
chrIX 251065 251066 . 460
chrIX 251151 251152 . 820
chrIX 251172 251173 . 240
chrIX 251176 251177 . 160
chrIX 251193 251194 . 1080
chrIX 251206 251207 . 840
chrIX 251289 251290 . 120
chrIX 251655 251656 . 680
chrIX 251745 251746 . 160
chrIX 251797 251798 . 260
chrIX 251960 251961 . 600
chrIX 252010 252011 . 700
chrIX 252020 252021 . 240
chrIX 252041 252042 . 260
chrIX 252081 252082 . 1940
chrIX 252105 252106 . 1200
chrIX 252142 252143 . 1120
chrIX 252163 252164 . 220
chrIX 252196 252197 . 840
chrIX 252225 252226 . 2260
chrIX 252255 252256 . 1300
chrIX 252397 252398 . 140
chrIX 252485 252486 . 200
chrIX 252582 252583 . 360
chrIX 253001 253002 . 3040
chrIX 253119 253120 . 1320
chrIX 253158 253159 . 120
chrIX 253222 253223 . 2340
chrIX 253383 253384 . 320
chrIX 253397 253398 . 180
chrIX 253460 253461 . 2340
chrIX 253521 253522 . 560
chrIX 253632 253633 . 360
chrIX 253680 253681 . 120
chrIX 253706 253707 . 120
chrIX 253742 253743 . 3800
chrIX 253897 253898 . 140
chrIX 254096 254097 . 120
chrIX 254181 254182 . 140
chrIX 254187 254188 . 120
chrIX 254235 254236 . 120
chrIX 254243 254244 . 120
chrIX 254244 254245 . 120
chrIX 254245 254246 . 600
chrIX 254245 254246 . 120
chrIX 254257 254258 . 140
chrIX 254286 254287 . 420
chrIX 254343 254344 . 400
chrIX 254447 254448 . 260
chrIX 254452 254453 . 180
chrIX 254466 254467 . 3780
chrIX 254475 254476 . 120
chrIX 254482 254483 . 780
chrIX 254497 254498 . 120
chrIX 254506 254507 . 120
chrIX 254565 254566 . 140
chrIX 254566 254567 . 120
chrIX 254586 254587 . 280
chrIX 254603 254604 . 2260
chrIX 254616 254617 . 720
chrIX 254645 254646 . 160
chrIX 254649 254650 . 900
chrIX 254652 254653 . 1440
chrIX 254665 254666 . 340
chrIX 254695 254696 . 360
chrIX 254698 254699 . 360
chrIX 254703 254704 . 340
chrIX 254718 254719 . 240
chrIX 254720 254721 . 140
chrIX 254723 254724 . 340
chrIX 254735 254736 . 640
chrIX 254742 254743 . 120
chrIX 254764 254765 . 340
chrIX 254801 254802 . 120
chrIX 254868 254869 . 1420
chrIX 254930 254931 . 120
chrIX 254932 254933 . 1620
chrIX 254934 254935 . 140
chrIX 254934 254935 . 120
chrIX 254942 254943 . 160
chrIX 254955 254956 . 300
chrIX 254960 254961 . 560
chrIX 255193 255194 . 160
chrIX 255458 255459 . 280
chrIX 255697 255698 . 620
chrIX 255711 255712 . 740
chrIX 255782 255783 . 1000
chrIX 255782 255783 . 160
chrIX 255842 255843 . 180
chrIX 255947 255948 . 140
chrIX 255971 255972 . 120
chrIX 255991 255992 . 120
chrIX 256032 256033 . 440
chrIX 256040 256041 . 160
chrIX 256082 256083 . 740
chrIX 256092 256093 . 960
chrIX 256190 256191 . 120
chrIX 257133 257134 . 3100
chrIX 257220 257221 . 500
chrIX 257436 257437 . 180
chrIX 257576 257577 . 240
chrIX 257588 257589 . 180
chrIX 257638 257639 . 120
chrIX 257761 257762 . 120
chrIX 257771 257772 . 500
chrIX 257786 257787 . 120
chrIX 257794 257795 . 3340
chrIX 257803 257804 . 360
chrIX 257803 257804 . 140
chrIX 257804 257805 . 120
chrIX 257807 257808 . 700
chrIX 257829 257830 . 1780
chrIX 257853 257854 . 840
chrIX 257950 257951 . 820
chrIX 258033 258034 . 220
chrIX 258077 258078 . 120
chrIX 258090 258091 . 140
chrIX 258180 258181 . 220
chrIX 258183 258184 . 140
chrIX 258200 258201 . 520
chrIX 258212 258213 . 740
chrIX 258366 258367 . 320
chrIX 258388 258389 . 200
chrIX 258394 258395 . 700
chrIX 258400 258401 . 120
chrIX 258405 258406 . 160
chrIX 258427 258428 . 2020
chrIX 258443 258444 . 120
chrIX 258446 258447 . 700
chrIX 258452 258453 . 780
chrIX 258457 258458 . 700
chrIX 258458 258459 . 120
chrIX 258458 258459 . 120
chrIX 258474 258475 . 2220
chrIX 258498 258499 . 2500
chrIX 258502 258503 . 200
chrIX 258508 258509 . 1580
chrIX 258515 258516 . 140
chrIX 258533 258534 . 260
chrIX 258538 258539 . 1420
chrIX 258660 258661 . 880
chrIX 258670 258671 . 120
chrIX 258675 258676 . 140
chrIX 258683 258684 . 2380
chrIX 258714 258715 . 120
chrIX 258715 258716 . 120
chrIX 258716 258717 . 160
chrIX 258716 258717 . 1880
chrIX 258746 258747 . 240
chrIX 258751 258752 . 1700
chrIX 258754 258755 . 180
chrIX 258792 258793 . 320
chrIX 258878 258879 . 940
chrIX 259106 259107 . 260
chrIX 259157 259158 . 120
chrIX 259225 259226 . 760
chrIX 259298 259299 . 1280
chrIX 259305 259306 . 680
chrIX 259549 259550 . 180
chrIX 259647 259648 . 1060
chrIX 259821 259822 . 700
chrIX 259826 259827 . 2880
chrIX 259841 259842 . 360
chrIX 259859 259860 . 740
chrIX 259995 259996 . 120
chrIX 260019 260020 . 1160
chrIX 260023 260024 . 560
chrIX 260052 260053 . 860
chrIX 260064 260065 . 260
chrIX 260078 260079 . 400
chrIX 260087 260088 . 260
chrIX 260107 260108 . 120
chrIX 260118 260119 . 160
chrIX 260778 260779 . 360
chrIX 260863 260864 . 680
chrIX 261004 261005 . 160
chrIX 261012 261013 . 120
chrIX 261013 261014 . 140
chrIX 261015 261016 . 180
chrIX 261054 261055 . 180
chrIX 261062 261063 . 120
chrIX 261070 261071 . 140
chrIX 261073 261074 . 180
chrIX 261092 261093 . 140
chrIX 261095 261096 . 140
chrIX 261098 261099 . 140
chrIX 261103 261104 . 160
chrIX 261109 261110 . 200
chrIX 261164 261165 . 240
chrIX 261228 261229 . 680
chrIX 261439 261440 . 120
chrIX 265145 265146 . 4920
chrIX 265147 265148 . 900
chrIX 265295 265296 . 220
chrIX 265412 265413 . 1580
chrIX 265596 265597 . 820
chrIX 265684 265685 . 1580
chrIX 265721 265722 . 460
chrIX 266022 266023 . 1280
chrIX 266349 266350 . 2100
chrIX 266503 266504 . 120
chrIX 266911 266912 . 440
chrIX 267128 267129 . 460
chrIX 267268 267269 . 220
chrIX 267404 267405 . 1600
chrIX 267455 267456 . 200
chrIX 267767 267768 . 460
chrIX 267767 267768 . 120
chrIX 267859 267860 . 540
chrIX 267890 267891 . 1260
chrIX 267898 267899 . 140
chrIX 267953 267954 . 120
chrIX 267959 267960 . 480
chrIX 267977 267978 . 3500
chrIX 267994 267995 . 160
chrIX 268005 268006 . 880
chrIX 268013 268014 . 1360
chrIX 268045 268046 . 160
chrIX 268066 268067 . 640
chrIX 268070 268071 . 360
chrIX 268082 268083 . 180
chrIX 268082 268083 . 480
chrIX 268088 268089 . 160
chrIX 268091 268092 . 840
chrIX 268099 268100 . 1940
chrIX 268099 268100 . 820
chrIX 268100 268101 . 140
chrIX 268101 268102 . 140
chrIX 268104 268105 . 120
chrIX 268108 268109 . 2100
chrIX 268110 268111 . 2840
chrIX 268123 268124 . 760
chrIX 268136 268137 . 140
chrIX 268150 268151 . 980
chrIX 268155 268156 . 140
chrIX 268169 268170 . 160
chrIX 268175 268176 . 120
chrIX 268176 268177 . 940
chrIX 268202 268203 . 860
chrIX 268277 268278 . 900
chrIX 268313 268314 . 140
chrIX 268318 268319 . 220
chrIX 268359 268360 . 160
chrIX 268385 268386 . 1200
chrIX 268431 268432 . 3360
chrIX 268439 268440 . 1040
chrIX 268445 268446 . 140
chrIX 268453 268454 . 480
chrIX 268464 268465 . 280
chrIX 268487 268488 . 380
chrIX 268502 268503 . 460
chrIX 268525 268526 . 1520
chrIX 268532 268533 . 260
chrIX 268536 268537 . 160
chrIX 268537 268538 . 2060
chrIX 268537 268538 . 1640
chrIX 268539 268540 . 160
chrIX 268541 268542 . 1340
chrIX 268545 268546 . 120
chrIX 268548 268549 . 1240
chrIX 268551 268552 . 3560
chrIX 268552 268553 . 120
chrIX 268554 268555 . 5440
chrIX 268557 268558 . 460
chrIX 268565 268566 . 500
chrIX 270019 270020 . 260
chrIX 270559 270560 . 120
chrIX 270627 270628 . 120
chrIX 270724 270725 . 380
chrIX 270746 270747 . 120
chrIX 270751 270752 . 120
chrIX 270755 270756 . 200
chrIX 270758 270759 . 980
chrIX 270766 270767 . 1100
chrIX 270785 270786 . 140
chrIX 270786 270787 . 260
chrIX 270789 270790 . 740
chrIX 270789 270790 . 120
chrIX 270792 270793 . 300
chrIX 270800 270801 . 280
chrIX 270810 270811 . 640
chrIX 270814 270815 . 460
chrIX 270823 270824 . 600
chrIX 270837 270838 . 160
chrIX 270840 270841 . 140
chrIX 270851 270852 . 760
chrIX 270914 270915 . 220
chrIX 270935 270936 . 260
chrIX 270952 270953 . 160
chrIX 270960 270961 . 220
chrIX 270962 270963 . 180
chrIX 271005 271006 . 140
chrIX 271011 271012 . 700
chrIX 271020 271021 . 160
chrIX 271022 271023 . 160
chrIX 271027 271028 . 120
chrIX 271029 271030 . 120
chrIX 271162 271163 . 480
chrIX 271360 271361 . 1780
chrIX 271477 271478 . 1060
chrIX 271576 271577 . 2680
chrIX 271667 271668 . 1180
chrIX 271907 271908 . 600
chrIX 272370 272371 . 300
chrIX 272423 272424 . 220
chrIX 272591 272592 . 1160
chrIX 272693 272694 . 6740
chrIX 273065 273066 . 120
chrIX 273112 273113 . 320
chrIX 273192 273193 . 120
chrIX 273195 273196 . 120
chrIX 273339 273340 . 240
chrIX 273725 273726 . 460
chrIX 273749 273750 . 120
chrIX 273753 273754 . 120
chrIX 273926 273927 . 860
chrIX 273949 273950 . 140
chrIX 273986 273987 . 380
chrIX 273997 273998 . 860
chrIX 274018 274019 . 1840
chrIX 274032 274033 . 140
chrIX 274049 274050 . 160
chrIX 274119 274120 . 1360
chrIX 274204 274205 . 620
chrIX 274257 274258 . 220
chrIX 274320 274321 . 680
chrIX 274590 274591 . 220
chrIX 274594 274595 . 340
chrIX 274612 274613 . 140
chrIX 274666 274667 . 1060
chrIX 274968 274969 . 140
chrIX 274975 274976 . 1020
chrIX 274980 274981 . 1120
chrIX 275017 275018 . 160
chrIX 275037 275038 . 840
chrIX 275040 275041 . 260
chrIX 275044 275045 . 2580
chrIX 275062 275063 . 960
chrIX 275075 275076 . 160
chrIX 275218 275219 . 180
chrIX 275225 275226 . 1720
chrIX 275229 275230 . 1760
chrIX 275417 275418 . 200
chrIX 275542 275543 . 300
chrIX 275548 275549 . 560
chrIX 275555 275556 . 340
chrIX 275704 275705 . 1260
chrIX 276010 276011 . 200
chrIX 276210 276211 . 4240
chrIX 276219 276220 . 160
chrIX 276339 276340 . 300
chrIX 276374 276375 . 440
chrIX 276380 276381 . 200
chrIX 276381 276382 . 960
chrIX 276398 276399 . 200
chrIX 276420 276421 . 380
chrIX 276423 276424 . 320
chrIX 276425 276426 . 160
chrIX 276431 276432 . 160
chrIX 276431 276432 . 620
chrIX 276434 276435 . 560
chrIX 276437 276438 . 300
chrIX 276442 276443 . 2340
chrIX 276465 276466 . 440
chrIX 276477 276478 . 140
chrIX 276650 276651 . 200
chrIX 276655 276656 . 3140
chrIX 276663 276664 . 340
chrIX 276957 276958 . 440
chrIX 276960 276961 . 580
chrIX 277111 277112 . 260
chrIX 277145 277146 . 540
chrIX 277467 277468 . 200
chrIX 277662 277663 . 160
chrIX 277670 277671 . 120
chrIX 278024 278025 . 140
chrIX 278106 278107 . 120
chrIX 278279 278280 . 220
chrIX 278281 278282 . 380
chrIX 278311 278312 . 120
chrIX 278349 278350 . 120
chrIX 278386 278387 . 220
chrIX 278504 278505 . 200
chrIX 278579 278580 . 2760
chrIX 278687 278688 . 220
chrIX 278717 278718 . 740
chrIX 278719 278720 . 1020
chrIX 279261 279262 . 400
chrIX 279616 279617 . 660
chrIX 279970 279971 . 120
chrIX 279992 279993 . 240
chrIX 280041 280042 . 400
chrIX 280213 280214 . 180
chrIX 280378 280379 . 140
chrIX 280662 280663 . 120
chrIX 281124 281125 . 920
chrIX 281554 281555 . 120
chrIX 281978 281979 . 420
chrIX 282024 282025 . 440
chrIX 282283 282284 . 160
chrIX 282625 282626 . 660
chrIX 282933 282934 . 380
chrIX 282937 282938 . 3420
chrIX 282945 282946 . 280
chrIX 282954 282955 . 560
chrIX 282958 282959 . 120
chrIX 282963 282964 . 3240
chrIX 282969 282970 . 660
chrIX 283028 283029 . 200
chrIX 283042 283043 . 660
chrIX 283051 283052 . 460
chrIX 283223 283224 . 820
chrIX 283345 283346 . 240
chrIX 283352 283353 . 300
chrIX 283550 283551 . 260
chrIX 283603 283604 . 440
chrIX 283667 283668 . 180
chrIX 284086 284087 . 140
chrIX 284403 284404 . 440
chrIX 284599 284600 . 5020
chrIX 284620 284621 . 660
chrIX 284625 284626 . 2420
chrIX 284640 284641 . 3960
chrIX 284790 284791 . 440
chrIX 285018 285019 . 160
chrIX 285312 285313 . 240
chrIX 285316 285317 . 200
chrIX 285331 285332 . 420
chrIX 285336 285337 . 140
chrIX 285375 285376 . 800
chrIX 285400 285401 . 640
chrIX 285415 285416 . 620
chrIX 285420 285421 . 180
chrIX 285424 285425 . 5320
chrIX 285432 285433 . 140
chrIX 285451 285452 . 1100
chrIX 285457 285458 . 280
chrIX 285622 285623 . 680
chrIX 285879 285880 . 120
chrIX 285904 285905 . 180
chrIX 286245 286246 . 1020
chrIX 286379 286380 . 200
chrIX 286534 286535 . 560
chrIX 286691 286692 . 740
chrIX 286719 286720 . 300
chrIX 286824 286825 . 160
chrIX 286943 286944 . 120
chrIX 287349 287350 . 2000
chrIX 287406 287407 . 340
chrIX 287474 287475 . 840
chrIX 287507 287508 . 180
chrIX 287567 287568 . 300
chrIX 287577 287578 . 480
chrIX 287633 287634 . 3800
chrIX 287744 287745 . 300
chrIX 287820 287821 . 2640
chrIX 288118 288119 . 380
chrIX 288552 288553 . 980
chrIX 288570 288571 . 380
chrIX 288904 288905 . 560
chrIX 288938 288939 . 240
chrIX 289066 289067 . 220
chrIX 289099 289100 . 540
chrIX 289103 289104 . 460
chrIX 289168 289169 . 160
chrIX 289172 289173 . 4000
chrIX 289179 289180 . 140
chrIX 289181 289182 . 660
chrIX 289188 289189 . 140
chrIX 289192 289193 . 120
chrIX 289193 289194 . 2600
chrIX 289193 289194 . 200
chrIX 289194 289195 . 140
chrIX 289196 289197 . 340
chrIX 289201 289202 . 340
chrIX 289206 289207 . 120
chrIX 289213 289214 . 120
chrIX 289340 289341 . 200
chrIX 289685 289686 . 120
chrIX 290134 290135 . 120
chrIX 290140 290141 . 1180
chrIX 290145 290146 . 200
chrIX 290151 290152 . 380
chrIX 290155 290156 . 2440
chrIX 290161 290162 . 1620
chrIX 290166 290167 . 280
chrIX 290178 290179 . 1440
chrIX 290223 290224 . 760
chrIX 290234 290235 . 1060
chrIX 290246 290247 . 500
chrIX 290430 290431 . 200
chrIX 290436 290437 . 5760
chrIX 291330 291331 . 200
chrIX 291470 291471 . 420
chrIX 291644 291645 . 420
chrIX 291794 291795 . 120
chrIX 291802 291803 . 1580
chrIX 291816 291817 . 120
chrIX 291838 291839 . 1300
chrIX 291845 291846 . 120
chrIX 291849 291850 . 260
chrIX 291853 291854 . 480
chrIX 291857 291858 . 2060
chrIX 291860 291861 . 120
chrIX 291866 291867 . 1300
chrIX 291875 291876 . 220
chrIX 291883 291884 . 1760
chrIX 291890 291891 . 520
chrIX 291892 291893 . 180
chrIX 291916 291917 . 600
chrIX 291921 291922 . 300
chrIX 291922 291923 . 140
chrIX 291935 291936 . 1100
chrIX 291948 291949 . 320
chrIX 291979 291980 . 220
chrIX 292108 292109 . 120
chrIX 292115 292116 . 460
chrIX 292161 292162 . 120
chrIX 292171 292172 . 200
chrIX 292322 292323 . 620
chrIX 292384 292385 . 260
chrIX 292387 292388 . 460
chrIX 292396 292397 . 520
chrIX 292412 292413 . 200
chrIX 292417 292418 . 240
chrIX 292420 292421 . 1260
chrIX 292425 292426 . 140
chrIX 292426 292427 . 380
chrIX 292430 292431 . 340
chrIX 292441 292442 . 140
chrIX 295063 295064 . 440
chrIX 295227 295228 . 160
chrIX 295237 295238 . 1600
chrIX 295374 295375 . 1180
chrIX 295414 295415 . 140
chrIX 295452 295453 . 4280
chrIX 295581 295582 . 2660
chrIX 295608 295609 . 1220
chrIX 295753 295754 . 2120
chrIX 295841 295842 . 240
chrIX 295893 295894 . 460
chrIX 295899 295900 . 240
chrIX 295921 295922 . 540
chrIX 296055 296056 . 120
chrIX 296309 296310 . 240
chrIX 296336 296337 . 180
chrIX 296393 296394 . 4120
chrIX 296401 296402 . 120
chrIX 296939 296940 . 180
chrIX 297324 297325 . 880
chrIX 297361 297362 . 120
chrIX 297415 297416 . 1100
chrIX 298045 298046 . 360
chrIX 298263 298264 . 280
chrIX 298330 298331 . 1000
chrIX 298641 298642 . 140
chrIX 298676 298677 . 640
chrIX 298775 298776 . 1040
chrIX 298857 298858 . 1020
chrIX 298895 298896 . 1240
chrIX 299321 299322 . 340
chrIX 299471 299472 . 300
chrIX 299723 299724 . 2980
chrIX 299730 299731 . 400
chrIX 299909 299910 . 540
chrIX 299981 299982 . 640
chrIX 300102 300103 . 160
chrIX 300124 300125 . 140
chrIX 300131 300132 . 160
chrIX 300136 300137 . 380
chrIX 300144 300145 . 160
chrIX 300149 300150 . 2880
chrIX 300155 300156 . 960
chrIX 300161 300162 . 420
chrIX 300165 300166 . 5880
chrIX 300202 300203 . 3200
chrIX 300203 300204 . 760
chrIX 300203 300204 . 160
chrIX 300206 300207 . 400
chrIX 300210 300211 . 880
chrIX 300219 300220 . 3620
chrIX 300248 300249 . 180
chrIX 300257 300258 . 820
chrIX 300280 300281 . 620
chrIX 300287 300288 . 1920
chrIX 300369 300370 . 1140
chrIX 300369 300370 . 1500
chrIX 300370 300371 . 120
chrIX 300382 300383 . 2200
chrIX 300390 300391 . 240
chrIX 300407 300408 . 480
chrIX 300529 300530 . 120
chrIX 300537 300538 . 180
chrIX 300570 300571 . 220
chrIX 300899 300900 . 160
chrIX 300901 300902 . 280
chrIX 301227 301228 . 140
chrIX 301367 301368 . 120
chrIX 301384 301385 . 620
chrIX 301392 301393 . 120
chrIX 301414 301415 . 440
chrIX 301427 301428 . 140
chrIX 301432 301433 . 980
chrIX 301437 301438 . 720
chrIX 301449 301450 . 200
chrIX 301452 301453 . 140
chrIX 301489 301490 . 120
chrIX 301507 301508 . 7640
chrIX 301518 301519 . 500
chrIX 301521 301522 . 1700
chrIX 301526 301527 . 140
chrIX 301530 301531 . 260
chrIX 301532 301533 . 1440
chrIX 301533 301534 . 580
chrIX 301537 301538 . 1440
chrIX 301542 301543 . 2120
chrIX 301542 301543 . 140
chrIX 301558 301559 . 1780
chrIX 301579 301580 . 280
chrIX 301695 301696 . 2000
chrIX 301852 301853 . 1280
chrIX 301854 301855 . 400
chrIX 302005 302006 . 400
chrIX 302086 302087 . 1400
chrIX 302503 302504 . 200
chrIX 302563 302564 . 140
chrIX 302734 302735 . 460
chrIX 302834 302835 . 640
chrIX 302936 302937 . 140
chrIX 303104 303105 . 2300
chrIX 303197 303198 . 740
chrIX 303370 303371 . 200
chrIX 303473 303474 . 740
chrIX 303476 303477 . 120
chrIX 303481 303482 . 480
chrIX 303497 303498 . 340
chrIX 303520 303521 . 160
chrIX 303541 303542 . 300
chrIX 303700 303701 . 520
chrIX 303871 303872 . 160
chrIX 304047 304048 . 1800
chrIX 304178 304179 . 280
chrIX 304189 304190 . 180
chrIX 304203 304204 . 260
chrIX 304208 304209 . 540
chrIX 304219 304220 . 2260
chrIX 304221 304222 . 340
chrIX 304221 304222 . 140
chrIX 304231 304232 . 160
chrIX 304235 304236 . 180
chrIX 304243 304244 . 8740
chrIX 304255 304256 . 440
chrIX 304269 304270 . 1320
chrIX 304271 304272 . 200
chrIX 304274 304275 . 220
chrIX 304291 304292 . 700
chrIX 304293 304294 . 720
chrIX 304303 304304 . 160
chrIX 304308 304309 . 2620
chrIX 304314 304315 . 580
chrIX 304324 304325 . 620
chrIX 304436 304437 . 560
chrIX 304451 304452 . 5480
chrIX 304457 304458 . 120
chrIX 304462 304463 . 2500
chrIX 304463 304464 . 280
chrIX 304464 304465 . 120
chrIX 304490 304491 . 360
chrIX 304501 304502 . 580
chrIX 304756 304757 . 700
chrIX 308014 308015 . 280
chrIX 308040 308041 . 160
chrIX 308047 308048 . 160
chrIX 308078 308079 . 320
chrIX 308082 308083 . 280
chrIX 308092 308093 . 400
chrIX 308105 308106 . 160
chrIX 308257 308258 . 1620
chrIX 308288 308289 . 160
chrIX 308295 308296 . 520
chrIX 308455 308456 . 720
chrIX 308753 308754 . 240
chrIX 308797 308798 . 120
chrIX 309126 309127 . 380
chrIX 309235 309236 . 160
chrIX 309267 309268 . 160
chrIX 309275 309276 . 1080
chrIX 309281 309282 . 1480
chrIX 309285 309286 . 840
chrIX 309288 309289 . 180
chrIX 309310 309311 . 620
chrIX 309315 309316 . 460
chrIX 309321 309322 . 1500
chrIX 309326 309327 . 320
chrIX 309338 309339 . 3040
chrIX 309344 309345 . 120
chrIX 309353 309354 . 4560
chrIX 309361 309362 . 720
chrIX 309366 309367 . 140
chrIX 309372 309373 . 360
chrIX 309398 309399 . 360
chrIX 309669 309670 . 120
chrIX 309671 309672 . 360
chrIX 309677 309678 . 120
chrIX 309699 309700 . 2140
chrIX 309824 309825 . 160
chrIX 309840 309841 . 7440
chrIX 309843 309844 . 3160
chrIX 309843 309844 . 120
chrIX 309844 309845 . 140
chrIX 309856 309857 . 3040
chrIX 310014 310015 . 160
chrIX 310119 310120 . 220
chrIX 310132 310133 . 120
chrIX 310326 310327 . 1940
chrIX 310328 310329 . 120
chrIX 310487 310488 . 1340
chrIX 310514 310515 . 220
chrIX 310518 310519 . 140
chrIX 310520 310521 . 140
chrIX 310521 310522 . 160
chrIX 310522 310523 . 1620
chrIX 310533 310534 . 1000
chrIX 310546 310547 . 280
chrIX 310550 310551 . 140
chrIX 310557 310558 . 340
chrIX 310558 310559 . 220
chrIX 310558 310559 . 880
chrIX 310563 310564 . 160
chrIX 310571 310572 . 160
chrIX 310674 310675 . 220
chrIX 310726 310727 . 300
chrIX 310769 310770 . 1540
chrIX 310772 310773 . 160
chrIX 310873 310874 . 220
chrIX 310876 310877 . 660
chrIX 310884 310885 . 960
chrIX 310899 310900 . 1740
chrIX 310899 310900 . 220
chrIX 310900 310901 . 120
chrIX 310901 310902 . 300
chrIX 310904 310905 . 240
chrIX 310907 310908 . 280
chrIX 310960 310961 . 160
chrIX 310965 310966 . 1020
chrIX 310969 310970 . 940
chrIX 310973 310974 . 1260
chrIX 310978 310979 . 4240
chrIX 310978 310979 . 200
chrIX 310979 310980 . 1140
chrIX 310979 310980 . 6240
chrIX 310980 310981 . 2080
chrIX 310980 310981 . 160
chrIX 310981 310982 . 8760
chrIX 310985 310986 . 220
chrIX 310986 310987 . 4680
chrIX 310986 310987 . 2060
chrIX 310987 310988 . 120
chrIX 310987 310988 . 280
chrIX 310988 310989 . 2000
chrIX 310988 310989 . 5240
chrIX 310989 310990 . 120
chrIX 310989 310990 . 340
chrIX 310992 310993 . 2000
chrIX 310992 310993 . 800
chrIX 310994 310995 . 6900
chrIX 310999 311000 . 6560
chrIX 311005 311006 . 440
chrIX 311013 311014 . 480
chrIX 311015 311016 . 120
chrIX 311015 311016 . 940
chrIX 311017 311018 . 1460
chrIX 311019 311020 . 1900
chrIX 311023 311024 . 800
chrIX 311035 311036 . 2220
chrIX 311056 311057 . 200
chrIX 312519 312520 . 560
chrIX 312659 312660 . 520
chrIX 312666 312667 . 120
chrIX 312671 312672 . 660
chrIX 312676 312677 . 340
chrIX 312678 312679 . 420
chrIX 312680 312681 . 140
chrIX 312686 312687 . 800
chrIX 312713 312714 . 520
chrIX 312726 312727 . 120
chrIX 312736 312737 . 1680
chrIX 312756 312757 . 200
chrIX 312773 312774 . 460
chrIX 312775 312776 . 620
chrIX 312776 312777 . 280
chrIX 312778 312779 . 140
chrIX 312790 312791 . 340
chrIX 312797 312798 . 140
chrIX 312812 312813 . 140
chrIX 313446 313447 . 120
chrIX 313738 313739 . 400
chrIX 313752 313753 . 960
chrIX 313924 313925 . 120
chrIX 314442 314443 . 240
chrIX 314780 314781 . 200
chrIX 314927 314928 . 1000
chrIX 314928 314929 . 620
chrIX 314943 314944 . 760
chrIX 314945 314946 . 120
chrIX 314947 314948 . 2300
chrIX 314950 314951 . 1480
chrIX 314958 314959 . 1180
chrIX 314966 314967 . 160
chrIX 314991 314992 . 180
chrIX 314999 315000 . 240
chrIX 315008 315009 . 520
chrIX 315012 315013 . 2080
chrIX 315015 315016 . 740
chrIX 315020 315021 . 120
chrIX 315021 315022 . 180
chrIX 315021 315022 . 120
chrIX 315023 315024 . 280
chrIX 315035 315036 . 340
chrIX 315040 315041 . 3980
chrIX 316278 316279 . 140
chrIX 316286 316287 . 5640
chrIX 316316 316317 . 5580
chrIX 316325 316326 . 2560
chrIX 316326 316327 . 160
chrIX 316326 316327 . 140
chrIX 316337 316338 . 480
chrIX 316446 316447 . 360
chrIX 316660 316661 . 120
chrIX 317995 317996 . 200
chrIX 318027 318028 . 240
chrIX 318037 318038 . 120
chrIX 318060 318061 . 400
chrIX 318078 318079 . 1080
chrIX 318089 318090 . 4120
chrIX 318101 318102 . 720
chrIX 318121 318122 . 800
chrIX 318149 318150 . 600
chrIX 318155 318156 . 1400
chrIX 318176 318177 . 220
chrIX 318197 318198 . 440
chrIX 318288 318289 . 120
chrIX 318312 318313 . 400
chrIX 318349 318350 . 1840
chrIX 318371 318372 . 120
chrIX 318377 318378 . 660
chrIX 318378 318379 . 340
chrIX 318380 318381 . 760
chrIX 318419 318420 . 3160
chrIX 318493 318494 . 840
chrIX 318497 318498 . 240
chrIX 318535 318536 . 240
chrIX 318733 318734 . 400
chrIX 318809 318810 . 1300
chrIX 319217 319218 . 640
chrIX 319618 319619 . 120
chrIX 319683 319684 . 120
chrIX 319689 319690 . 740
chrIX 319711 319712 . 600
chrIX 319854 319855 . 540
chrIX 319996 319997 . 280
chrIX 320154 320155 . 200
chrIX 320157 320158 . 480
chrIX 320232 320233 . 720
chrIX 320271 320272 . 340
chrIX 320374 320375 . 160
chrIX 320383 320384 . 560
chrIX 320522 320523 . 540
chrIX 320561 320562 . 220
chrIX 320565 320566 . 360
chrIX 320569 320570 . 2100
chrIX 320581 320582 . 340
chrIX 320590 320591 . 120
chrIX 320626 320627 . 260
chrIX 320665 320666 . 880
chrIX 320684 320685 . 940
chrIX 320705 320706 . 360
chrIX 320730 320731 . 640
chrIX 320738 320739 . 1080
chrIX 320753 320754 . 140
chrIX 320757 320758 . 1220
chrIX 320759 320760 . 260
chrIX 320764 320765 . 480
chrIX 320777 320778 . 220
chrIX 320780 320781 . 160
chrIX 320786 320787 . 120
chrIX 320797 320798 . 2060
chrIX 324445 324446 . 180
chrIX 324975 324976 . 140
chrIX 325782 325783 . 120
chrIX 325793 325794 . 120
chrIX 325814 325815 . 1280
chrIX 325844 325845 . 840
chrIX 325855 325856 . 1220
chrIX 325860 325861 . 600
chrIX 325861 325862 . 2340
chrIX 325862 325863 . 120
chrIX 325863 325864 . 540
chrIX 325864 325865 . 5120
chrIX 325868 325869 . 2260
chrIX 325869 325870 . 560
chrIX 325870 325871 . 120
chrIX 325870 325871 . 120
chrIX 325871 325872 . 1980
chrIX 325871 325872 . 1160
chrIX 325874 325875 . 120
chrIX 325878 325879 . 740
chrIX 325881 325882 . 180
chrIX 325885 325886 . 560
chrIX 325890 325891 . 2320
chrIX 325900 325901 . 120
chrIX 325908 325909 . 120
chrIX 325964 325965 . 1920
chrIX 326049 326050 . 880
chrIX 326061 326062 . 120
chrIX 326076 326077 . 1620
chrIX 326077 326078 . 4160
chrIX 326084 326085 . 2000
chrIX 326209 326210 . 4200
chrIX 326233 326234 . 120
chrIX 326238 326239 . 140
chrIX 326356 326357 . 1360
chrIX 326409 326410 . 140
chrIX 326421 326422 . 120
chrIX 326572 326573 . 400
chrIX 326622 326623 . 160
chrIX 326759 326760 . 120
chrIX 326799 326800 . 280
chrIX 327057 327058 . 400
chrIX 327142 327143 . 140
chrIX 327197 327198 . 240
chrIX 327327 327328 . 1280
chrIX 327483 327484 . 1900
chrIX 327739 327740 . 1540
chrIX 327783 327784 . 140
chrIX 328035 328036 . 200
chrIX 328102 328103 . 180
chrIX 328537 328538 . 760
chrIX 328540 328541 . 280
chrIX 328548 328549 . 640
chrIX 328687 328688 . 120
chrIX 328878 328879 . 460
chrIX 329061 329062 . 140
chrIX 329186 329187 . 160
chrIX 329238 329239 . 1060
chrIX 329254 329255 . 1800
chrIX 329261 329262 . 360
chrIX 329268 329269 . 920
chrIX 329284 329285 . 3560
chrIX 329317 329318 . 1540
chrIX 329440 329441 . 820
chrIX 329461 329462 . 480
chrIX 329652 329653 . 120
chrIX 329936 329937 . 660
chrIX 329954 329955 . 140
chrIX 330063 330064 . 200
chrIX 330390 330391 . 260
chrIX 330428 330429 . 1040
chrIX 330468 330469 . 160
chrIX 330528 330529 . 260
chrIX 330611 330612 . 580
chrIX 330616 330617 . 1000
chrIX 330632 330633 . 140
chrIX 330663 330664 . 160
chrIX 330837 330838 . 2460
chrIX 330875 330876 . 180
chrIX 331117 331118 . 260
chrIX 331222 331223 . 6560
chrIX 331264 331265 . 120
chrIX 331371 331372 . 2680
chrIX 331410 331411 . 680
chrIX 331421 331422 . 120
chrIX 331446 331447 . 260
chrIX 331461 331462 . 2700
chrIX 331544 331545 . 1140
chrIX 331728 331729 . 140
chrIX 331801 331802 . 280
chrIX 331906 331907 . 200
chrIX 331913 331914 . 500
chrIX 332016 332017 . 700
chrIX 332063 332064 . 580
chrIX 332306 332307 . 2040
chrIX 332408 332409 . 480
chrIX 332439 332440 . 1220
chrIX 332446 332447 . 120
chrIX 332450 332451 . 180
chrIX 332458 332459 . 820
chrIX 332472 332473 . 1940
chrIX 332604 332605 . 660
chrIX 332615 332616 . 380
chrIX 332623 332624 . 120
chrIX 332625 332626 . 120
chrIX 332650 332651 . 200
chrIX 332657 332658 . 180
chrIX 332662 332663 . 740
chrIX 332668 332669 . 380
chrIX 332796 332797 . 200
chrIX 332818 332819 . 360
chrIX 332926 332927 . 160
chrIX 332951 332952 . 600
chrIX 332986 332987 . 440
chrIX 333033 333034 . 860
chrIX 333049 333050 . 2080
chrIX 333072 333073 . 1200
chrIX 333088 333089 . 2480
chrIX 333096 333097 . 980
chrIX 333098 333099 . 860
chrIX 333112 333113 . 1520
chrIX 333207 333208 . 300
chrIX 333259 333260 . 160
chrIX 333260 333261 . 120
chrIX 333260 333261 . 660
chrIX 333266 333267 . 700
chrIX 333282 333283 . 360
chrIX 333285 333286 . 2280
chrIX 333290 333291 . 180
chrIX 333294 333295 . 140
chrIX 333298 333299 . 1340
chrIX 333311 333312 . 2320
chrIX 333315 333316 . 120
chrIX 333316 333317 . 120
chrIX 333323 333324 . 300
chrIX 333331 333332 . 120
chrIX 333370 333371 . 3900
chrIX 333377 333378 . 120
chrIX 333382 333383 . 1360
chrIX 333400 333401 . 620
chrIX 333417 333418 . 240
chrIX 333425 333426 . 340
chrIX 333435 333436 . 200
chrIX 333538 333539 . 120
chrIX 333563 333564 . 1360
chrIX 333577 333578 . 140
chrIX 333585 333586 . 640
chrIX 333713 333714 . 360
chrIX 333718 333719 . 120
chrIX 333745 333746 . 1340
chrIX 333779 333780 . 120
chrIX 333795 333796 . 280
chrIX 333860 333861 . 680
chrIX 333940 333941 . 120
chrIX 334314 334315 . 360
chrIX 334391 334392 . 680
chrIX 334695 334696 . 140
chrIX 334707 334708 . 160
chrIX 334709 334710 . 180
chrIX 334720 334721 . 140
chrIX 334721 334722 . 120
chrIX 334734 334735 . 140
chrIX 334738 334739 . 480
chrIX 334755 334756 . 2460
chrIX 334759 334760 . 280
chrIX 334761 334762 . 120
chrIX 334761 334762 . 760
chrIX 334789 334790 . 680
chrIX 334802 334803 . 560
chrIX 334807 334808 . 1580
chrIX 334828 334829 . 480
chrIX 334920 334921 . 1640
chrIX 334940 334941 . 280
chrIX 334983 334984 . 120
chrIX 334986 334987 . 260
chrIX 335090 335091 . 220
chrIX 335187 335188 . 300
chrIX 335460 335461 . 120
chrIX 335468 335469 . 140
chrIX 335567 335568 . 200
chrIX 335584 335585 . 240
chrIX 335611 335612 . 240
chrIX 335797 335798 . 220
chrIX 335809 335810 . 2000
chrIX 335916 335917 . 1320
chrIX 335978 335979 . 2260
chrIX 336058 336059 . 1220
chrIX 336076 336077 . 180
chrIX 336093 336094 . 140
chrIX 336096 336097 . 160
chrIX 336120 336121 . 3660
chrIX 336138 336139 . 140
chrIX 336266 336267 . 280
chrIX 336287 336288 . 1180
chrIX 336290 336291 . 120
chrIX 336298 336299 . 3400
chrIX 336302 336303 . 680
chrIX 336306 336307 . 560
chrIX 336306 336307 . 600
chrIX 336310 336311 . 960
chrIX 336312 336313 . 420
chrIX 336315 336316 . 280
chrIX 336316 336317 . 6260
chrIX 336319 336320 . 560
chrIX 336319 336320 . 2100
chrIX 336320 336321 . 680
chrIX 336320 336321 . 200
chrIX 336324 336325 . 1980
chrIX 336325 336326 . 2020
chrIX 336326 336327 . 1120
chrIX 336326 336327 . 140
chrIX 336331 336332 . 120
chrIX 336339 336340 . 6020
chrIX 336358 336359 . 1120
chrIX 336391 336392 . 120
chrIX 336394 336395 . 120
chrIX 336476 336477 . 120
chrIX 336485 336486 . 440
chrIX 336495 336496 . 180
chrIX 336500 336501 . 220
chrIX 336503 336504 . 180
chrIX 336675 336676 . 220
chrIX 336703 336704 . 380
chrIX 336756 336757 . 120
chrIX 336850 336851 . 1740
chrIX 336862 336863 . 960
chrIX 336865 336866 . 1440
chrIX 336868 336869 . 460
chrIX 336996 336997 . 280
chrIX 336999 337000 . 180
chrIX 337002 337003 . 180
chrIX 337004 337005 . 160
chrIX 337024 337025 . 4640
chrIX 337186 337187 . 120
chrIX 337204 337205 . 520
chrIX 337208 337209 . 280
chrIX 337229 337230 . 820
chrIX 337236 337237 . 280
chrIX 337310 337311 . 640
chrIX 337418 337419 . 2660
chrIX 337435 337436 . 200
chrIX 337467 337468 . 1300
chrIX 337511 337512 . 1080
chrIX 337577 337578 . 140
chrIX 337611 337612 . 1180
chrIX 337643 337644 . 120
chrIX 337665 337666 . 140
chrIX 337683 337684 . 9660
chrIX 337686 337687 . 140
chrIX 337692 337693 . 480
chrIX 337695 337696 . 840
chrIX 337700 337701 . 460
chrIX 337710 337711 . 5400
chrIX 337724 337725 . 1440
chrIX 337734 337735 . 160
chrIX 337753 337754 . 220
chrIX 337827 337828 . 660
chrIX 337853 337854 . 720
chrIX 337864 337865 . 280
chrIX 337871 337872 . 440
chrIX 337873 337874 . 120
chrIX 337879 337880 . 4500
chrIX 337905 337906 . 860
chrIX 337924 337925 . 4040
chrIX 337933 337934 . 600
chrIX 337937 337938 . 4520
chrIX 337959 337960 . 180
chrIX 337997 337998 . 120
chrIX 338058 338059 . 1640
chrIX 338061 338062 . 2820
chrIX 338086 338087 . 480
chrIX 338087 338088 . 1020
chrIX 338097 338098 . 3280
chrIX 338102 338103 . 1460
chrIX 338149 338150 . 180
chrIX 338152 338153 . 1940
chrIX 338157 338158 . 120
chrIX 338163 338164 . 140
chrIX 338166 338167 . 200
chrIX 338184 338185 . 220
chrIX 338203 338204 . 920
chrIX 338205 338206 . 300
chrIX 338206 338207 . 1360
chrIX 338210 338211 . 780
chrIX 338216 338217 . 1000
chrIX 338218 338219 . 120
chrIX 338224 338225 . 920
chrIX 338238 338239 . 260
chrIX 338253 338254 . 2320
chrIX 338260 338261 . 220
chrIX 338266 338267 . 1260
chrIX 338266 338267 . 120
chrIX 338267 338268 . 160
chrIX 338268 338269 . 2200
chrIX 338281 338282 . 360
chrIX 338286 338287 . 640
chrIX 338292 338293 . 300
chrIX 338306 338307 . 2100
chrIX 338313 338314 . 460
chrIX 338314 338315 . 200
chrIX 338318 338319 . 180
chrIX 338322 338323 . 120
chrIX 338325 338326 . 400
chrIX 338359 338360 . 820
chrIX 338368 338369 . 160
chrIX 338377 338378 . 520
chrIX 338400 338401 . 240
chrIX 338403 338404 . 500
chrIX 338409 338410 . 660
chrIX 338417 338418 . 200
chrIX 338428 338429 . 540
chrIX 338434 338435 . 560
chrIX 338444 338445 . 120
chrIX 338467 338468 . 180
chrIX 338474 338475 . 380
chrIX 338517 338518 . 1440
chrIX 338547 338548 . 180
chrIX 338552 338553 . 160
chrIX 338555 338556 . 700
chrIX 338560 338561 . 180
chrIX 338569 338570 . 340
chrIX 338579 338580 . 1340
chrIX 338611 338612 . 140
chrIX 338613 338614 . 1780
chrIX 338613 338614 . 740
chrIX 338614 338615 . 160
chrIX 338631 338632 . 1600
chrIX 338648 338649 . 560
chrIX 338656 338657 . 480
chrIX 338659 338660 . 120
chrIX 338661 338662 . 540
chrIX 338663 338664 . 420
chrIX 338671 338672 . 140
chrIX 338690 338691 . 380
chrIX 338699 338700 . 1140
chrIX 338706 338707 . 2500
chrIX 338706 338707 . 460
chrIX 338718 338719 . 1080
chrIX 338720 338721 . 140
chrIX 338725 338726 . 160
chrIX 338728 338729 . 620
chrIX 338733 338734 . 120
chrIX 338734 338735 . 140
chrIX 338734 338735 . 260
chrIX 338745 338746 . 200
chrIX 338752 338753 . 180
chrIX 338781 338782 . 2140
chrIX 338879 338880 . 520
chrIX 338883 338884 . 120
chrIX 338939 338940 . 120
chrIX 338943 338944 . 120
chrIX 338961 338962 . 2080
chrIX 338972 338973 . 1020
chrIX 338977 338978 . 460
chrIX 338981 338982 . 160
chrIX 338999 339000 . 2720
chrIX 339031 339032 . 700
chrIX 339117 339118 . 240
chrIX 339133 339134 . 460
chrIX 339142 339143 . 500
chrIX 339147 339148 . 5700
chrIX 339156 339157 . 720
chrIX 339173 339174 . 120
chrIX 339186 339187 . 280
chrIX 339191 339192 . 780
chrIX 339212 339213 . 1440
chrIX 339219 339220 . 300
chrIX 339289 339290 . 120
chrIX 339295 339296 . 1100
chrIX 339362 339363 . 120
chrIX 339458 339459 . 160
chrIX 339462 339463 . 2400
chrIX 339480 339481 . 580
chrIX 339492 339493 . 1100
chrIX 339497 339498 . 700
chrIX 339503 339504 . 500
chrIX 339630 339631 . 540
chrIX 339651 339652 . 1660
chrIX 339680 339681 . 160
chrIX 339764 339765 . 880
chrIX 339827 339828 . 5140
chrIX 339910 339911 . 140
chrIX 340168 340169 . 140
chrIX 340279 340280 . 540
chrIX 340284 340285 . 2060
chrIX 340313 340314 . 300
chrIX 340338 340339 . 2120
chrIX 340357 340358 . 300
chrIX 340362 340363 . 860
chrIX 340382 340383 . 120
chrIX 340582 340583 . 120
chrIX 340654 340655 . 140
chrIX 340807 340808 . 480
chrIX 340875 340876 . 120
chrIX 340959 340960 . 640
chrIX 340982 340983 . 300
chrIX 341103 341104 . 260
chrIX 341104 341105 . 260
chrIX 341123 341124 . 1000
chrIX 341128 341129 . 720
chrIX 341138 341139 . 140
chrIX 341152 341153 . 120
chrIX 341176 341177 . 260
chrIX 341186 341187 . 1440
chrIX 341195 341196 . 220
chrIX 341300 341301 . 240
chrIX 341342 341343 . 820
chrIX 341434 341435 . 1600
chrIX 341450 341451 . 460
chrIX 341474 341475 . 120
chrIX 341527 341528 . 1600
chrIX 341539 341540 . 180
chrIX 341571 341572 . 340
chrIX 341609 341610 . 1020
chrIX 341619 341620 . 120
chrIX 341629 341630 . 900
chrIX 341646 341647 . 120
chrIX 341653 341654 . 300
chrIX 341672 341673 . 180
chrIX 341679 341680 . 120
chrIX 341716 341717 . 160
chrIX 341722 341723 . 120
chrIX 341733 341734 . 4680
chrIX 341761 341762 . 260
chrIX 341790 341791 . 6120
chrIX 341817 341818 . 580
chrIX 341834 341835 . 200
chrIX 341886 341887 . 200
chrIX 341891 341892 . 1180
chrIX 341899 341900 . 240
chrIX 341925 341926 . 300
chrIX 341926 341927 . 140
chrIX 341946 341947 . 140
chrIX 341950 341951 . 120
chrIX 341954 341955 . 140
chrIX 341963 341964 . 320
chrIX 341966 341967 . 1900
chrIX 341968 341969 . 120
chrIX 341968 341969 . 120
chrIX 341973 341974 . 540
chrIX 341988 341989 . 480
chrIX 342000 342001 . 180
chrIX 342025 342026 . 160
chrIX 342039 342040 . 400
chrIX 342058 342059 . 240
chrIX 342095 342096 . 140
chrIX 342160 342161 . 140
chrIX 342170 342171 . 120
chrIX 342197 342198 . 160
chrIX 342281 342282 . 480
chrIX 342306 342307 . 140
chrIX 342312 342313 . 380
chrIX 342336 342337 . 120
chrIX 342341 342342 . 500
chrIX 342343 342344 . 280
chrIX 342352 342353 . 160
chrIX 342367 342368 . 840
chrIX 342372 342373 . 120
chrIX 342381 342382 . 660
chrIX 342384 342385 . 140
chrIX 342386 342387 . 460
chrIX 342388 342389 . 160
chrIX 342398 342399 . 1300
chrIX 342406 342407 . 120
chrIX 342409 342410 . 300
chrIX 342413 342414 . 1360
chrIX 342417 342418 . 140
chrIX 342421 342422 . 800
chrIX 342422 342423 . 160
chrIX 342429 342430 . 340
chrIX 342430 342431 . 1260
chrIX 342431 342432 . 140
chrIX 342432 342433 . 700
chrIX 342438 342439 . 120
chrIX 342440 342441 . 940
chrIX 342449 342450 . 220
chrIX 342450 342451 . 180
chrIX 342450 342451 . 160
chrIX 342460 342461 . 120
chrIX 342589 342590 . 120
chrIX 342597 342598 . 120
chrIX 342599 342600 . 840
chrIX 342787 342788 . 240
chrIX 342877 342878 . 200
chrIX 342878 342879 . 260
chrIX 342921 342922 . 1540
chrIX 342934 342935 . 120
chrIX 342936 342937 . 140
chrIX 342936 342937 . 180
chrIX 343085 343086 . 140
chrIX 343088 343089 . 560
chrIX 343106 343107 . 140
chrIX 343225 343226 . 120
chrIX 343237 343238 . 1420
chrIX 343244 343245 . 1340
chrIX 343277 343278 . 120
chrIX 343449 343450 . 180
chrIX 343518 343519 . 960
chrIX 343538 343539 . 2000
chrIX 343552 343553 . 1540
chrIX 343579 343580 . 1020
chrIX 343707 343708 . 2360
chrIX 343745 343746 . 1620
chrIX 343751 343752 . 140
chrIX 343752 343753 . 320
chrIX 343752 343753 . 720
chrIX 343753 343754 . 120
chrIX 343754 343755 . 140
chrIX 343755 343756 . 800
chrIX 343760 343761 . 520
chrIX 343776 343777 . 1220
chrIX 343793 343794 . 120
chrIX 343800 343801 . 600
chrIX 343812 343813 . 1740
chrIX 343906 343907 . 140
chrIX 343918 343919 . 120
chrIX 343922 343923 . 1400
chrIX 343927 343928 . 400
chrIX 343930 343931 . 400
chrIX 343934 343935 . 120
chrIX 343967 343968 . 2280
chrIX 343972 343973 . 180
chrIX 343972 343973 . 720
chrIX 343973 343974 . 700
chrIX 343973 343974 . 120
chrIX 343983 343984 . 1160
chrIX 343993 343994 . 260
chrIX 343996 343997 . 1500
chrIX 344001 344002 . 240
chrIX 344006 344007 . 380
chrIX 344008 344009 . 1860
chrIX 344008 344009 . 340
chrIX 344009 344010 . 140
chrIX 344009 344010 . 180
chrIX 344016 344017 . 1080
chrIX 344019 344020 . 140
chrIX 344022 344023 . 220
chrIX 344177 344178 . 140
chrIX 344208 344209 . 860
chrIX 344280 344281 . 400
chrIX 344332 344333 . 120
chrIX 344335 344336 . 360
chrIX 344338 344339 . 200
chrIX 344342 344343 . 380
chrIX 344356 344357 . 580
chrIX 344499 344500 . 440
chrIX 344526 344527 . 120
chrIX 344537 344538 . 200
chrIX 344631 344632 . 2480
chrIX 344634 344635 . 120
chrIX 344663 344664 . 120
chrIX 344980 344981 . 1760
chrIX 345056 345057 . 400
chrIX 345090 345091 . 500
chrIX 345096 345097 . 980
chrIX 345125 345126 . 1720
chrIX 345131 345132 . 160
chrIX 345227 345228 . 1780
chrIX 345260 345261 . 1360
chrIX 345268 345269 . 200
chrIX 345417 345418 . 360
chrIX 345422 345423 . 180
chrIX 345438 345439 . 1380
chrIX 345439 345440 . 900
chrIX 345439 345440 . 340
chrIX 345440 345441 . 120
chrIX 345447 345448 . 2460
chrIX 345452 345453 . 180
chrIX 345455 345456 . 340
chrIX 345460 345461 . 1180
chrIX 345466 345467 . 840
chrIX 345475 345476 . 180
chrIX 345482 345483 . 1500
chrIX 345485 345486 . 1040
chrIX 345486 345487 . 120
chrIX 345487 345488 . 140
chrIX 345489 345490 . 480
chrIX 345491 345492 . 360
chrIX 345494 345495 . 1640
chrIX 345499 345500 . 620
chrIX 345501 345502 . 860
chrIX 345502 345503 . 400
chrIX 345505 345506 . 800
chrIX 345505 345506 . 180
chrIX 345508 345509 . 3420
chrIX 345513 345514 . 140
chrIX 345515 345516 . 140
chrIX 345520 345521 . 1140
chrIX 345526 345527 . 600
chrIX 345531 345532 . 1240
chrIX 345554 345555 . 540
chrIX 345557 345558 . 120
chrIX 345591 345592 . 120
chrIX 345595 345596 . 420
chrIX 345675 345676 . 460
chrIX 345683 345684 . 900
chrIX 345724 345725 . 1020
chrIX 345829 345830 . 460
chrIX 345833 345834 . 1020
chrIX 345837 345838 . 640
chrIX 345843 345844 . 380
chrIX 345848 345849 . 120
chrIX 346040 346041 . 1160
chrIX 346046 346047 . 200
chrIX 346211 346212 . 500
chrIX 346520 346521 . 720
chrIX 346628 346629 . 160
chrIX 346747 346748 . 140
chrIX 346895 346896 . 200
chrIX 346900 346901 . 1100
chrIX 347194 347195 . 280
chrIX 347206 347207 . 140
chrIX 347231 347232 . 840
chrIX 347248 347249 . 720
chrIX 347285 347286 . 240
chrIX 347327 347328 . 300
chrIX 347357 347358 . 260
chrIX 347490 347491 . 460
chrIX 347515 347516 . 120
chrIX 347532 347533 . 480
chrIX 347559 347560 . 120
chrIX 347678 347679 . 140
chrIX 347681 347682 . 180
chrIX 347693 347694 . 240
chrIX 347697 347698 . 960
chrIX 347701 347702 . 3080
chrIX 347702 347703 . 140
chrIX 347702 347703 . 120
chrIX 347703 347704 . 120
chrIX 347703 347704 . 140
chrIX 347704 347705 . 440
chrIX 347709 347710 . 360
chrIX 347713 347714 . 140
chrIX 347714 347715 . 200
chrIX 347715 347716 . 120
chrIX 347715 347716 . 700
chrIX 347721 347722 . 920
chrIX 347730 347731 . 160
chrIX 347733 347734 . 160
chrIX 347735 347736 . 140
chrIX 347738 347739 . 140
chrIX 347743 347744 . 2980
chrIX 347744 347745 . 200
chrIX 347745 347746 . 1820
chrIX 347750 347751 . 140
chrIX 347756 347757 . 140
chrIX 347760 347761 . 1680
chrIX 347762 347763 . 140
chrIX 347764 347765 . 640
chrIX 347770 347771 . 3160
chrIX 347777 347778 . 220
chrIX 348523 348524 . 320
chrIX 348554 348555 . 1440
chrIX 348560 348561 . 1080
chrIX 348564 348565 . 620
chrIX 348565 348566 . 2880
chrIX 348568 348569 . 620
chrIX 348570 348571 . 220
chrIX 348579 348580 . 1800
chrIX 348580 348581 . 280
chrIX 348586 348587 . 820
chrIX 348587 348588 . 540
chrIX 348592 348593 . 200
chrIX 348596 348597 . 860
chrIX 348602 348603 . 660
chrIX 348606 348607 . 120
chrIX 348610 348611 . 260
chrIX 348613 348614 . 420
chrIX 348615 348616 . 340
chrIX 348627 348628 . 1480
chrIX 348633 348634 . 3080
chrIX 348635 348636 . 120
chrIX 348636 348637 . 1780
chrIX 348640 348641 . 3720
chrIX 348644 348645 . 560
chrIX 348646 348647 . 480
chrIX 348654 348655 . 140
chrIX 348673 348674 . 200
chrIX 348832 348833 . 540
chrIX 348846 348847 . 2160
chrIX 348857 348858 . 860
chrIX 348924 348925 . 1280
chrIX 348932 348933 . 1660
chrIX 348949 348950 . 420
chrIX 348980 348981 . 120
chrIX 348980 348981 . 420
chrIX 348994 348995 . 380
chrIX 348998 348999 . 1320
chrIX 349000 349001 . 680
chrIX 349004 349005 . 10100
chrIX 349006 349007 . 380
chrIX 349012 349013 . 1280
chrIX 349017 349018 . 5880
chrIX 349027 349028 . 140
chrIX 349030 349031 . 480
chrIX 349038 349039 . 360
chrIX 349039 349040 . 1000
chrIX 349052 349053 . 120
chrIX 349057 349058 . 280
chrIX 349077 349078 . 1200
chrIX 349091 349092 . 360
chrIX 349937 349938 . 120
chrIX 349939 349940 . 580
chrIX 349956 349957 . 180
chrIX 349959 349960 . 3400
chrIX 349961 349962 . 220
chrIX 349967 349968 . 2180
chrIX 349969 349970 . 680
chrIX 349970 349971 . 180
chrIX 349973 349974 . 1100
chrIX 350078 350079 . 120
chrIX 350088 350089 . 920
chrIX 350112 350113 . 500
chrIX 350116 350117 . 5080
chrIX 350121 350122 . 640
chrIX 350124 350125 . 1820
chrIX 350129 350130 . 1520
chrIX 350132 350133 . 1000
chrIX 350137 350138 . 140
chrIX 350140 350141 . 4120
chrIX 350145 350146 . 160
chrIX 350148 350149 . 160
chrIX 350155 350156 . 10000
chrIX 350159 350160 . 120
chrIX 350159 350160 . 120
chrIX 350160 350161 . 120
chrIX 350160 350161 . 120
chrIX 350163 350164 . 1360
chrIX 350168 350169 . 980
chrIX 350172 350173 . 480
chrIX 350175 350176 . 240
chrIX 350177 350178 . 560
chrIX 350180 350181 . 4040
chrIX 350206 350207 . 140
chrIX 350211 350212 . 220
chrIX 350216 350217 . 4780
chrIX 350222 350223 . 1620
chrIX 350225 350226 . 1340
chrIX 350227 350228 . 500
chrIX 350229 350230 . 700
chrIX 350231 350232 . 860
chrIX 350239 350240 . 280
chrIX 350241 350242 . 380
chrIX 350241 350242 . 120
chrIX 350247 350248 . 500
chrIX 350250 350251 . 760
chrIX 350253 350254 . 180
chrIX 350261 350262 . 2600
chrIX 350265 350266 . 160
chrIX 350285 350286 . 960
chrIX 350316 350317 . 920
chrIX 350393 350394 . 500
chrIX 350400 350401 . 1340
chrIX 350419 350420 . 160
chrIX 350450 350451 . 200
chrIX 350543 350544 . 220
chrIX 350555 350556 . 200
chrIX 350565 350566 . 3440
chrIX 350579 350580 . 140
chrIX 350699 350700 . 1160
chrIX 350725 350726 . 720
chrIX 350742 350743 . 160
chrIX 350745 350746 . 840
chrIX 350750 350751 . 500
chrIX 350753 350754 . 860
chrIX 350763 350764 . 440
chrIX 350773 350774 . 1700
chrIX 350777 350778 . 200
chrIX 350789 350790 . 180
chrIX 350796 350797 . 660
chrIX 350799 350800 . 660
chrIX 350803 350804 . 120
chrIX 350830 350831 . 180
chrIX 350874 350875 . 480
chrIX 350955 350956 . 1800
chrIX 350957 350958 . 520
chrIX 350960 350961 . 620
chrIX 350962 350963 . 2140
chrIX 350975 350976 . 120
chrIX 350976 350977 . 1020
chrIX 350976 350977 . 660
chrIX 350978 350979 . 800
chrIX 351021 351022 . 640
chrIX 351024 351025 . 960
chrIX 351057 351058 . 220
chrIX 351124 351125 . 120
chrIX 351131 351132 . 120
chrIX 351188 351189 . 3460
chrIX 351232 351233 . 400
chrIX 351279 351280 . 3920
chrIX 351591 351592 . 700
chrIX 351600 351601 . 1300
chrIX 351625 351626 . 720
chrIX 351648 351649 . 400
chrIX 351693 351694 . 240
chrIX 351766 351767 . 120
chrIX 351827 351828 . 140
chrIX 351880 351881 . 180
chrIX 351885 351886 . 460
chrIX 351926 351927 . 1560
chrIX 351977 351978 . 140
chrIX 352288 352289 . 200
chrIX 352395 352396 . 120
chrIX 352598 352599 . 120
chrIX 352669 352670 . 2700
chrIX 352709 352710 . 240
chrIX 352734 352735 . 1220
chrIX 352760 352761 . 120
chrIX 352875 352876 . 480
chrIX 352886 352887 . 1900
chrIX 352890 352891 . 2700
chrIX 353060 353061 . 120
chrIX 353151 353152 . 1240
chrIX 353177 353178 . 2160
chrIX 353186 353187 . 620
chrIX 353198 353199 . 460
chrIX 353345 353346 . 2040
chrIX 353355 353356 . 120
chrIX 353364 353365 . 120
chrIX 353373 353374 . 340
chrIX 353403 353404 . 1000
chrIX 353438 353439 . 560
chrIX 353485 353486 . 120
chrIX 353502 353503 . 160
chrIX 353518 353519 . 140
chrIX 353527 353528 . 260
chrIX 353539 353540 . 220
chrIX 353547 353548 . 2560
chrIX 353562 353563 . 640
chrIX 353570 353571 . 360
chrIX 353573 353574 . 160
chrIX 353576 353577 . 3420
chrIX 353583 353584 . 1420
chrIX 353603 353604 . 420
chrIX 353631 353632 . 960
chrIX 353682 353683 . 180
chrIX 353707 353708 . 840
chrIX 353711 353712 . 440
chrIX 353711 353712 . 1200
chrIX 353735 353736 . 280
chrIX 353736 353737 . 620
chrIX 353738 353739 . 760
chrIX 353741 353742 . 120
chrIX 353742 353743 . 720
chrIX 353750 353751 . 1780
chrIX 353782 353783 . 1720
chrIX 353785 353786 . 220
chrIX 353789 353790 . 1200
chrIX 353791 353792 . 160
chrIX 353792 353793 . 1060
chrIX 353792 353793 . 120
chrIX 353793 353794 . 140
chrIX 353793 353794 . 120
chrIX 353796 353797 . 180
chrIX 353797 353798 . 340
chrIX 353797 353798 . 120
chrIX 353799 353800 . 360
chrIX 353799 353800 . 240
chrIX 353801 353802 . 1460
chrIX 353802 353803 . 140
chrIX 353803 353804 . 1180
chrIX 353804 353805 . 120
chrIX 353805 353806 . 140
chrIX 353805 353806 . 460
chrIX 353807 353808 . 1340
chrIX 353808 353809 . 280
chrIX 353810 353811 . 820
chrIX 353810 353811 . 200
chrIX 353813 353814 . 220
chrIX 353815 353816 . 1640
chrIX 353816 353817 . 160
chrIX 353817 353818 . 200
chrIX 353824 353825 . 120
chrIX 353828 353829 . 4540
chrIX 353834 353835 . 780
chrIX 353837 353838 . 280
chrIX 353845 353846 . 440
chrIX 353937 353938 . 820
chrIX 353944 353945 . 140
chrIX 353992 353993 . 3100
chrIX 353995 353996 . 1080
chrIX 354006 354007 . 260
chrIX 354033 354034 . 1180
chrIX 354041 354042 . 6680
chrIX 354139 354140 . 120
chrIX 354148 354149 . 220
chrIX 354152 354153 . 360
chrIX 354166 354167 . 640
chrIX 354177 354178 . 600
chrIX 354183 354184 . 1160
chrIX 354303 354304 . 840
chrIX 354337 354338 . 420
chrIX 354346 354347 . 500
chrIX 354386 354387 . 680
chrIX 354440 354441 . 400
chrIX 354456 354457 . 2000
chrIX 354492 354493 . 240
chrIX 354496 354497 . 120
chrIX 354515 354516 . 860
chrIX 354545 354546 . 1620
chrIX 354611 354612 . 120
chrIX 354620 354621 . 300
chrIX 354631 354632 . 640
chrIX 354637 354638 . 400
chrIX 354645 354646 . 920
chrIX 354651 354652 . 180
chrIX 354660 354661 . 380
chrIX 354675 354676 . 460
chrIX 354698 354699 . 120
chrIX 354765 354766 . 180
chrIX 354787 354788 . 120
chrIX 354793 354794 . 140
chrIX 354797 354798 . 500
chrIX 354811 354812 . 660
chrIX 354816 354817 . 460
chrIX 354822 354823 . 120
chrIX 354840 354841 . 500
chrIX 354860 354861 . 120
chrIX 354863 354864 . 400
chrIX 354869 354870 . 300
chrIX 354903 354904 . 400
chrIX 354935 354936 . 120
chrIX 354948 354949 . 1040
chrIX 354950 354951 . 140
chrIX 354952 354953 . 840
chrIX 354966 354967 . 760
chrIX 354993 354994 . 180
chrIX 354999 355000 . 140
chrIX 355013 355014 . 220
chrIX 355016 355017 . 120
chrIX 355019 355020 . 160
chrIX 355117 355118 . 8740
chrIX 355123 355124 . 120
chrIX 355199 355200 . 3500
chrIX 355205 355206 . 380
chrIX 355288 355289 . 380
chrIX 355302 355303 . 160
chrIX 355305 355306 . 2100
chrIX 355312 355313 . 120
chrIX 355315 355316 . 200
chrIX 355324 355325 . 2660
chrIX 355327 355328 . 180
chrIX 355333 355334 . 760
chrIX 355353 355354 . 520
chrIX 355361 355362 . 600
chrIX 355361 355362 . 120
chrIX 355362 355363 . 120
chrIX 355362 355363 . 860
chrIX 355369 355370 . 2020
chrIX 355385 355386 . 200
chrIX 355390 355391 . 480
chrIX 355498 355499 . 1400
chrIX 355514 355515 . 620
chrIX 355520 355521 . 140
chrIX 355526 355527 . 2080
chrIX 355536 355537 . 120
chrIX 355541 355542 . 280
chrIX 355543 355544 . 120
chrIX 355544 355545 . 500
chrIX 355547 355548 . 1280
chrIX 355550 355551 . 120
chrIX 355555 355556 . 4620
chrIX 355564 355565 . 180
chrIX 355572 355573 . 560
chrIX 355576 355577 . 140
chrIX 355580 355581 . 580
chrIX 355585 355586 . 620
chrIX 355588 355589 . 420
chrIX 355593 355594 . 1060
chrIX 355606 355607 . 400
chrIX 355612 355613 . 120
chrIX 355617 355618 . 240
chrIX 355794 355795 . 420
chrIX 355799 355800 . 620
chrIX 355802 355803 . 1440
chrIX 355809 355810 . 720
chrIX 355829 355830 . 460
chrIX 355834 355835 . 1680
chrIX 355840 355841 . 400
chrIX 355853 355854 . 1320
chrIX 355863 355864 . 140
chrIX 355868 355869 . 860
chrIX 355871 355872 . 280
chrIX 355876 355877 . 680
chrIX 355880 355881 . 600
chrIX 355998 355999 . 240
chrIX 356009 356010 . 220
chrIX 356026 356027 . 580
chrIX 356048 356049 . 200
chrIX 356052 356053 . 660
chrIX 356057 356058 . 320
chrIX 356100 356101 . 120
chrIX 356305 356306 . 180
chrIX 356352 356353 . 560
chrIX 356353 356354 . 220
chrIX 356363 356364 . 200
chrIX 356483 356484 . 180
chrIX 356660 356661 . 120
chrIX 356668 356669 . 1040
chrIX 356681 356682 . 140
chrIX 356780 356781 . 160
chrIX 356851 356852 . 120
chrIX 356903 356904 . 140
chrIX 356972 356973 . 2740
chrIX 356979 356980 . 200
chrIX 357015 357016 . 420
chrIX 357016 357017 . 320
chrIX 357017 357018 . 860
chrIX 357026 357027 . 720
chrIX 357028 357029 . 3080
chrIX 357037 357038 . 3360
chrIX 357037 357038 . 220
chrIX 357038 357039 . 200
chrIX 357043 357044 . 4240
chrIX 357045 357046 . 240
chrIX 357051 357052 . 640
chrIX 357068 357069 . 1600
chrIX 357069 357070 . 160
chrIX 357071 357072 . 5460
chrIX 357076 357077 . 720
chrIX 357077 357078 . 120
chrIX 357078 357079 . 160
chrIX 357080 357081 . 300
chrIX 357082 357083 . 900
chrIX 357088 357089 . 2280
chrIX 357089 357090 . 120
chrIX 357090 357091 . 140
chrIX 357099 357100 . 120
chrIX 357144 357145 . 640
chrIX 357188 357189 . 140
chrIX 357198 357199 . 1380
chrIX 357209 357210 . 140
chrIX 357242 357243 . 140
chrIX 357247 357248 . 580
chrIX 357261 357262 . 400
chrIX 357263 357264 . 140
chrIX 357266 357267 . 540
chrIX 357274 357275 . 140
chrIX 357307 357308 . 180
chrIX 357311 357312 . 540
chrIX 357315 357316 . 260
chrIX 357319 357320 . 280
chrIX 357325 357326 . 320
chrIX 357333 357334 . 240
chrIX 357445 357446 . 120
chrIX 357452 357453 . 300
chrIX 357456 357457 . 460
chrIX 357475 357476 . 200
chrIX 357505 357506 . 3880
chrIX 357516 357517 . 3580
chrIX 357595 357596 . 620
chrIX 357606 357607 . 340
chrIX 357624 357625 . 4400
chrIX 357635 357636 . 3240
chrIX 357652 357653 . 2160
chrIX 357669 357670 . 1100
chrIX 357691 357692 . 460
chrIX 357716 357717 . 520
chrIX 357828 357829 . 1760
chrIX 357837 357838 . 120
chrIX 357857 357858 . 120
chrIX 357870 357871 . 680
chrIX 357893 357894 . 140
chrIX 357984 357985 . 220
chrIX 357988 357989 . 160
chrIX 358015 358016 . 180
chrIX 358022 358023 . 120
chrIX 358078 358079 . 820
chrIX 358150 358151 . 920
chrIX 358154 358155 . 320
chrIX 358308 358309 . 900
chrIX 358587 358588 . 1820
chrIX 358613 358614 . 400
chrIX 358791 358792 . 200
chrIX 358817 358818 . 900
chrIX 358854 358855 . 1240
chrIX 358880 358881 . 200
chrIX 358896 358897 . 140
chrIX 358904 358905 . 120
chrIX 358918 358919 . 5680
chrIX 358972 358973 . 220
chrIX 358993 358994 . 140
chrIX 359002 359003 . 2400
chrIX 359053 359054 . 340
chrIX 359190 359191 . 260
chrIX 359245 359246 . 1140
chrIX 359340 359341 . 300
chrIX 359369 359370 . 200
chrIX 359377 359378 . 120
chrIX 359411 359412 . 280
chrIX 359454 359455 . 1760
chrIX 359459 359460 . 480
chrIX 359538 359539 . 420
chrIX 359586 359587 . 460
chrIX 359607 359608 . 1040
chrIX 359666 359667 . 1360
chrIX 359678 359679 . 1400
chrIX 359684 359685 . 120
chrIX 359704 359705 . 240
chrIX 359711 359712 . 440
chrIX 359714 359715 . 560
chrIX 359720 359721 . 920
chrIX 359740 359741 . 1700
chrIX 360049 360050 . 340
chrIX 360058 360059 . 120
chrIX 360079 360080 . 3460
chrIX 360082 360083 . 1640
chrIX 360159 360160 . 360
chrIX 360354 360355 . 1460
chrIX 360369 360370 . 1160
chrIX 360372 360373 . 120
chrIX 360390 360391 . 600
chrIX 360471 360472 . 180
chrIX 360513 360514 . 1420
chrIX 360517 360518 . 120
chrIX 360520 360521 . 120
chrIX 360524 360525 . 3900
chrIX 360529 360530 . 700
chrIX 360535 360536 . 320
chrIX 360539 360540 . 1340
chrIX 360541 360542 . 400
chrIX 360544 360545 . 1240
chrIX 360545 360546 . 2260
chrIX 360545 360546 . 1980
chrIX 360547 360548 . 140
chrIX 360547 360548 . 640
chrIX 360549 360550 . 1720
chrIX 360549 360550 . 800
chrIX 360550 360551 . 680
chrIX 360550 360551 . 240
chrIX 360551 360552 . 1160
chrIX 360557 360558 . 4260
chrIX 360586 360587 . 180
chrIX 360596 360597 . 340
chrIX 360613 360614 . 740
chrIX 360616 360617 . 280
chrIX 360623 360624 . 760
chrIX 360644 360645 . 280
chrIX 360697 360698 . 3180
chrIX 360727 360728 . 540
chrIX 360730 360731 . 120
chrIX 360731 360732 . 2180
chrIX 360739 360740 . 340
chrIX 360743 360744 . 120
chrIX 360744 360745 . 140
chrIX 360752 360753 . 140
chrIX 360753 360754 . 2000
chrIX 360753 360754 . 120
chrIX 360754 360755 . 160
chrIX 360754 360755 . 140
chrIX 360755 360756 . 140
chrIX 360755 360756 . 2720
chrIX 360759 360760 . 2100
chrIX 360764 360765 . 1800
chrIX 360766 360767 . 260
chrIX 360769 360770 . 580
chrIX 360773 360774 . 6740
chrIX 360788 360789 . 120
chrIX 360789 360790 . 1600
chrIX 360800 360801 . 740
chrIX 360828 360829 . 500
chrIX 360923 360924 . 400
chrIX 360941 360942 . 780
chrIX 360969 360970 . 1400
chrIX 360990 360991 . 1260
chrIX 360996 360997 . 500
chrIX 361003 361004 . 1640
chrIX 361008 361009 . 140
chrIX 361011 361012 . 460
chrIX 361031 361032 . 480
chrIX 361117 361118 . 580
chrIX 361296 361297 . 160
chrIX 361298 361299 . 480
chrIX 361333 361334 . 180
chrIX 361432 361433 . 240
chrIX 361471 361472 . 120
chrIX 361486 361487 . 360
chrIX 361566 361567 . 120
chrIX 361583 361584 . 120
chrIX 361664 361665 . 240
chrIX 361732 361733 . 820
chrIX 361820 361821 . 2500
chrIX 361957 361958 . 1160
chrIX 361993 361994 . 700
chrIX 362001 362002 . 600
chrIX 362219 362220 . 180
chrIX 362240 362241 . 660
chrIX 362334 362335 . 220
chrIX 362356 362357 . 260
chrIX 362463 362464 . 120
chrIX 362532 362533 . 720
chrIX 362542 362543 . 120
chrIX 362547 362548 . 180
chrIX 362569 362570 . 740
chrIX 362702 362703 . 980
chrIX 362706 362707 . 1100
chrIX 362709 362710 . 120
chrIX 362715 362716 . 1160
chrIX 362851 362852 . 780
chrIX 362877 362878 . 420
chrIX 362885 362886 . 780
chrIX 362977 362978 . 140
chrIX 363011 363012 . 120
chrIX 363018 363019 . 120
chrIX 363025 363026 . 260
chrIX 363039 363040 . 160
chrIX 363054 363055 . 120
chrIX 363058 363059 . 120
chrIX 363060 363061 . 620
chrIX 363097 363098 . 160
chrIX 363105 363106 . 300
chrIX 363139 363140 . 440
chrIX 363154 363155 . 480
chrIX 363164 363165 . 640
chrIX 363169 363170 . 140
chrIX 363497 363498 . 140
chrIX 364542 364543 . 160
chrIX 364581 364582 . 240
chrIX 364586 364587 . 240
chrIX 364594 364595 . 120
chrIX 364594 364595 . 220
chrIX 364614 364615 . 280
chrIX 364618 364619 . 560
chrIX 364651 364652 . 180
chrIX 364725 364726 . 360
chrIX 364735 364736 . 1220
chrIX 364762 364763 . 940
chrIX 364785 364786 . 440
chrIX 364789 364790 . 280
chrIX 364795 364796 . 520
chrIX 364804 364805 . 2380
chrIX 364814 364815 . 180
chrIX 364815 364816 . 240
chrIX 364815 364816 . 700
chrIX 364821 364822 . 120
chrIX 364822 364823 . 700
chrIX 364826 364827 . 520
chrIX 364830 364831 . 160
chrIX 364837 364838 . 140
chrIX 364838 364839 . 1020
chrIX 364840 364841 . 920
chrIX 364844 364845 . 320
chrIX 364849 364850 . 160
chrIX 364874 364875 . 120
chrIX 364880 364881 . 340
chrIX 364995 364996 . 120
chrIX 365003 365004 . 120
chrIX 365016 365017 . 160
chrIX 365035 365036 . 240
chrIX 365205 365206 . 140
chrIX 365257 365258 . 300
chrIX 365326 365327 . 260
chrIX 365368 365369 . 3020
chrIX 365372 365373 . 280
chrIX 365375 365376 . 120
chrIX 365376 365377 . 380
chrIX 365395 365396 . 2200
chrIX 365398 365399 . 700
chrIX 365407 365408 . 6800
chrIX 365415 365416 . 300
chrIX 365417 365418 . 200
chrIX 365441 365442 . 1060
chrIX 365449 365450 . 280
chrIX 365480 365481 . 1720
chrIX 365504 365505 . 160
chrIX 365521 365522 . 420
chrIX 365536 365537 . 2160
chrIX 365550 365551 . 140
chrIX 365551 365552 . 1460
chrIX 365551 365552 . 120
chrIX 365564 365565 . 140
chrIX 365565 365566 . 2320
chrIX 365567 365568 . 260
chrIX 365581 365582 . 1400
chrIX 365589 365590 . 240
chrIX 365603 365604 . 120
chrIX 365611 365612 . 960
chrIX 365648 365649 . 180
chrIX 365654 365655 . 240
chrIX 365669 365670 . 120
chrIX 365673 365674 . 280
chrIX 365728 365729 . 120
chrIX 365736 365737 . 640
chrIX 365736 365737 . 280
chrIX 365737 365738 . 140
chrIX 365761 365762 . 140
chrIX 365766 365767 . 2120
chrIX 365794 365795 . 600
chrIX 365806 365807 . 140
chrIX 365808 365809 . 1500
chrIX 365823 365824 . 320
chrIX 365836 365837 . 580
chrIX 365864 365865 . 500
chrIX 365883 365884 . 2560
chrIX 365887 365888 . 120
chrIX 365902 365903 . 2780
chrIX 365910 365911 . 300
chrIX 365924 365925 . 900
chrIX 365925 365926 . 140
chrIX 365926 365927 . 120
chrIX 365935 365936 . 820
chrIX 365984 365985 . 200
chrIX 366035 366036 . 540
chrIX 366036 366037 . 3100
chrIX 366039 366040 . 380
chrIX 366047 366048 . 120
chrIX 366050 366051 . 120
chrIX 366056 366057 . 11200
chrIX 366081 366082 . 740
chrIX 366085 366086 . 120
chrIX 366134 366135 . 400
chrIX 366144 366145 . 1740
chrIX 366168 366169 . 260
chrIX 366182 366183 . 420
chrIX 366190 366191 . 260
chrIX 366210 366211 . 640
chrIX 366226 366227 . 120
chrIX 366232 366233 . 2960
chrIX 366240 366241 . 120
chrIX 366283 366284 . 2020
chrIX 366297 366298 . 660
chrIX 366301 366302 . 500
chrIX 366304 366305 . 300
chrIX 366314 366315 . 180
chrIX 366333 366334 . 120
chrIX 366408 366409 . 200
chrIX 366541 366542 . 200
chrIX 366652 366653 . 2180
chrIX 366669 366670 . 400
chrIX 366683 366684 . 280
chrIX 366683 366684 . 260
chrIX 366684 366685 . 120
chrIX 366695 366696 . 160
chrIX 366703 366704 . 180
chrIX 366761 366762 . 220
chrIX 366776 366777 . 160
chrIX 366925 366926 . 480
chrIX 366950 366951 . 380
chrIX 367027 367028 . 3600
chrIX 367161 367162 . 200
chrIX 367278 367279 . 180
chrIX 367319 367320 . 1080
chrIX 367363 367364 . 260
chrIX 367383 367384 . 380
chrIX 368275 368276 . 280
chrIX 368381 368382 . 400
chrIX 368394 368395 . 900
chrIX 368443 368444 . 140
chrIX 368708 368709 . 120
chrIX 368716 368717 . 260
chrIX 368742 368743 . 1240
chrIX 368795 368796 . 120
chrIX 368856 368857 . 160
chrIX 369537 369538 . 140
chrIX 369645 369646 . 1660
chrIX 369668 369669 . 120
chrIX 369673 369674 . 600
chrIX 369694 369695 . 820
chrIX 369794 369795 . 180
chrIX 369805 369806 . 520
chrIX 369815 369816 . 3400
chrIX 369819 369820 . 340
chrIX 369823 369824 . 200
chrIX 369963 369964 . 1660
chrIX 369970 369971 . 220
chrIX 369973 369974 . 220
chrIX 369975 369976 . 120
chrIX 369985 369986 . 540
chrIX 369989 369990 . 120
chrIX 369990 369991 . 320
chrIX 369990 369991 . 3800
chrIX 369991 369992 . 260
chrIX 369991 369992 . 140
chrIX 369996 369997 . 1120
chrIX 369997 369998 . 120
chrIX 370002 370003 . 880
chrIX 370007 370008 . 120
chrIX 370010 370011 . 1780
chrIX 370017 370018 . 380
chrIX 370018 370019 . 120
chrIX 370018 370019 . 3180
chrIX 370021 370022 . 960
chrIX 370023 370024 . 140
chrIX 370026 370027 . 2660
chrIX 370027 370028 . 300
chrIX 370029 370030 . 560
chrIX 370031 370032 . 320
chrIX 370037 370038 . 2360
chrIX 370039 370040 . 5320
chrIX 370045 370046 . 1280
chrIX 370047 370048 . 1960
chrIX 370053 370054 . 2760
chrIX 370057 370058 . 740
chrIX 370081 370082 . 200
chrIX 370104 370105 . 1080
chrIX 370105 370106 . 640
chrIX 370107 370108 . 1040
chrIX 370150 370151 . 1180
chrIX 370226 370227 . 340
chrIX 370290 370291 . 360
chrIX 370348 370349 . 200
chrIX 370425 370426 . 180
chrIX 370469 370470 . 160
chrIX 370479 370480 . 140
chrIX 370504 370505 . 220
chrIX 370515 370516 . 140
chrIX 370515 370516 . 620
chrIX 370518 370519 . 120
chrIX 370519 370520 . 380
chrIX 370521 370522 . 280
chrIX 370523 370524 . 600
chrIX 370532 370533 . 920
chrIX 370537 370538 . 500
chrIX 370541 370542 . 260
chrIX 370544 370545 . 420
chrIX 370545 370546 . 1120
chrIX 370548 370549 . 660
chrIX 370553 370554 . 200
chrIX 370554 370555 . 500
chrIX 370562 370563 . 300
chrIX 370567 370568 . 660
chrIX 370573 370574 . 160
chrIX 370575 370576 . 300
chrIX 370579 370580 . 280
chrIX 370609 370610 . 240
chrIX 370636 370637 . 300
chrIX 370718 370719 . 380
chrIX 370723 370724 . 4440
chrIX 370736 370737 . 340
chrIX 370864 370865 . 3620
chrIX 370899 370900 . 620
chrIX 370910 370911 . 120
chrIX 370974 370975 . 300
chrIX 371043 371044 . 780
chrIX 371049 371050 . 120
chrIX 371103 371104 . 800
chrIX 371226 371227 . 240
chrIX 371237 371238 . 240
chrIX 371312 371313 . 400
chrIX 371579 371580 . 280
chrIX 371626 371627 . 1120
chrIX 371676 371677 . 700
chrIX 371682 371683 . 600
chrIX 371853 371854 . 140
chrIX 371915 371916 . 3040
chrIX 372031 372032 . 120
chrIX 372050 372051 . 400
chrIX 372193 372194 . 260
chrIX 372384 372385 . 120
chrIX 372508 372509 . 600
chrIX 372696 372697 . 140
chrIX 372733 372734 . 200
chrIX 372969 372970 . 120
chrIX 373715 373716 . 1420
chrIX 374334 374335 . 140
chrIX 374375 374376 . 420
chrIX 374380 374381 . 620
chrIX 374387 374388 . 180
chrIX 374407 374408 . 180
chrIX 374415 374416 . 140
chrIX 374419 374420 . 120
chrIX 374420 374421 . 1380
chrIX 374420 374421 . 700
chrIX 374421 374422 . 120
chrIX 374424 374425 . 360
chrIX 374439 374440 . 140
chrIX 374455 374456 . 380
chrIX 374463 374464 . 780
chrIX 374464 374465 . 1480
chrIX 374464 374465 . 120
chrIX 374468 374469 . 1240
chrIX 374473 374474 . 480
chrIX 375225 375226 . 120
chrIX 375230 375231 . 120
chrIX 375244 375245 . 1280
chrIX 375249 375250 . 800
chrIX 375296 375297 . 140
chrIX 375307 375308 . 260
chrIX 375311 375312 . 260
chrIX 375324 375325 . 120
chrIX 375336 375337 . 140
chrIX 375797 375798 . 320
chrIX 376023 376024 . 480
chrIX 376087 376088 . 120
chrIX 377141 377142 . 820
chrIX 377195 377196 . 180
chrIX 377202 377203 . 120
chrIX 377235 377236 . 120
chrIX 377286 377287 . 120
chrIX 377297 377298 . 180
chrIX 378271 378272 . 160
chrIX 378275 378276 . 220
chrIX 378285 378286 . 960
chrIX 378294 378295 . 700
chrIX 378299 378300 . 640
chrIX 378307 378308 . 460
chrIX 378310 378311 . 320
chrIX 378313 378314 . 760
chrIX 378319 378320 . 240
chrIX 378322 378323 . 1880
chrIX 378324 378325 . 720
chrIX 378336 378337 . 560
chrIX 378343 378344 . 200
chrIX 378344 378345 . 200
chrIX 378344 378345 . 760
chrIX 378354 378355 . 760
chrIX 378360 378361 . 140
chrIX 378389 378390 . 380
chrIX 378394 378395 . 2720
chrIX 378400 378401 . 560
chrIX 378404 378405 . 260
chrIX 378406 378407 . 920
chrIX 378413 378414 . 520
chrIX 378419 378420 . 120
chrIX 378423 378424 . 120
chrIX 378424 378425 . 1380
chrIX 378424 378425 . 320
chrIX 378425 378426 . 120
chrIX 378425 378426 . 140
chrIX 378428 378429 . 3840
chrIX 378436 378437 . 120
chrIX 378438 378439 . 2040
chrIX 378586 378587 . 300
chrIX 379857 379858 . 240
chrIX 379881 379882 . 180
chrIX 379910 379911 . 2880
chrIX 379914 379915 . 680
chrIX 379921 379922 . 160
chrIX 379934 379935 . 160
chrIX 379953 379954 . 120
chrIX 379964 379965 . 260
chrIX 380000 380001 . 860
chrIX 380018 380019 . 2040
chrIX 380107 380108 . 380
chrIX 380114 380115 . 3600
chrIX 380142 380143 . 3500
chrIX 380146 380147 . 120
chrIX 380180 380181 . 1060
chrIX 380188 380189 . 860
chrIX 380195 380196 . 960
chrIX 380225 380226 . 120
chrIX 380230 380231 . 240
chrIX 380237 380238 . 120
chrIX 380294 380295 . 180
chrIX 380352 380353 . 160
chrIX 380360 380361 . 880
chrIX 380372 380373 . 900
chrIX 380383 380384 . 760
chrIX 380385 380386 . 260
chrIX 380386 380387 . 520
chrIX 380388 380389 . 900
chrIX 380634 380635 . 140
chrIX 380838 380839 . 640
chrIX 380884 380885 . 480
chrIX 380888 380889 . 160
chrIX 380901 380902 . 120
chrIX 380905 380906 . 240
chrIX 380913 380914 . 1060
chrIX 380921 380922 . 1420
chrIX 380923 380924 . 680
chrIX 380924 380925 . 340
chrIX 380937 380938 . 1600
chrIX 380980 380981 . 1520
chrIX 380989 380990 . 240
chrIX 381011 381012 . 3940
chrIX 381015 381016 . 200
chrIX 381020 381021 . 5660
chrIX 381026 381027 . 1020
chrIX 381033 381034 . 120
chrIX 381041 381042 . 1260
chrIX 381206 381207 . 860
chrIX 381212 381213 . 860
chrIX 381247 381248 . 5940
chrIX 381344 381345 . 140
chrIX 381349 381350 . 600
chrIX 381391 381392 . 240
chrIX 381397 381398 . 440
chrIX 381519 381520 . 140
chrIX 381565 381566 . 240
chrIX 381584 381585 . 920
chrIX 381596 381597 . 780
chrIX 381622 381623 . 7180
chrIX 381633 381634 . 1460
chrIX 381668 381669 . 5040
chrIX 381773 381774 . 160
chrIX 381778 381779 . 240
chrIX 381792 381793 . 440
chrIX 381795 381796 . 120
chrIX 381811 381812 . 380
chrIX 381819 381820 . 2440
chrIX 381843 381844 . 120
chrIX 381850 381851 . 160
chrIX 381869 381870 . 1020
chrIX 381883 381884 . 1360
chrIX 381887 381888 . 160
chrIX 381888 381889 . 680
chrIX 381888 381889 . 460
chrIX 381894 381895 . 10060
chrIX 381895 381896 . 1100
chrIX 381895 381896 . 680
chrIX 381896 381897 . 2960
chrIX 381896 381897 . 200
chrIX 381898 381899 . 120
chrIX 381904 381905 . 4620
chrIX 381904 381905 . 280
chrIX 381908 381909 . 2060
chrIX 381915 381916 . 460
chrIX 381918 381919 . 780
chrIX 381918 381919 . 440
chrIX 381919 381920 . 120
chrIX 382350 382351 . 120
chrIX 382361 382362 . 1740
chrIX 382389 382390 . 520
chrIX 382402 382403 . 600
chrIX 382415 382416 . 140
chrIX 382417 382418 . 760
chrIX 382462 382463 . 3240
chrIX 382463 382464 . 1320
chrIX 382479 382480 . 160
chrIX 382485 382486 . 160
chrIX 382511 382512 . 1340
chrIX 382516 382517 . 660
chrIX 382516 382517 . 260
chrIX 382517 382518 . 120
chrIX 382521 382522 . 500
chrIX 382527 382528 . 180
chrIX 382537 382538 . 200
chrIX 382567 382568 . 120
chrIX 382575 382576 . 1000
chrIX 382589 382590 . 640
chrIX 382592 382593 . 1080
chrIX 382600 382601 . 1100
chrIX 382618 382619 . 140
chrIX 382622 382623 . 720
chrIX 382718 382719 . 540
chrIX 382726 382727 . 520
chrIX 382729 382730 . 580
chrIX 382729 382730 . 840
chrIX 382730 382731 . 160
chrIX 382743 382744 . 200
chrIX 382770 382771 . 140
chrIX 382820 382821 . 500
chrIX 382901 382902 . 140
chrIX 382904 382905 . 2540
chrIX 382963 382964 . 120
chrIX 382985 382986 . 240
chrIX 382988 382989 . 180
chrIX 383005 383006 . 120
chrIX 383201 383202 . 180
chrIX 383224 383225 . 740
chrIX 383239 383240 . 920
chrIX 383259 383260 . 380
chrIX 383266 383267 . 600
chrIX 383343 383344 . 200
chrIX 383404 383405 . 120
chrIX 383430 383431 . 120
chrIX 383436 383437 . 120
chrIX 383442 383443 . 120
chrIX 383446 383447 . 160
chrIX 383458 383459 . 120
chrIX 383462 383463 . 400
chrIX 383476 383477 . 260
chrIX 383534 383535 . 4340
chrIX 383724 383725 . 180
chrIX 383761 383762 . 240
chrIX 383768 383769 . 1740
chrIX 383776 383777 . 4660
chrIX 383813 383814 . 3180
chrIX 383826 383827 . 460
chrIX 383833 383834 . 1080
chrIX 383838 383839 . 460
chrIX 383842 383843 . 2940
chrIX 383848 383849 . 360
chrIX 383852 383853 . 2920
chrIX 383857 383858 . 1160
chrIX 383860 383861 . 1540
chrIX 383870 383871 . 3940
chrIX 383888 383889 . 600
chrIX 383891 383892 . 660
chrIX 383896 383897 . 580
chrIX 383913 383914 . 1460
chrIX 383919 383920 . 1580
chrIX 383933 383934 . 1560
chrIX 383937 383938 . 320
chrIX 383941 383942 . 120
chrIX 383943 383944 . 120
chrIX 383953 383954 . 360
chrIX 383956 383957 . 220
chrIX 383972 383973 . 240
chrIX 383988 383989 . 320
chrIX 384011 384012 . 120
chrIX 384028 384029 . 360
chrIX 384080 384081 . 140
chrIX 384104 384105 . 120
chrIX 384118 384119 . 1000
chrIX 384131 384132 . 420
chrIX 384151 384152 . 300
chrIX 384156 384157 . 140
chrIX 384159 384160 . 960
chrIX 384161 384162 . 620
chrIX 384163 384164 . 120
chrIX 384177 384178 . 760
chrIX 384177 384178 . 120
chrIX 384187 384188 . 420
chrIX 384187 384188 . 300
chrIX 384190 384191 . 220
chrIX 384191 384192 . 120
chrIX 384196 384197 . 360
chrIX 384200 384201 . 560
chrIX 384203 384204 . 700
chrIX 384205 384206 . 320
chrIX 384209 384210 . 420
chrIX 384209 384210 . 380
chrIX 384214 384215 . 340
chrIX 384222 384223 . 4740
chrIX 384233 384234 . 540
chrIX 384235 384236 . 160
chrIX 384235 384236 . 140
chrIX 384238 384239 . 2440
chrIX 384243 384244 . 300
chrIX 384244 384245 . 120
chrIX 384253 384254 . 140
chrIX 384254 384255 . 800
chrIX 384254 384255 . 440
chrIX 384257 384258 . 540
chrIX 384272 384273 . 1140
chrIX 384282 384283 . 300
chrIX 384292 384293 . 540
chrIX 384308 384309 . 340
chrIX 384350 384351 . 160
chrIX 384352 384353 . 140
chrIX 384356 384357 . 1360
chrIX 384358 384359 . 360
chrIX 384360 384361 . 360
chrIX 384360 384361 . 340
chrIX 384361 384362 . 120
chrIX 384361 384362 . 120
chrIX 384362 384363 . 2180
chrIX 384362 384363 . 160
chrIX 384366 384367 . 2860
chrIX 384366 384367 . 120
chrIX 384367 384368 . 140
chrIX 384368 384369 . 120
chrIX 384370 384371 . 740
chrIX 384370 384371 . 120
chrIX 384371 384372 . 120
chrIX 384374 384375 . 200
chrIX 384383 384384 . 660
chrIX 384383 384384 . 120
chrIX 384386 384387 . 120
chrIX 384388 384389 . 600
chrIX 384391 384392 . 520
chrIX 384399 384400 . 120
chrIX 384400 384401 . 500
chrIX 384407 384408 . 280
chrIX 384416 384417 . 260
chrIX 384434 384435 . 120
chrIX 384437 384438 . 5080
chrIX 384441 384442 . 120
chrIX 384442 384443 . 120
chrIX 384446 384447 . 820
chrIX 384448 384449 . 140
chrIX 384452 384453 . 2400
chrIX 384465 384466 . 1900
chrIX 384465 384466 . 320
chrIX 384467 384468 . 120
chrIX 384470 384471 . 120
chrIX 384471 384472 . 120
chrIX 384471 384472 . 560
chrIX 384473 384474 . 480
chrIX 384476 384477 . 120
chrIX 384479 384480 . 9320
chrIX 384482 384483 . 2320
chrIX 384487 384488 . 880
chrIX 384519 384520 . 360
chrIX 384520 384521 . 580
chrIX 384523 384524 . 4180
chrIX 384526 384527 . 2280
chrIX 384529 384530 . 5540
chrIX 384533 384534 . 1460
chrIX 384535 384536 . 2860
chrIX 384538 384539 . 6980
chrIX 384545 384546 . 200
chrIX 384551 384552 . 7620
chrIX 384556 384557 . 1220
chrIX 384556 384557 . 3620
chrIX 384707 384708 . 460
chrIX 384717 384718 . 2020
chrIX 384722 384723 . 3120
chrIX 384751 384752 . 340
chrIX 384756 384757 . 120
chrIX 384862 384863 . 520
chrIX 384877 384878 . 5940
chrIX 384914 384915 . 260
chrIX 385028 385029 . 120
chrIX 385101 385102 . 480
chrIX 385213 385214 . 120
chrIX 385450 385451 . 140
chrIX 385494 385495 . 120
chrIX 385519 385520 . 720
chrIX 385521 385522 . 120
chrIX 385525 385526 . 180
chrIX 385548 385549 . 260
chrIX 385617 385618 . 740
chrIX 385695 385696 . 180
chrIX 385744 385745 . 480
chrIX 385834 385835 . 140
chrIX 385896 385897 . 1960
chrIX 385949 385950 . 120
chrIX 385980 385981 . 160
chrIX 386073 386074 . 800
chrIX 386080 386081 . 180
chrIX 386136 386137 . 1500
chrIX 386166 386167 . 1140
chrIX 386178 386179 . 120
chrIX 386253 386254 . 240
chrIX 386313 386314 . 1540
chrIX 386322 386323 . 140
chrIX 386430 386431 . 860
chrIX 386446 386447 . 1060
chrIX 386446 386447 . 200
chrIX 386448 386449 . 120
chrIX 386454 386455 . 180
chrIX 386465 386466 . 160
chrIX 386468 386469 . 7060
chrIX 386486 386487 . 120
chrIX 386507 386508 . 1260
chrIX 386513 386514 . 4280
chrIX 386515 386516 . 780
chrIX 386552 386553 . 500
chrIX 386567 386568 . 400
chrIX 386576 386577 . 160
chrIX 386590 386591 . 1280
chrIX 386632 386633 . 120
chrIX 386640 386641 . 1420
chrIX 386648 386649 . 120
chrIX 386662 386663 . 240
chrIX 386677 386678 . 200
chrIX 386699 386700 . 900
chrIX 386753 386754 . 320
chrIX 386758 386759 . 580
chrIX 386766 386767 . 1380
chrIX 386859 386860 . 160
chrIX 386866 386867 . 180
chrIX 386879 386880 . 200
chrIX 386894 386895 . 200
chrIX 386912 386913 . 220
chrIX 386920 386921 . 2860
chrIX 386923 386924 . 160
chrIX 386926 386927 . 160
chrIX 386937 386938 . 1820
chrIX 386945 386946 . 2440
chrIX 386969 386970 . 740
chrIX 386988 386989 . 520
chrIX 386998 386999 . 160
chrIX 387052 387053 . 520
chrIX 387058 387059 . 620
chrIX 387075 387076 . 1200
chrIX 387108 387109 . 120
chrIX 387115 387116 . 320
chrIX 387131 387132 . 180
chrIX 387139 387140 . 740
chrIX 387184 387185 . 360
chrIX 387187 387188 . 140
chrIX 387239 387240 . 240
chrIX 387267 387268 . 2120
chrIX 387279 387280 . 1260
chrIX 387339 387340 . 400
chrIX 387369 387370 . 300
chrIX 387391 387392 . 300
chrIX 387396 387397 . 120
chrIX 387471 387472 . 960
chrIX 387482 387483 . 1160
chrIX 387483 387484 . 520
chrIX 387485 387486 . 340
chrIX 387493 387494 . 440
chrIX 387523 387524 . 1540
chrIX 387617 387618 . 200
chrIX 387662 387663 . 760
chrIX 387666 387667 . 640
chrIX 387713 387714 . 200
chrIX 387842 387843 . 500
chrIX 387852 387853 . 220
chrIX 387887 387888 . 120
chrIX 387902 387903 . 240
chrIX 387955 387956 . 800
chrIX 387956 387957 . 400
chrIX 387996 387997 . 1360
chrIX 388081 388082 . 540
chrIX 388143 388144 . 1060
chrIX 388223 388224 . 140
chrIX 388236 388237 . 120
chrIX 388264 388265 . 15840
chrIX 388285 388286 . 1060
chrIX 388298 388299 . 4900
chrIX 388311 388312 . 2880
chrIX 388371 388372 . 160
chrIX 388423 388424 . 560
chrIX 388480 388481 . 260
chrIX 388493 388494 . 380
chrIX 388523 388524 . 160
chrIX 388531 388532 . 160
chrIX 388544 388545 . 980
chrIX 388551 388552 . 780
chrIX 388592 388593 . 3360
chrIX 388597 388598 . 340
chrIX 388685 388686 . 660
chrIX 388699 388700 . 280
chrIX 388719 388720 . 140
chrIX 388812 388813 . 440
chrIX 388849 388850 . 140
chrIX 388870 388871 . 800
chrIX 389050 389051 . 140
chrIX 389078 389079 . 140
chrIX 389092 389093 . 2500
chrIX 389094 389095 . 120
chrIX 389097 389098 . 5240
chrIX 389106 389107 . 11520
chrIX 389160 389161 . 900
chrIX 389180 389181 . 400
chrIX 389185 389186 . 700
chrIX 389191 389192 . 460
chrIX 389194 389195 . 300
chrIX 389202 389203 . 920
chrIX 389202 389203 . 360
chrIX 389209 389210 . 260
chrIX 389209 389210 . 120
chrIX 389211 389212 . 160
chrIX 389215 389216 . 3680
chrIX 389226 389227 . 180
chrIX 389229 389230 . 160
chrIX 389239 389240 . 180
chrIX 389246 389247 . 240
chrIX 389247 389248 . 580
chrIX 389275 389276 . 120
chrIX 389285 389286 . 420
chrIX 389291 389292 . 620
chrIX 389294 389295 . 120
chrIX 389295 389296 . 140
chrIX 389296 389297 . 400
chrIX 389304 389305 . 120
chrIX 389307 389308 . 120
chrIX 389314 389315 . 260
chrIX 389323 389324 . 120
chrIX 389324 389325 . 120
chrIX 389325 389326 . 1160
chrIX 389326 389327 . 180
chrIX 389328 389329 . 120
chrIX 389328 389329 . 120
chrIX 389334 389335 . 820
chrIX 389346 389347 . 440
chrIX 389349 389350 . 700
chrIX 389353 389354 . 140
chrIX 389404 389405 . 460
chrIX 389411 389412 . 420
chrIX 389450 389451 . 780
chrIX 389491 389492 . 280
chrIX 389518 389519 . 900
chrIX 389719 389720 . 1080
chrIX 389773 389774 . 920
chrIX 389820 389821 . 220
chrIX 390036 390037 . 180
chrIX 390077 390078 . 160
chrIX 390135 390136 . 120
chrIX 390181 390182 . 200
chrIX 390235 390236 . 480
chrIX 390277 390278 . 120
chrIX 390403 390404 . 900
chrIX 390431 390432 . 2020
chrIX 390680 390681 . 1900
chrIX 390886 390887 . 480
chrIX 391024 391025 . 260
chrIX 391070 391071 . 180
chrIX 391236 391237 . 160
chrIX 391270 391271 . 120
chrIX 391674 391675 . 120
chrIX 392020 392021 . 360
chrIX 392533 392534 . 140
chrIX 392597 392598 . 280
chrIX 392646 392647 . 120
chrIX 392918 392919 . 240
chrIX 392998 392999 . 140
chrIX 393133 393134 . 2120
chrIX 393310 393311 . 2480
chrIX 393463 393464 . 1540
chrIX 393616 393617 . 5100
chrIX 393644 393645 . 560
chrIX 393746 393747 . 120
chrIX 393864 393865 . 440
chrIX 393915 393916 . 120
chrIX 394180 394181 . 340
chrIX 394309 394310 . 300
chrIX 394358 394359 . 140
chrIX 394615 394616 . 340
chrIX 394684 394685 . 240
chrIX 394779 394780 . 420
chrIX 394793 394794 . 1880
chrIX 394808 394809 . 140
chrIX 395024 395025 . 220
chrIX 395031 395032 . 480
chrIX 395059 395060 . 220
chrIX 395065 395066 . 340
chrIX 395167 395168 . 160
chrIX 395177 395178 . 120
chrIX 395211 395212 . 600
chrIX 395338 395339 . 360
chrIX 395359 395360 . 500
chrIX 395473 395474 . 120
chrIX 395551 395552 . 1260
chrIX 395712 395713 . 780
chrIX 395728 395729 . 160
chrIX 395779 395780 . 2600
chrIX 395940 395941 . 160
chrIX 396433 396434 . 1200
chrIX 396607 396608 . 620
chrIX 396784 396785 . 860
chrIX 396790 396791 . 120
chrIX 397117 397118 . 1620
chrIX 397120 397121 . 160
chrIX 397129 397130 . 1320
chrIX 397132 397133 . 520
chrIX 397143 397144 . 120
chrIX 397149 397150 . 1960
chrIX 397152 397153 . 760
chrIX 397178 397179 . 220
chrIX 397186 397187 . 1180
chrIX 397195 397196 . 160
chrIX 397201 397202 . 900
chrIX 397206 397207 . 140
chrIX 397228 397229 . 300
chrIX 397242 397243 . 700
chrIX 397255 397256 . 1560
chrIX 397550 397551 . 2100
chrIX 397572 397573 . 220
chrIX 397745 397746 . 520
chrIX 397749 397750 . 820
chrIX 397855 397856 . 1040
chrIX 397888 397889 . 440
chrIX 397979 397980 . 120
chrIX 398109 398110 . 380
chrIX 398197 398198 . 1960
chrIX 398242 398243 . 160
chrIX 398286 398287 . 240
chrIX 398400 398401 . 460
chrIX 398429 398430 . 140
chrIX 398439 398440 . 280
chrIX 398613 398614 . 940
chrIX 398633 398634 . 120
chrIX 398636 398637 . 1460
chrIX 398661 398662 . 3320
chrIX 398661 398662 . 360
chrIX 398662 398663 . 120
chrIX 398662 398663 . 400
chrIX 398663 398664 . 140
chrIX 398666 398667 . 460
chrIX 398672 398673 . 440
chrIX 398680 398681 . 1600
chrIX 398730 398731 . 460
chrIX 399264 399265 . 120
chrIX 399317 399318 . 200
chrIX 399326 399327 . 680
chrIX 399331 399332 . 220
chrIX 399465 399466 . 120
chrIX 399610 399611 . 860
chrIX 399615 399616 . 120
chrIX 399620 399621 . 120
chrIX 399624 399625 . 120
chrIX 399632 399633 . 5100
chrIX 399639 399640 . 1220
chrIX 399680 399681 . 1060
chrIX 399705 399706 . 120
chrIX 399712 399713 . 180
chrIX 399753 399754 . 320
chrIX 399763 399764 . 1700
chrIX 399765 399766 . 900
chrIX 400049 400050 . 160
chrIX 400362 400363 . 120
chrIX 400472 400473 . 1040
chrIX 400493 400494 . 120
chrIX 400824 400825 . 120
chrIX 400843 400844 . 160
chrIX 401261 401262 . 1720
chrIX 401926 401927 . 820
chrIX 402438 402439 . 260
chrIX 402452 402453 . 200
chrIX 402499 402500 . 220
chrIX 402515 402516 . 140
chrIX 402620 402621 . 140
chrIX 402680 402681 . 120
chrIX 402895 402896 . 140
chrIX 402905 402906 . 600
chrIX 403163 403164 . 5700
chrIX 403194 403195 . 260
chrIX 403340 403341 . 460
chrIX 403352 403353 . 120
chrIX 403360 403361 . 2760
chrIX 403372 403373 . 120
chrIX 403519 403520 . 1000
chrIX 403530 403531 . 180
chrIX 403551 403552 . 2280
chrIX 403565 403566 . 1160
chrIX 403571 403572 . 420
chrIX 403573 403574 . 460
chrIX 403574 403575 . 2360
chrIX 403576 403577 . 240
chrIX 403580 403581 . 900
chrIX 403583 403584 . 2120
chrIX 403592 403593 . 380
chrIX 403593 403594 . 380
chrIX 403593 403594 . 120
chrIX 403603 403604 . 1440
chrIX 403605 403606 . 220
chrIX 403606 403607 . 120
chrIX 403610 403611 . 600
chrIX 403618 403619 . 1580
chrIX 403618 403619 . 340
chrIX 403622 403623 . 440
chrIX 403623 403624 . 860
chrIX 403639 403640 . 220
chrIX 403761 403762 . 2800
chrIX 403795 403796 . 160
chrIX 403940 403941 . 1880
chrIX 403963 403964 . 2020
chrIX 403972 403973 . 3880
chrIX 404302 404303 . 340
chrIX 404644 404645 . 480
chrIX 404740 404741 . 260
chrIX 404805 404806 . 1220
chrIX 404817 404818 . 3220
chrIX 404843 404844 . 180
chrIX 404922 404923 . 2580
chrIX 405498 405499 . 120
chrIX 405679 405680 . 760
chrIX 405820 405821 . 140
chrIX 406019 406020 . 580
chrIX 406023 406024 . 1560
chrIX 406025 406026 . 440
chrIX 406038 406039 . 1000
chrIX 406103 406104 . 1180
chrIX 406105 406106 . 120
chrIX 406107 406108 . 800
chrIX 406107 406108 . 120
chrIX 406108 406109 . 1080
chrIX 406114 406115 . 300
chrIX 406119 406120 . 120
chrIX 406121 406122 . 320
chrIX 406126 406127 . 140
chrIX 406128 406129 . 140
chrIX 406136 406137 . 180
chrIX 406153 406154 . 1140
chrIX 406154 406155 . 280
chrIX 406434 406435 . 120
chrIX 406447 406448 . 200
chrIX 406478 406479 . 140
chrIX 406480 406481 . 560
chrIX 406565 406566 . 3840
chrIX 406588 406589 . 2880
chrIX 406592 406593 . 6940
chrIX 406607 406608 . 180
chrIX 406631 406632 . 380
chrIX 406641 406642 . 1340
chrIX 406647 406648 . 780
chrIX 406659 406660 . 140
chrIX 406668 406669 . 600
chrIX 406698 406699 . 180
chrIX 406831 406832 . 380
chrIX 406839 406840 . 920
chrIX 406947 406948 . 300
chrIX 406999 407000 . 360
chrIX 407006 407007 . 1040
chrIX 407077 407078 . 260
chrIX 407152 407153 . 500
chrIX 407156 407157 . 220
chrIX 407317 407318 . 700
chrIX 407349 407350 . 220
chrIX 407500 407501 . 360
chrIX 407526 407527 . 340
chrIX 407810 407811 . 500
chrIX 407815 407816 . 960
chrIX 407823 407824 . 440
chrIX 407825 407826 . 200
chrIX 407983 407984 . 220
chrIX 407988 407989 . 180
chrIX 407993 407994 . 1340
chrIX 408007 408008 . 140
chrIX 408008 408009 . 540
chrIX 408011 408012 . 1560
chrIX 408038 408039 . 380
chrIX 408078 408079 . 580
chrIX 408127 408128 . 15800
chrIX 408141 408142 . 1220
chrIX 408251 408252 . 1620
chrIX 408286 408287 . 5040
chrIX 408429 408430 . 120
chrIX 408480 408481 . 160
chrIX 408487 408488 . 180
chrIX 408497 408498 . 580
chrIX 408625 408626 . 360
chrIX 408646 408647 . 460
chrIX 408660 408661 . 380
chrIX 408885 408886 . 2080
chrIX 408889 408890 . 140
chrIX 409020 409021 . 220
chrIX 409039 409040 . 480
chrIX 409068 409069 . 120
chrIX 409090 409091 . 1260
chrIX 409169 409170 . 200
chrIX 409491 409492 . 620
chrIX 409508 409509 . 620
chrIX 409529 409530 . 380
chrIX 409586 409587 . 2200
chrIX 409602 409603 . 400
chrIX 409660 409661 . 2260
chrIX 409695 409696 . 1060
chrIX 409701 409702 . 120
chrIX 409712 409713 . 120
chrIX 409721 409722 . 840
chrIX 409744 409745 . 240
chrIX 409866 409867 . 1520
chrIX 409920 409921 . 560
chrIX 409951 409952 . 1600
chrIX 409967 409968 . 2180
chrIX 409976 409977 . 360
chrIX 410040 410041 . 200
chrIX 410052 410053 . 120
chrIX 410183 410184 . 1860
chrIX 410187 410188 . 1400
chrIX 410187 410188 . 180
chrIX 410188 410189 . 140
chrIX 410192 410193 . 1680
chrIX 410211 410212 . 1780
chrIX 410216 410217 . 620
chrIX 410217 410218 . 120
chrIX 410253 410254 . 7160
chrIX 410264 410265 . 1380
chrIX 410277 410278 . 960
chrIX 410341 410342 . 1340
chrIX 410393 410394 . 460
chrIX 410410 410411 . 480
chrIX 410544 410545 . 140
chrIX 410555 410556 . 4040
chrIX 410558 410559 . 160
chrIX 410577 410578 . 5820
chrIX 410592 410593 . 2300
chrIX 410596 410597 . 120
chrIX 410607 410608 . 360
chrIX 410610 410611 . 3640
chrIX 410612 410613 . 460
chrIX 410619 410620 . 120
chrIX 410620 410621 . 1920
chrIX 410625 410626 . 1760
chrIX 410749 410750 . 140
chrIX 410963 410964 . 120
chrIX 411009 411010 . 900
chrIX 411099 411100 . 140
chrIX 411144 411145 . 160
chrIX 411145 411146 . 2940
chrIX 411152 411153 . 260
chrIX 411156 411157 . 940
chrIX 411166 411167 . 4880
chrIX 411319 411320 . 240
chrIX 411336 411337 . 480
chrIX 411339 411340 . 120
chrIX 411477 411478 . 120
chrIX 411607 411608 . 800
chrIX 411612 411613 . 200
chrIX 411618 411619 . 160
chrIX 411739 411740 . 1440
chrIX 411803 411804 . 380
chrIX 411921 411922 . 280
chrIX 411930 411931 . 260
chrIX 411960 411961 . 1060
chrIX 412007 412008 . 340
chrIX 412152 412153 . 180
chrIX 412157 412158 . 160
chrIX 412169 412170 . 120
chrIX 412181 412182 . 120
chrIX 412187 412188 . 220
chrIX 412215 412216 . 200
chrIX 412715 412716 . 180
chrIX 412822 412823 . 120
chrIX 412834 412835 . 220
chrIX 412853 412854 . 2160
chrIX 412858 412859 . 260
chrIX 412864 412865 . 380
chrIX 413028 413029 . 600
chrIX 413046 413047 . 1140
chrIX 413051 413052 . 120
chrIX 413410 413411 . 1220
chrIX 413645 413646 . 1200
chrIX 413883 413884 . 260
chrIX 414010 414011 . 200
chrIX 414154 414155 . 960
chrIX 414370 414371 . 200
chrIX 414650 414651 . 2600
chrIX 414659 414660 . 120
chrIX 414667 414668 . 1320
chrIX 414697 414698 . 500
chrIX 414714 414715 . 4780
chrIX 414720 414721 . 120
chrIX 414844 414845 . 1380
chrIX 414852 414853 . 2440
chrIX 414864 414865 . 160
chrIX 414870 414871 . 380
chrIX 414874 414875 . 1220
chrIX 414876 414877 . 120
chrIX 414877 414878 . 120
chrIX 414881 414882 . 1920
chrIX 414887 414888 . 880
chrIX 414928 414929 . 660
chrIX 414946 414947 . 380
chrIX 414958 414959 . 3520
chrIX 414970 414971 . 1640
chrIX 414973 414974 . 280
chrIX 414973 414974 . 120
chrIX 414974 414975 . 680
chrIX 414974 414975 . 1160
chrIX 414982 414983 . 620
chrIX 414985 414986 . 440
chrIX 415006 415007 . 3140
chrIX 415041 415042 . 2620
chrIX 415082 415083 . 160
chrIX 415092 415093 . 480
chrIX 415099 415100 . 740
chrIX 415107 415108 . 1160
chrIX 415287 415288 . 140
chrIX 415313 415314 . 160
chrIX 415324 415325 . 360
chrIX 415348 415349 . 740
chrIX 415359 415360 . 220
chrIX 415367 415368 . 500
chrIX 415375 415376 . 1100
chrIX 415392 415393 . 500
chrIX 415404 415405 . 360
chrIX 415490 415491 . 220
chrIX 415562 415563 . 120
chrIX 415575 415576 . 160
chrIX 415600 415601 . 1060
chrIX 415606 415607 . 1580
chrIX 415607 415608 . 1900
chrIX 415607 415608 . 140
chrIX 415608 415609 . 200
chrIX 415608 415609 . 120
chrIX 415617 415618 . 120
chrIX 415707 415708 . 1100
chrIX 415707 415708 . 120
chrIX 415709 415710 . 140
chrIX 415738 415739 . 2140
chrIX 415746 415747 . 340
chrIX 415746 415747 . 1540
chrIX 415747 415748 . 120
chrIX 415751 415752 . 5960
chrIX 415755 415756 . 340
chrIX 415756 415757 . 660
chrIX 415764 415765 . 700
chrIX 415767 415768 . 460
chrIX 415767 415768 . 120
chrIX 415769 415770 . 140
chrIX 415771 415772 . 3620
chrIX 415772 415773 . 1260
chrIX 415773 415774 . 240
chrIX 415774 415775 . 120
chrIX 415779 415780 . 6680
chrIX 415785 415786 . 460
chrIX 415791 415792 . 6500
chrIX 415946 415947 . 300
chrIX 415950 415951 . 740
chrIX 415954 415955 . 720
chrIX 415958 415959 . 2760
chrIX 415963 415964 . 13680
chrIX 415969 415970 . 2400
chrIX 415969 415970 . 360
chrIX 415970 415971 . 140
chrIX 415975 415976 . 3440
chrIX 415993 415994 . 1480
chrIX 416035 416036 . 2180
chrIX 416047 416048 . 1820
chrIX 416136 416137 . 300
chrIX 416166 416167 . 2900
chrIX 416281 416282 . 120
chrIX 416345 416346 . 220
chrIX 416513 416514 . 140
chrIX 416675 416676 . 840
chrIX 417426 417427 . 180
chrIX 417524 417525 . 180
chrIX 417934 417935 . 440
chrIX 419039 419040 . 120
chrIX 419346 419347 . 180
chrIX 419390 419391 . 140
chrIX 419402 419403 . 200
chrIX 419425 419426 . 2620
chrIX 419494 419495 . 620
chrIX 419498 419499 . 220
chrIX 419506 419507 . 1260
chrIX 419584 419585 . 200
chrIX 419587 419588 . 520
chrIX 419677 419678 . 2800
chrIX 419711 419712 . 160
chrIX 419835 419836 . 300
chrIX 419870 419871 . 900
chrIX 419894 419895 . 160
chrIX 419993 419994 . 500
chrIX 420510 420511 . 160
chrIX 420522 420523 . 160
chrIX 420538 420539 . 160
chrIX 420640 420641 . 180
chrIX 420651 420652 . 120
chrIX 420659 420660 . 1240
chrIX 420668 420669 . 1640
chrIX 420711 420712 . 120
chrIX 420772 420773 . 120
chrIX 420798 420799 . 140
chrIX 420829 420830 . 340
chrIX 420843 420844 . 580
chrIX 420847 420848 . 460
chrIX 420855 420856 . 300
chrIX 420858 420859 . 160
chrIX 420866 420867 . 220
chrIX 420903 420904 . 280
chrIX 420916 420917 . 760
chrIX 420967 420968 . 2820
chrIX 420971 420972 . 140
chrIX 421114 421115 . 120
chrIX 421304 421305 . 780
chrIX 421520 421521 . 680
chrIX 421581 421582 . 280
chrIX 421594 421595 . 4580
chrIX 421600 421601 . 120
chrIX 421652 421653 . 900
chrIX 421678 421679 . 10440
chrIX 421687 421688 . 120
chrIX 421702 421703 . 6180
chrIX 421708 421709 . 220
chrIX 421715 421716 . 160
chrIX 421740 421741 . 500
chrIX 421743 421744 . 3580
chrIX 421766 421767 . 220
chrIX 421883 421884 . 3880
chrIX 421893 421894 . 960
chrIX 421915 421916 . 2600
chrIX 421937 421938 . 300
chrIX 421941 421942 . 160
chrIX 421946 421947 . 240
chrIX 421955 421956 . 480
chrIX 422015 422016 . 120
chrIX 422031 422032 . 400
chrIX 422048 422049 . 120
chrIX 422071 422072 . 180
chrIX 422086 422087 . 180
chrIX 422152 422153 . 160
chrIX 422359 422360 . 820
chrIX 422361 422362 . 160
chrIX 422394 422395 . 120
chrIX 422404 422405 . 8200
chrIX 422426 422427 . 2280
chrIX 422547 422548 . 1080
chrIX 422617 422618 . 880
chrIX 422743 422744 . 140
chrIX 422911 422912 . 2960
chrIX 422931 422932 . 300
chrIX 422947 422948 . 400
chrIX 422955 422956 . 900
chrIX 422990 422991 . 180
chrIX 423027 423028 . 140
chrIX 423038 423039 . 160
chrIX 423054 423055 . 120
chrIX 423702 423703 . 240
chrIX 423730 423731 . 120
chrIX 423755 423756 . 260
chrIX 423873 423874 . 180
chrIX 423879 423880 . 120
chrIX 424118 424119 . 1140
chrIX 424410 424411 . 660
chrIX 424425 424426 . 320
chrIX 424576 424577 . 120
chrIX 424595 424596 . 120
chrIX 424599 424600 . 280
chrIX 424604 424605 . 120
chrIX 424607 424608 . 120
chrIX 424615 424616 . 320
chrIX 424638 424639 . 2540
chrIX 424650 424651 . 1360
chrIX 424653 424654 . 120
chrIX 424659 424660 . 120
chrIX 424663 424664 . 180
chrIX 424674 424675 . 460
chrIX 424676 424677 . 180
chrIX 424686 424687 . 1200
chrIX 424722 424723 . 6140
chrIX 424723 424724 . 660
chrIX 424723 424724 . 140
chrIX 424732 424733 . 1940
chrIX 424738 424739 . 1040
chrIX 424742 424743 . 120
chrIX 424759 424760 . 140
chrIX 424770 424771 . 240
chrIX 424848 424849 . 7780
chrIX 424854 424855 . 120
chrIX 424865 424866 . 320
chrIX 424900 424901 . 800
chrIX 424932 424933 . 1000
chrIX 425047 425048 . 120
chrIX 425288 425289 . 6540
chrIX 425295 425296 . 1840
chrIX 425305 425306 . 140
chrIX 425306 425307 . 360
chrIX 425309 425310 . 580
chrIX 425320 425321 . 680
chrIX 425324 425325 . 380
chrIX 425339 425340 . 400
chrIX 425341 425342 . 740
chrIX 425342 425343 . 540
chrIX 425343 425344 . 1640
chrIX 425353 425354 . 1040
chrIX 425358 425359 . 1200
chrIX 425360 425361 . 220
chrIX 425363 425364 . 160
chrIX 425389 425390 . 800
chrIX 425720 425721 . 120
chrIX 425752 425753 . 260
chrIX 425767 425768 . 180
chrIX 425918 425919 . 300
chrIX 426110 426111 . 200
chrIX 426115 426116 . 2660
chrIX 426762 426763 . 200
chrIX 426816 426817 . 120
chrIX 426818 426819 . 540
chrIX 426901 426902 . 260
chrIX 426937 426938 . 140
chrIX 426983 426984 . 340
chrIX 426999 427000 . 160
chrIX 427071 427072 . 300
chrIX 427091 427092 . 520
chrIX 427105 427106 . 400
chrIX 427142 427143 . 440
chrIX 427242 427243 . 680
chrIX 427397 427398 . 120
chrIX 427598 427599 . 7240
chrIX 427604 427605 . 2060
chrIX 427919 427920 . 2700
chrIX 428422 428423 . 200
chrIX 428539 428540 . 140
chrIX 428751 428752 . 1180
chrIX 428775 428776 . 120
chrIX 428826 428827 . 800
chrIX 428876 428877 . 1540
chrIX 428944 428945 . 1140
chrIX 429150 429151 . 320
chrIX 429248 429249 . 640
chrIX 429293 429294 . 1220
chrIX 429301 429302 . 3020
chrIX 429315 429316 . 160
chrIX 429453 429454 . 200
chrIX 429454 429455 . 160
chrIX 429454 429455 . 3220
chrIX 429463 429464 . 900
chrIX 429506 429507 . 1360
chrIX 429506 429507 . 140
chrIX 429514 429515 . 1160
chrIX 429532 429533 . 2320
chrIX 429540 429541 . 2440
chrIX 429582 429583 . 200
chrIX 429585 429586 . 180
chrIX 429601 429602 . 120
chrIX 429603 429604 . 120
chrIX 429607 429608 . 280
chrIX 429613 429614 . 520
chrIX 429688 429689 . 160
chrIX 429721 429722 . 940
chrIX 429759 429760 . 1020
chrIX 430309 430310 . 160
chrIX 430421 430422 . 180
chrIX 430521 430522 . 160
chrIX 430656 430657 . 800
chrIX 430783 430784 . 1040
chrIX 431300 431301 . 600
chrIX 431669 431670 . 2080
chrIX 431804 431805 . 160
chrIX 431996 431997 . 380
chrIX 432066 432067 . 5920
chrIX 432189 432190 . 540
chrIX 432211 432212 . 120
chrIX 432229 432230 . 160
chrIX 432357 432358 . 120
chrIX 432371 432372 . 820
chrIX 432394 432395 . 480
chrIX 432410 432411 . 180
chrIX 432417 432418 . 3160
chrIX 432419 432420 . 820
chrIX 432419 432420 . 120
chrIX 432420 432421 . 180
chrIX 432427 432428 . 1480
chrIX 432442 432443 . 180
chrIX 432462 432463 . 280
chrIX 432469 432470 . 1780
chrIX 432487 432488 . 560
chrIX 432502 432503 . 140
chrIX 432579 432580 . 560
chrIX 432615 432616 . 800
chrIX 432854 432855 . 140
chrIX 433026 433027 . 280
chrIX 433182 433183 . 320
chrIX 433303 433304 . 560
chrIX 433320 433321 . 320
chrIX 433351 433352 . 120
chrIX 433371 433372 . 900
chrIX 434274 434275 . 1040
chrIX 434292 434293 . 3860
chrIX 434810 434811 . 120
chrIX 434837 434838 . 260
chrIX 434854 434855 . 500
chrIX 435138 435139 . 900
chrIX 435710 435711 . 420
chrIX 435769 435770 . 200
chrIX 435825 435826 . 140
chrIX 435930 435931 . 140
chrIX 435935 435936 . 1820
chrIX 436083 436084 . 160
chrIX 436097 436098 . 4600
chrIX 436110 436111 . 180
chrIX 436114 436115 . 1860
chrIX 436129 436130 . 960
chrIX 436148 436149 . 340
chrIX 436153 436154 . 120
chrIX 436201 436202 . 400
chrIX 436300 436301 . 420
chrIX 436347 436348 . 140
chrIX 436381 436382 . 1760
chrIX 436400 436401 . 180
chrIX 436446 436447 . 160
chrIX 436452 436453 . 840
chrIX 436512 436513 . 180
chrIX 436533 436534 . 2540
chrIX 436691 436692 . 1420
chrIX 436908 436909 . 120
chrIX 436955 436956 . 140
chrIX 436967 436968 . 2300
chrIX 436997 436998 . 720
chrIX 437004 437005 . 560
chrIX 437007 437008 . 860
chrIX 437027 437028 . 4680
chrIX 437061 437062 . 400
chrIX 437068 437069 . 1200
chrIX 437082 437083 . 160
chrIX 437086 437087 . 280
chrIX 437107 437108 . 2180
chrIX 437116 437117 . 4240
chrIX 437231 437232 . 760
chrIX 437313 437314 . 1920
chrIX 437336 437337 . 3020
chrIX 437342 437343 . 140
chrIX 437387 437388 . 680
chrIX 437584 437585 . 2860
chrIX 437841 437842 . 220
chrIX 437862 437863 . 240
chrIX 438031 438032 . 400
chrIX 438182 438183 . 140
chrIX 438198 438199 . 140
chrIX 438219 438220 . 160
chrIX 438226 438227 . 2600
chrIX 438227 438228 . 120
chrIX 438228 438229 . 140
chrIX 438231 438232 . 380
chrIX 438244 438245 . 1520
chrIX 438252 438253 . 220
chrIX 438268 438269 . 160
chrIX 438276 438277 . 120
chrIX 438285 438286 . 160
chrIX 438292 438293 . 180
chrIX 438298 438299 . 820
chrIX 438310 438311 . 120
chrIX 438320 438321 . 540
chrIX 438323 438324 . 600
chrIX 438331 438332 . 300
chrIX 438450 438451 . 180
chrIX 438477 438478 . 1100
chrIX 438762 438763 . 6780
chrIX 438771 438772 . 160
chrIX 438926 438927 . 120
chrIX 439005 439006 . 700
chrIX 439141 439142 . 880
chrIX 439144 439145 . 120
chrIX 439280 439281 . 160
chrIX 439291 439292 . 340
chrIX 439299 439300 . 120
chrIX 439310 439311 . 300
chrIX 439358 439359 . 220
chrIX 439366 439367 . 520
chrIX 439375 439376 . 400
chrIX 439391 439392 . 140
chrIX 439416 439417 . 360
chrIX 439419 439420 . 980
chrIX 439426 439427 . 1500
chrIX 439435 439436 . 480
chrIX 439579 439580 . 160
chrIX 439593 439594 . 4960
chrIX 439627 439628 . 480
chrIX 439630 439631 . 5400
chrIX 439637 439638 . 3700
chrIX 439672 439673 . 420
chrIX 439678 439679 . 720
chrIX 439679 439680 . 120
chrIX 439680 439681 . 120
chrIX 439693 439694 . 1960
chrIX 439703 439704 . 4200
chrIX 439708 439709 . 140
chrIX 439713 439714 . 7060
chrIX 439774 439775 . 320
chrIX 439779 439780 . 2140
chrIX 439791 439792 . 1120
chrX 8389 8390 . 160
chrX 8431 8432 . 140
chrX 16026 16027 . 3260
chrX 16035 16036 . 1800
chrX 16039 16040 . 1360
chrX 16043 16044 . 1040
chrX 16047 16048 . 560
chrX 16058 16059 . 1940
chrX 16069 16070 . 160
chrX 16076 16077 . 7420
chrX 16083 16084 . 120
chrX 16096 16097 . 160
chrX 18790 18791 . 320
chrX 18897 18898 . 220
chrX 18900 18901 . 120
chrX 18903 18904 . 300
chrX 18913 18914 . 480
chrX 19632 19633 . 2320
chrX 19636 19637 . 1260
chrX 19724 19725 . 280
chrX 20040 20041 . 240
chrX 20340 20341 . 160
chrX 20444 20445 . 120
chrX 20992 20993 . 120
chrX 21065 21066 . 160
chrX 21569 21570 . 1240
chrX 21661 21662 . 380
chrX 21692 21693 . 620
chrX 21816 21817 . 540
chrX 21842 21843 . 1460
chrX 21858 21859 . 200
chrX 21903 21904 . 800
chrX 22007 22008 . 1580
chrX 22018 22019 . 2680
chrX 22028 22029 . 120
chrX 22243 22244 . 120
chrX 22357 22358 . 1140
chrX 22395 22396 . 1680
chrX 22438 22439 . 960
chrX 22448 22449 . 1760
chrX 22572 22573 . 120
chrX 22749 22750 . 1160
chrX 22801 22802 . 2020
chrX 22831 22832 . 4580
chrX 22881 22882 . 1080
chrX 22889 22890 . 480
chrX 22896 22897 . 220
chrX 22948 22949 . 120
chrX 22950 22951 . 200
chrX 22960 22961 . 1680
chrX 22977 22978 . 2040
chrX 22978 22979 . 400
chrX 22983 22984 . 1120
chrX 23004 23005 . 1540
chrX 23170 23171 . 1840
chrX 23333 23334 . 120
chrX 23642 23643 . 380
chrX 23660 23661 . 440
chrX 23840 23841 . 140
chrX 23876 23877 . 540
chrX 23922 23923 . 200
chrX 23954 23955 . 180
chrX 23956 23957 . 760
chrX 24175 24176 . 800
chrX 24179 24180 . 280
chrX 24348 24349 . 500
chrX 24589 24590 . 4940
chrX 25306 25307 . 120
chrX 26158 26159 . 1560
chrX 26341 26342 . 580
chrX 26407 26408 . 140
chrX 26417 26418 . 260
chrX 26484 26485 . 360
chrX 26689 26690 . 120
chrX 26866 26867 . 460
chrX 28049 28050 . 780
chrX 28372 28373 . 160
chrX 28399 28400 . 120
chrX 28622 28623 . 580
chrX 29026 29027 . 180
chrX 29277 29278 . 120
chrX 29439 29440 . 1640
chrX 29440 29441 . 220
chrX 29456 29457 . 200
chrX 29472 29473 . 2080
chrX 29492 29493 . 340
chrX 29503 29504 . 2280
chrX 29531 29532 . 720
chrX 29689 29690 . 140
chrX 29694 29695 . 200
chrX 29710 29711 . 160
chrX 29888 29889 . 140
chrX 30089 30090 . 160
chrX 30271 30272 . 200
chrX 30476 30477 . 120
chrX 30670 30671 . 160
chrX 30869 30870 . 260
chrX 30873 30874 . 120
chrX 31204 31205 . 240
chrX 31247 31248 . 340
chrX 31298 31299 . 1500
chrX 31298 31299 . 120
chrX 31299 31300 . 120
chrX 31300 31301 . 1180
chrX 31332 31333 . 120
chrX 31341 31342 . 1220
chrX 31479 31480 . 940
chrX 31497 31498 . 1000
chrX 31509 31510 . 600
chrX 31534 31535 . 240
chrX 31545 31546 . 1080
chrX 31656 31657 . 500
chrX 31710 31711 . 2520
chrX 31877 31878 . 920
chrX 31893 31894 . 1480
chrX 31940 31941 . 360
chrX 32050 32051 . 140
chrX 32163 32164 . 2300
chrX 32517 32518 . 660
chrX 32642 32643 . 700
chrX 32646 32647 . 600
chrX 32996 32997 . 160
chrX 33404 33405 . 680
chrX 33439 33440 . 120
chrX 33548 33549 . 140
chrX 33602 33603 . 220
chrX 33708 33709 . 280
chrX 33788 33789 . 140
chrX 33952 33953 . 800
chrX 34036 34037 . 300
chrX 34587 34588 . 1020
chrX 34791 34792 . 180
chrX 35118 35119 . 180
chrX 35172 35173 . 800
chrX 35248 35249 . 360
chrX 35330 35331 . 460
chrX 35655 35656 . 120
chrX 35682 35683 . 160
chrX 35793 35794 . 220
chrX 36049 36050 . 680
chrX 36412 36413 . 220
chrX 36418 36419 . 980
chrX 36478 36479 . 4480
chrX 36517 36518 . 300
chrX 36546 36547 . 1720
chrX 36574 36575 . 120
chrX 36582 36583 . 820
chrX 36598 36599 . 1680
chrX 36630 36631 . 120
chrX 36655 36656 . 560
chrX 36661 36662 . 4100
chrX 36665 36666 . 200
chrX 36671 36672 . 6880
chrX 36701 36702 . 800
chrX 36768 36769 . 500
chrX 36846 36847 . 240
chrX 36886 36887 . 180
chrX 36892 36893 . 500
chrX 37153 37154 . 460
chrX 37177 37178 . 260
chrX 37327 37328 . 300
chrX 37504 37505 . 160
chrX 37536 37537 . 320
chrX 37625 37626 . 320
chrX 37739 37740 . 880
chrX 37754 37755 . 1980
chrX 37762 37763 . 260
chrX 37770 37771 . 800
chrX 37781 37782 . 300
chrX 37827 37828 . 660
chrX 37839 37840 . 120
chrX 37844 37845 . 240
chrX 37864 37865 . 880
chrX 37890 37891 . 1360
chrX 37892 37893 . 120
chrX 37892 37893 . 120
chrX 37910 37911 . 460
chrX 38041 38042 . 2320
chrX 38255 38256 . 240
chrX 38518 38519 . 360
chrX 39802 39803 . 4920
chrX 39960 39961 . 700
chrX 40030 40031 . 240
chrX 40041 40042 . 280
chrX 40195 40196 . 1260
chrX 40220 40221 . 520
chrX 40264 40265 . 120
chrX 40271 40272 . 180
chrX 40423 40424 . 200
chrX 40440 40441 . 1480
chrX 40459 40460 . 860
chrX 40643 40644 . 500
chrX 40794 40795 . 3000
chrX 40911 40912 . 1040
chrX 40953 40954 . 120
chrX 41144 41145 . 360
chrX 41147 41148 . 3080
chrX 41292 41293 . 1020
chrX 41298 41299 . 380
chrX 41304 41305 . 500
chrX 41361 41362 . 280
chrX 41383 41384 . 440
chrX 41385 41386 . 160
chrX 41406 41407 . 220
chrX 41417 41418 . 120
chrX 41422 41423 . 340
chrX 41593 41594 . 680
chrX 41596 41597 . 280
chrX 41613 41614 . 140
chrX 41630 41631 . 680
chrX 41925 41926 . 440
chrX 42077 42078 . 500
chrX 42100 42101 . 1520
chrX 42224 42225 . 280
chrX 42998 42999 . 320
chrX 43253 43254 . 140
chrX 43271 43272 . 1920
chrX 43416 43417 . 120
chrX 43789 43790 . 400
chrX 43880 43881 . 500
chrX 43963 43964 . 1420
chrX 44609 44610 . 940
chrX 45232 45233 . 2820
chrX 45544 45545 . 160
chrX 45907 45908 . 1600
chrX 46060 46061 . 1220
chrX 46565 46566 . 120
chrX 46811 46812 . 120
chrX 47024 47025 . 140
chrX 47100 47101 . 500
chrX 47280 47281 . 660
chrX 47485 47486 . 200
chrX 47495 47496 . 500
chrX 47500 47501 . 280
chrX 47510 47511 . 160
chrX 47525 47526 . 220
chrX 47550 47551 . 440
chrX 47557 47558 . 160
chrX 47615 47616 . 220
chrX 47633 47634 . 160
chrX 47913 47914 . 120
chrX 49035 49036 . 180
chrX 49293 49294 . 3020
chrX 49299 49300 . 120
chrX 49470 49471 . 380
chrX 49637 49638 . 760
chrX 49647 49648 . 880
chrX 49803 49804 . 880
chrX 50015 50016 . 640
chrX 50180 50181 . 180
chrX 50181 50182 . 180
chrX 50183 50184 . 140
chrX 50261 50262 . 120
chrX 50494 50495 . 160
chrX 50505 50506 . 2760
chrX 50512 50513 . 420
chrX 50513 50514 . 140
chrX 50517 50518 . 140
chrX 50543 50544 . 120
chrX 50568 50569 . 680
chrX 50577 50578 . 420
chrX 50587 50588 . 800
chrX 50594 50595 . 500
chrX 50610 50611 . 180
chrX 52029 52030 . 220
chrX 52085 52086 . 120
chrX 52253 52254 . 140
chrX 53204 53205 . 120
chrX 53212 53213 . 1520
chrX 53218 53219 . 1360
chrX 53236 53237 . 1200
chrX 53236 53237 . 120
chrX 53238 53239 . 220
chrX 53246 53247 . 1460
chrX 53254 53255 . 280
chrX 53268 53269 . 1340
chrX 53278 53279 . 800
chrX 53405 53406 . 820
chrX 53475 53476 . 160
chrX 54242 54243 . 11460
chrX 54281 54282 . 3100
chrX 54352 54353 . 2240
chrX 54869 54870 . 300
chrX 55795 55796 . 120
chrX 55801 55802 . 520
chrX 55845 55846 . 340
chrX 56121 56122 . 1300
chrX 56228 56229 . 120
chrX 56239 56240 . 560
chrX 57119 57120 . 180
chrX 57229 57230 . 840
chrX 57591 57592 . 140
chrX 57966 57967 . 320
chrX 58463 58464 . 240
chrX 58471 58472 . 2240
chrX 58818 58819 . 260
chrX 58855 58856 . 140
chrX 58948 58949 . 660
chrX 58954 58955 . 3040
chrX 58956 58957 . 720
chrX 58995 58996 . 2900
chrX 59036 59037 . 260
chrX 59044 59045 . 140
chrX 59051 59052 . 1320
chrX 59252 59253 . 880
chrX 59256 59257 . 200
chrX 59262 59263 . 5400
chrX 59271 59272 . 720
chrX 59936 59937 . 120
chrX 60035 60036 . 1060
chrX 60070 60071 . 400
chrX 60148 60149 . 220
chrX 60160 60161 . 420
chrX 60169 60170 . 580
chrX 60177 60178 . 1160
chrX 60189 60190 . 440
chrX 60196 60197 . 600
chrX 60238 60239 . 2720
chrX 60244 60245 . 120
chrX 60256 60257 . 3540
chrX 60307 60308 . 2080
chrX 60328 60329 . 680
chrX 60596 60597 . 200
chrX 60606 60607 . 380
chrX 60606 60607 . 1720
chrX 60609 60610 . 140
chrX 60616 60617 . 300
chrX 60621 60622 . 480
chrX 60648 60649 . 3980
chrX 60675 60676 . 1020
chrX 60681 60682 . 480
chrX 60714 60715 . 15000
chrX 60721 60722 . 1240
chrX 60727 60728 . 4360
chrX 60738 60739 . 580
chrX 60748 60749 . 1180
chrX 60770 60771 . 240
chrX 60788 60789 . 900
chrX 60928 60929 . 340
chrX 60952 60953 . 120
chrX 61049 61050 . 160
chrX 61209 61210 . 220
chrX 61730 61731 . 240
chrX 61867 61868 . 140
chrX 62000 62001 . 140
chrX 62492 62493 . 620
chrX 62679 62680 . 1820
chrX 62822 62823 . 120
chrX 62929 62930 . 260
chrX 63085 63086 . 560
chrX 63418 63419 . 1440
chrX 63437 63438 . 200
chrX 63459 63460 . 120
chrX 63468 63469 . 120
chrX 63557 63558 . 200
chrX 63610 63611 . 280
chrX 63613 63614 . 800
chrX 63623 63624 . 2480
chrX 63634 63635 . 240
chrX 63656 63657 . 380
chrX 63668 63669 . 520
chrX 63681 63682 . 140
chrX 63694 63695 . 260
chrX 63702 63703 . 160
chrX 63709 63710 . 540
chrX 63716 63717 . 160
chrX 63883 63884 . 340
chrX 64044 64045 . 1200
chrX 65183 65184 . 160
chrX 65444 65445 . 120
chrX 66052 66053 . 200
chrX 66138 66139 . 200
chrX 66477 66478 . 260
chrX 66579 66580 . 740
chrX 66758 66759 . 120
chrX 66924 66925 . 780
chrX 67293 67294 . 320
chrX 67465 67466 . 680
chrX 67607 67608 . 180
chrX 67643 67644 . 220
chrX 67651 67652 . 220
chrX 67659 67660 . 620
chrX 67732 67733 . 280
chrX 67743 67744 . 300
chrX 67757 67758 . 2000
chrX 67810 67811 . 160
chrX 67880 67881 . 120
chrX 68254 68255 . 420
chrX 68378 68379 . 120
chrX 68384 68385 . 2700
chrX 68551 68552 . 1040
chrX 68558 68559 . 180
chrX 68663 68664 . 1000
chrX 68709 68710 . 140
chrX 68831 68832 . 160
chrX 68847 68848 . 220
chrX 68881 68882 . 160
chrX 68903 68904 . 140
chrX 68911 68912 . 300
chrX 68960 68961 . 180
chrX 68987 68988 . 120
chrX 69053 69054 . 180
chrX 69070 69071 . 260
chrX 69077 69078 . 120
chrX 69129 69130 . 140
chrX 69205 69206 . 180
chrX 69211 69212 . 740
chrX 70964 70965 . 120
chrX 70970 70971 . 12800
chrX 71049 71050 . 120
chrX 71063 71064 . 300
chrX 71069 71070 . 180
chrX 71072 71073 . 120
chrX 71222 71223 . 760
chrX 71236 71237 . 340
chrX 71238 71239 . 180
chrX 71244 71245 . 1120
chrX 71249 71250 . 260
chrX 71261 71262 . 120
chrX 71266 71267 . 220
chrX 71273 71274 . 280
chrX 71310 71311 . 760
chrX 71320 71321 . 160
chrX 71493 71494 . 120
chrX 71943 71944 . 120
chrX 71989 71990 . 3680
chrX 72424 72425 . 3120
chrX 72436 72437 . 160
chrX 72758 72759 . 240
chrX 72762 72763 . 300
chrX 72775 72776 . 280
chrX 72812 72813 . 180
chrX 72813 72814 . 1040
chrX 72824 72825 . 280
chrX 72943 72944 . 200
chrX 72958 72959 . 180
chrX 72959 72960 . 420
chrX 73133 73134 . 160
chrX 73488 73489 . 380
chrX 73498 73499 . 480
chrX 73500 73501 . 160
chrX 73524 73525 . 860
chrX 73639 73640 . 260
chrX 73669 73670 . 140
chrX 73672 73673 . 460
chrX 73680 73681 . 880
chrX 73686 73687 . 340
chrX 73723 73724 . 1100
chrX 74176 74177 . 680
chrX 74273 74274 . 120
chrX 74328 74329 . 240
chrX 74344 74345 . 440
chrX 74361 74362 . 1380
chrX 74457 74458 . 560
chrX 74561 74562 . 1940
chrX 74663 74664 . 1800
chrX 74727 74728 . 500
chrX 76700 76701 . 240
chrX 76705 76706 . 1680
chrX 76719 76720 . 180
chrX 76726 76727 . 1500
chrX 76754 76755 . 240
chrX 76775 76776 . 560
chrX 76797 76798 . 140
chrX 76805 76806 . 300
chrX 76915 76916 . 120
chrX 76930 76931 . 160
chrX 76939 76940 . 260
chrX 76974 76975 . 140
chrX 77100 77101 . 900
chrX 77157 77158 . 680
chrX 77449 77450 . 300
chrX 77577 77578 . 580
chrX 77640 77641 . 640
chrX 77885 77886 . 140
chrX 78275 78276 . 120
chrX 78805 78806 . 2540
chrX 78954 78955 . 3020
chrX 78998 78999 . 3700
chrX 79134 79135 . 140
chrX 79138 79139 . 120
chrX 79333 79334 . 220
chrX 79406 79407 . 280
chrX 79449 79450 . 220
chrX 79476 79477 . 160
chrX 79480 79481 . 120
chrX 79487 79488 . 200
chrX 79504 79505 . 120
chrX 79535 79536 . 1020
chrX 79657 79658 . 120
chrX 79692 79693 . 4460
chrX 79910 79911 . 120
chrX 79927 79928 . 160
chrX 79928 79929 . 560
chrX 79931 79932 . 1780
chrX 79932 79933 . 120
chrX 79933 79934 . 160
chrX 79936 79937 . 140
chrX 79940 79941 . 120
chrX 79959 79960 . 1060
chrX 80009 80010 . 460
chrX 80025 80026 . 200
chrX 80078 80079 . 200
chrX 80235 80236 . 2920
chrX 80241 80242 . 220
chrX 80553 80554 . 340
chrX 80624 80625 . 420
chrX 80724 80725 . 160
chrX 81161 81162 . 120
chrX 81316 81317 . 200
chrX 81748 81749 . 140
chrX 81825 81826 . 6920
chrX 81840 81841 . 640
chrX 82025 82026 . 680
chrX 82054 82055 . 940
chrX 82618 82619 . 1440
chrX 82639 82640 . 680
chrX 82677 82678 . 320
chrX 82730 82731 . 200
chrX 82920 82921 . 140
chrX 83065 83066 . 600
chrX 83073 83074 . 300
chrX 83078 83079 . 240
chrX 83147 83148 . 3680
chrX 83156 83157 . 1800
chrX 83173 83174 . 280
chrX 83290 83291 . 680
chrX 83296 83297 . 260
chrX 83297 83298 . 360
chrX 83329 83330 . 860
chrX 83335 83336 . 1700
chrX 83352 83353 . 240
chrX 83836 83837 . 740
chrX 83915 83916 . 1420
chrX 83930 83931 . 840
chrX 83940 83941 . 320
chrX 83957 83958 . 460
chrX 84260 84261 . 2080
chrX 84290 84291 . 1080
chrX 84604 84605 . 1200
chrX 84952 84953 . 4840
chrX 84970 84971 . 1140
chrX 85238 85239 . 3260
chrX 85242 85243 . 2720
chrX 85269 85270 . 160
chrX 85287 85288 . 2760
chrX 85295 85296 . 3240
chrX 85442 85443 . 120
chrX 85559 85560 . 340
chrX 85588 85589 . 140
chrX 86449 86450 . 320
chrX 86464 86465 . 320
chrX 86646 86647 . 380
chrX 86778 86779 . 120
chrX 86804 86805 . 620
chrX 86948 86949 . 4360
chrX 86979 86980 . 1120
chrX 86988 86989 . 300
chrX 87230 87231 . 360
chrX 87237 87238 . 280
chrX 87242 87243 . 420
chrX 87358 87359 . 740
chrX 87452 87453 . 820
chrX 88605 88606 . 120
chrX 88608 88609 . 360
chrX 88631 88632 . 120
chrX 88670 88671 . 120
chrX 88676 88677 . 120
chrX 88683 88684 . 440
chrX 88712 88713 . 2960
chrX 88826 88827 . 140
chrX 89193 89194 . 120
chrX 89196 89197 . 140
chrX 89197 89198 . 160
chrX 89197 89198 . 620
chrX 89765 89766 . 760
chrX 89961 89962 . 240
chrX 89992 89993 . 2240
chrX 90001 90002 . 220
chrX 90010 90011 . 160
chrX 90023 90024 . 400
chrX 90154 90155 . 300
chrX 90159 90160 . 260
chrX 90162 90163 . 2620
chrX 90166 90167 . 2900
chrX 90181 90182 . 540
chrX 90190 90191 . 120
chrX 90191 90192 . 860
chrX 90191 90192 . 1300
chrX 90204 90205 . 8320
chrX 90206 90207 . 2620
chrX 90206 90207 . 120
chrX 90208 90209 . 140
chrX 90213 90214 . 1100
chrX 90310 90311 . 160
chrX 90317 90318 . 420
chrX 90318 90319 . 340
chrX 90318 90319 . 1200
chrX 90326 90327 . 260
chrX 90354 90355 . 140
chrX 90436 90437 . 400
chrX 90461 90462 . 300
chrX 90494 90495 . 160
chrX 90515 90516 . 120
chrX 90519 90520 . 140
chrX 90529 90530 . 480
chrX 90530 90531 . 840
chrX 90537 90538 . 4200
chrX 90567 90568 . 120
chrX 90641 90642 . 120
chrX 90658 90659 . 140
chrX 90664 90665 . 120
chrX 90709 90710 . 180
chrX 90917 90918 . 140
chrX 91711 91712 . 140
chrX 91746 91747 . 180
chrX 91763 91764 . 120
chrX 91869 91870 . 680
chrX 91955 91956 . 1160
chrX 92089 92090 . 200
chrX 92161 92162 . 120
chrX 93964 93965 . 380
chrX 94667 94668 . 140
chrX 94827 94828 . 380
chrX 94936 94937 . 180
chrX 96568 96569 . 1520
chrX 96579 96580 . 780
chrX 96589 96590 . 720
chrX 96604 96605 . 140
chrX 96626 96627 . 120
chrX 96630 96631 . 240
chrX 96651 96652 . 220
chrX 96655 96656 . 2480
chrX 97076 97077 . 3260
chrX 97209 97210 . 140
chrX 97316 97317 . 140
chrX 97329 97330 . 820
chrX 97355 97356 . 500
chrX 97360 97361 . 640
chrX 97368 97369 . 680
chrX 97394 97395 . 160
chrX 97550 97551 . 420
chrX 97569 97570 . 140
chrX 97577 97578 . 160
chrX 97588 97589 . 520
chrX 97608 97609 . 440
chrX 97618 97619 . 120
chrX 97619 97620 . 1200
chrX 97619 97620 . 240
chrX 97621 97622 . 120
chrX 97646 97647 . 120
chrX 97659 97660 . 1260
chrX 97795 97796 . 460
chrX 97818 97819 . 1160
chrX 97860 97861 . 140
chrX 97907 97908 . 120
chrX 98001 98002 . 220
chrX 98443 98444 . 620
chrX 98500 98501 . 2360
chrX 98642 98643 . 2680
chrX 99469 99470 . 280
chrX 99562 99563 . 220
chrX 99565 99566 . 140
chrX 99569 99570 . 120
chrX 99578 99579 . 120
chrX 99613 99614 . 140
chrX 99777 99778 . 740
chrX 99785 99786 . 160
chrX 99841 99842 . 200
chrX 100120 100121 . 420
chrX 100771 100772 . 260
chrX 100777 100778 . 360
chrX 100780 100781 . 200
chrX 100963 100964 . 200
chrX 100971 100972 . 640
chrX 101006 101007 . 200
chrX 101010 101011 . 520
chrX 101035 101036 . 2280
chrX 101074 101075 . 1400
chrX 101083 101084 . 440
chrX 101093 101094 . 2580
chrX 101102 101103 . 140
chrX 101117 101118 . 1920
chrX 101271 101272 . 500
chrX 101295 101296 . 1020
chrX 101300 101301 . 2920
chrX 101305 101306 . 4420
chrX 101322 101323 . 2960
chrX 101333 101334 . 400
chrX 101338 101339 . 120
chrX 101341 101342 . 180
chrX 101352 101353 . 3120
chrX 101364 101365 . 180
chrX 101412 101413 . 300
chrX 101554 101555 . 120
chrX 101902 101903 . 440
chrX 101936 101937 . 740
chrX 101941 101942 . 240
chrX 101944 101945 . 240
chrX 101949 101950 . 760
chrX 101952 101953 . 1520
chrX 101953 101954 . 120
chrX 101953 101954 . 120
chrX 101956 101957 . 180
chrX 101960 101961 . 260
chrX 101967 101968 . 820
chrX 101978 101979 . 200
chrX 101990 101991 . 1380
chrX 102159 102160 . 320
chrX 102165 102166 . 120
chrX 102809 102810 . 120
chrX 103028 103029 . 320
chrX 103067 103068 . 520
chrX 103588 103589 . 560
chrX 103921 103922 . 280
chrX 104009 104010 . 480
chrX 104057 104058 . 120
chrX 104363 104364 . 3800
chrX 104406 104407 . 440
chrX 104470 104471 . 2640
chrX 104557 104558 . 460
chrX 104578 104579 . 3320
chrX 104827 104828 . 2680
chrX 104842 104843 . 320
chrX 104867 104868 . 280
chrX 106137 106138 . 140
chrX 106142 106143 . 340
chrX 106147 106148 . 240
chrX 106150 106151 . 1540
chrX 106154 106155 . 120
chrX 106161 106162 . 2080
chrX 106164 106165 . 280
chrX 106269 106270 . 520
chrX 106282 106283 . 1240
chrX 106288 106289 . 220
chrX 106289 106290 . 1700
chrX 106300 106301 . 380
chrX 106319 106320 . 2460
chrX 106346 106347 . 460
chrX 106497 106498 . 120
chrX 106625 106626 . 120
chrX 106778 106779 . 2600
chrX 106812 106813 . 140
chrX 106855 106856 . 1000
chrX 106919 106920 . 680
chrX 106949 106950 . 1140
chrX 106961 106962 . 240
chrX 107169 107170 . 120
chrX 107185 107186 . 900
chrX 107378 107379 . 1400
chrX 107428 107429 . 560
chrX 107486 107487 . 860
chrX 107716 107717 . 540
chrX 107740 107741 . 120
chrX 107747 107748 . 2220
chrX 108254 108255 . 140
chrX 108661 108662 . 120
chrX 108664 108665 . 1480
chrX 109340 109341 . 960
chrX 109443 109444 . 200
chrX 109643 109644 . 820
chrX 109648 109649 . 200
chrX 109648 109649 . 1120
chrX 109654 109655 . 1940
chrX 109661 109662 . 360
chrX 109705 109706 . 280
chrX 109752 109753 . 1880
chrX 109965 109966 . 120
chrX 110321 110322 . 700
chrX 110396 110397 . 200
chrX 110421 110422 . 240
chrX 110717 110718 . 180
chrX 111093 111094 . 900
chrX 111160 111161 . 860
chrX 111240 111241 . 800
chrX 111385 111386 . 900
chrX 111418 111419 . 180
chrX 111433 111434 . 500
chrX 111437 111438 . 160
chrX 111474 111475 . 2060
chrX 111489 111490 . 120
chrX 111493 111494 . 1020
chrX 111538 111539 . 5220
chrX 111705 111706 . 220
chrX 111712 111713 . 140
chrX 111718 111719 . 220
chrX 111753 111754 . 1160
chrX 111902 111903 . 180
chrX 112357 112358 . 520
chrX 112463 112464 . 2400
chrX 112597 112598 . 380
chrX 112899 112900 . 120
chrX 113090 113091 . 2480
chrX 113434 113435 . 140
chrX 113449 113450 . 240
chrX 113465 113466 . 260
chrX 113512 113513 . 860
chrX 113534 113535 . 240
chrX 113583 113584 . 180
chrX 113768 113769 . 200
chrX 113840 113841 . 120
chrX 115087 115088 . 620
chrX 115368 115369 . 180
chrX 115557 115558 . 840
chrX 115665 115666 . 560
chrX 115674 115675 . 140
chrX 115701 115702 . 940
chrX 115712 115713 . 900
chrX 115732 115733 . 120
chrX 115738 115739 . 1060
chrX 115747 115748 . 4500
chrX 115759 115760 . 2560
chrX 115762 115763 . 500
chrX 115770 115771 . 200
chrX 115771 115772 . 260
chrX 115781 115782 . 120
chrX 115784 115785 . 180
chrX 115823 115824 . 120
chrX 115991 115992 . 140
chrX 116089 116090 . 920
chrX 116095 116096 . 560
chrX 116102 116103 . 320
chrX 116162 116163 . 280
chrX 116192 116193 . 380
chrX 116345 116346 . 720
chrX 116352 116353 . 340
chrX 116404 116405 . 960
chrX 116415 116416 . 280
chrX 116423 116424 . 280
chrX 116429 116430 . 240
chrX 116528 116529 . 160
chrX 116540 116541 . 420
chrX 116554 116555 . 120
chrX 116601 116602 . 2320
chrX 116603 116604 . 120
chrX 116610 116611 . 620
chrX 116611 116612 . 440
chrX 116612 116613 . 120
chrX 116616 116617 . 360
chrX 116623 116624 . 140
chrX 116624 116625 . 180
chrX 116627 116628 . 2980
chrX 116637 116638 . 6720
chrX 116789 116790 . 2140
chrX 117101 117102 . 380
chrX 117130 117131 . 1880
chrX 117146 117147 . 180
chrX 117150 117151 . 220
chrX 117183 117184 . 300
chrX 117278 117279 . 860
chrX 117296 117297 . 3980
chrX 117310 117311 . 200
chrX 117355 117356 . 180
chrX 117552 117553 . 160
chrX 117569 117570 . 1920
chrX 117724 117725 . 140
chrX 117744 117745 . 680
chrX 117785 117786 . 760
chrX 117819 117820 . 140
chrX 117829 117830 . 120
chrX 117837 117838 . 600
chrX 117842 117843 . 260
chrX 117850 117851 . 180
chrX 117865 117866 . 540
chrX 118418 118419 . 120
chrX 118596 118597 . 120
chrX 118603 118604 . 140
chrX 118711 118712 . 180
chrX 118738 118739 . 460
chrX 118795 118796 . 240
chrX 118834 118835 . 580
chrX 118986 118987 . 140
chrX 119124 119125 . 120
chrX 119132 119133 . 120
chrX 119194 119195 . 1600
chrX 119263 119264 . 140
chrX 119306 119307 . 180
chrX 119374 119375 . 580
chrX 119390 119391 . 1940
chrX 119396 119397 . 160
chrX 119397 119398 . 180
chrX 119397 119398 . 1080
chrX 119414 119415 . 280
chrX 119422 119423 . 160
chrX 119432 119433 . 560
chrX 119468 119469 . 300
chrX 119477 119478 . 340
chrX 119486 119487 . 500
chrX 119517 119518 . 1020
chrX 119523 119524 . 200
chrX 119527 119528 . 420
chrX 119565 119566 . 180
chrX 119581 119582 . 220
chrX 119664 119665 . 2020
chrX 119790 119791 . 2500
chrX 119801 119802 . 400
chrX 119810 119811 . 620
chrX 119810 119811 . 120
chrX 119811 119812 . 120
chrX 119812 119813 . 1200
chrX 119814 119815 . 620
chrX 119814 119815 . 120
chrX 119824 119825 . 120
chrX 119844 119845 . 180
chrX 119849 119850 . 1040
chrX 119854 119855 . 140
chrX 119861 119862 . 220
chrX 119880 119881 . 1000
chrX 119910 119911 . 820
chrX 119919 119920 . 4560
chrX 119930 119931 . 860
chrX 119940 119941 . 360
chrX 119941 119942 . 520
chrX 119941 119942 . 1480
chrX 119948 119949 . 120
chrX 119949 119950 . 460
chrX 119951 119952 . 6200
chrX 119981 119982 . 540
chrX 119983 119984 . 300
chrX 119986 119987 . 140
chrX 119987 119988 . 440
chrX 119987 119988 . 1220
chrX 120006 120007 . 1040
chrX 120007 120008 . 740
chrX 120007 120008 . 120
chrX 120009 120010 . 160
chrX 120016 120017 . 240
chrX 120017 120018 . 580
chrX 120031 120032 . 820
chrX 120038 120039 . 220
chrX 120040 120041 . 440
chrX 120052 120053 . 1580
chrX 120081 120082 . 480
chrX 120089 120090 . 260
chrX 120092 120093 . 840
chrX 120101 120102 . 1080
chrX 120143 120144 . 520
chrX 120162 120163 . 560
chrX 120166 120167 . 220
chrX 120176 120177 . 1640
chrX 120187 120188 . 5060
chrX 120209 120210 . 1080
chrX 120279 120280 . 580
chrX 120523 120524 . 120
chrX 120844 120845 . 120
chrX 120988 120989 . 120
chrX 121117 121118 . 360
chrX 121225 121226 . 140
chrX 121756 121757 . 120
chrX 121815 121816 . 220
chrX 121893 121894 . 700
chrX 121974 121975 . 200
chrX 122059 122060 . 540
chrX 122077 122078 . 280
chrX 122091 122092 . 120
chrX 122095 122096 . 120
chrX 122160 122161 . 180
chrX 122320 122321 . 180
chrX 122350 122351 . 360
chrX 122409 122410 . 160
chrX 122413 122414 . 120
chrX 122592 122593 . 140
chrX 122800 122801 . 980
chrX 122854 122855 . 500
chrX 122969 122970 . 880
chrX 123046 123047 . 2560
chrX 123123 123124 . 280
chrX 123156 123157 . 200
chrX 123186 123187 . 180
chrX 123190 123191 . 140
chrX 123194 123195 . 180
chrX 123235 123236 . 180
chrX 123258 123259 . 500
chrX 123266 123267 . 240
chrX 123295 123296 . 2380
chrX 123302 123303 . 220
chrX 123310 123311 . 120
chrX 123318 123319 . 180
chrX 123327 123328 . 780
chrX 123377 123378 . 180
chrX 123388 123389 . 140
chrX 123392 123393 . 2560
chrX 123415 123416 . 200
chrX 123419 123420 . 360
chrX 123431 123432 . 340
chrX 123440 123441 . 160
chrX 123453 123454 . 780
chrX 123465 123466 . 1420
chrX 123491 123492 . 240
chrX 123576 123577 . 240
chrX 123577 123578 . 280
chrX 123577 123578 . 1380
chrX 123637 123638 . 480
chrX 123644 123645 . 1840
chrX 123765 123766 . 860
chrX 123765 123766 . 120
chrX 123766 123767 . 200
chrX 123766 123767 . 540
chrX 123768 123769 . 900
chrX 123771 123772 . 200
chrX 123806 123807 . 140
chrX 123833 123834 . 1280
chrX 123847 123848 . 120
chrX 123851 123852 . 280
chrX 123854 123855 . 160
chrX 124038 124039 . 740
chrX 124114 124115 . 120
chrX 124327 124328 . 580
chrX 124516 124517 . 420
chrX 124663 124664 . 160
chrX 124700 124701 . 540
chrX 124789 124790 . 240
chrX 124969 124970 . 5680
chrX 125299 125300 . 280
chrX 125533 125534 . 140
chrX 126164 126165 . 380
chrX 126182 126183 . 2200
chrX 126200 126201 . 940
chrX 126351 126352 . 280
chrX 126514 126515 . 480
chrX 126519 126520 . 240
chrX 126526 126527 . 280
chrX 126529 126530 . 1620
chrX 126537 126538 . 120
chrX 126547 126548 . 280
chrX 126551 126552 . 240
chrX 126560 126561 . 180
chrX 126585 126586 . 1940
chrX 126593 126594 . 120
chrX 126601 126602 . 140
chrX 126629 126630 . 1600
chrX 126644 126645 . 660
chrX 126645 126646 . 1800
chrX 126646 126647 . 120
chrX 126646 126647 . 200
chrX 126652 126653 . 1640
chrX 126661 126662 . 440
chrX 126671 126672 . 360
chrX 126675 126676 . 3620
chrX 126682 126683 . 1400
chrX 126705 126706 . 3060
chrX 126709 126710 . 4020
chrX 126762 126763 . 120
chrX 126872 126873 . 920
chrX 126920 126921 . 1560
chrX 127029 127030 . 3020
chrX 127101 127102 . 2580
chrX 127147 127148 . 840
chrX 127176 127177 . 160
chrX 127312 127313 . 300
chrX 127639 127640 . 660
chrX 127732 127733 . 320
chrX 128320 128321 . 600
chrX 128541 128542 . 480
chrX 128700 128701 . 6480
chrX 128897 128898 . 6060
chrX 129008 129009 . 8080
chrX 129053 129054 . 440
chrX 129104 129105 . 640
chrX 129133 129134 . 720
chrX 129156 129157 . 1480
chrX 129157 129158 . 120
chrX 129157 129158 . 200
chrX 129309 129310 . 940
chrX 129402 129403 . 260
chrX 129526 129527 . 240
chrX 129704 129705 . 1080
chrX 129734 129735 . 220
chrX 130078 130079 . 5280
chrX 130526 130527 . 620
chrX 130829 130830 . 160
chrX 130834 130835 . 420
chrX 130846 130847 . 880
chrX 130859 130860 . 1080
chrX 130868 130869 . 2080
chrX 130870 130871 . 280
chrX 130886 130887 . 1800
chrX 130923 130924 . 580
chrX 130934 130935 . 3440
chrX 130950 130951 . 2840
chrX 130952 130953 . 920
chrX 130958 130959 . 780
chrX 130987 130988 . 420
chrX 131134 131135 . 180
chrX 134015 134016 . 120
chrX 134063 134064 . 120
chrX 134067 134068 . 140
chrX 134069 134070 . 160
chrX 134073 134074 . 280
chrX 134079 134080 . 180
chrX 134084 134085 . 1360
chrX 134099 134100 . 120
chrX 134111 134112 . 460
chrX 134137 134138 . 140
chrX 134371 134372 . 160
chrX 134384 134385 . 120
chrX 134545 134546 . 280
chrX 134658 134659 . 140
chrX 134682 134683 . 180
chrX 134683 134684 . 120
chrX 134695 134696 . 1460
chrX 134705 134706 . 840
chrX 135091 135092 . 140
chrX 135450 135451 . 1120
chrX 135497 135498 . 380
chrX 135630 135631 . 1340
chrX 135675 135676 . 280
chrX 136045 136046 . 160
chrX 136077 136078 . 2880
chrX 136192 136193 . 280
chrX 136206 136207 . 260
chrX 136214 136215 . 840
chrX 136215 136216 . 160
chrX 136243 136244 . 1140
chrX 136245 136246 . 680
chrX 136258 136259 . 120
chrX 136259 136260 . 1560
chrX 136259 136260 . 1720
chrX 136265 136266 . 1380
chrX 136276 136277 . 1180
chrX 136285 136286 . 760
chrX 136294 136295 . 1020
chrX 136326 136327 . 1120
chrX 136340 136341 . 580
chrX 136353 136354 . 200
chrX 136395 136396 . 440
chrX 136407 136408 . 220
chrX 136410 136411 . 3780
chrX 136420 136421 . 5480
chrX 136437 136438 . 600
chrX 136443 136444 . 460
chrX 136444 136445 . 120
chrX 136444 136445 . 120
chrX 136445 136446 . 120
chrX 136469 136470 . 1080
chrX 136485 136486 . 3520
chrX 136525 136526 . 140
chrX 136566 136567 . 160
chrX 136575 136576 . 480
chrX 136680 136681 . 3140
chrX 136701 136702 . 120
chrX 136740 136741 . 220
chrX 136830 136831 . 600
chrX 136832 136833 . 120
chrX 136844 136845 . 620
chrX 136845 136846 . 280
chrX 136845 136846 . 120
chrX 136849 136850 . 300
chrX 136855 136856 . 460
chrX 136879 136880 . 1680
chrX 136899 136900 . 1160
chrX 136978 136979 . 960
chrX 136985 136986 . 120
chrX 136987 136988 . 1080
chrX 137091 137092 . 180
chrX 137116 137117 . 260
chrX 137161 137162 . 760
chrX 137184 137185 . 760
chrX 137205 137206 . 260
chrX 137212 137213 . 160
chrX 137219 137220 . 300
chrX 137227 137228 . 3780
chrX 137265 137266 . 320
chrX 137275 137276 . 580
chrX 137277 137278 . 120
chrX 137291 137292 . 1580
chrX 137352 137353 . 120
chrX 137358 137359 . 560
chrX 137374 137375 . 140
chrX 137583 137584 . 140
chrX 137648 137649 . 1100
chrX 137693 137694 . 120
chrX 137745 137746 . 2240
chrX 137961 137962 . 160
chrX 137979 137980 . 260
chrX 139035 139036 . 540
chrX 139207 139208 . 120
chrX 139282 139283 . 280
chrX 139308 139309 . 120
chrX 139317 139318 . 600
chrX 139347 139348 . 120
chrX 139374 139375 . 140
chrX 139410 139411 . 120
chrX 139479 139480 . 1500
chrX 139510 139511 . 380
chrX 139547 139548 . 1680
chrX 140186 140187 . 200
chrX 140191 140192 . 1880
chrX 140207 140208 . 140
chrX 140230 140231 . 400
chrX 140329 140330 . 240
chrX 140333 140334 . 2480
chrX 140336 140337 . 180
chrX 140340 140341 . 300
chrX 140342 140343 . 720
chrX 140351 140352 . 2080
chrX 140511 140512 . 320
chrX 140857 140858 . 160
chrX 141150 141151 . 160
chrX 141181 141182 . 420
chrX 141184 141185 . 180
chrX 141378 141379 . 340
chrX 141544 141545 . 160
chrX 141843 141844 . 440
chrX 141854 141855 . 180
chrX 141991 141992 . 200
chrX 142693 142694 . 140
chrX 142794 142795 . 180
chrX 142872 142873 . 120
chrX 143045 143046 . 460
chrX 143045 143046 . 280
chrX 143055 143056 . 180
chrX 143083 143084 . 120
chrX 143087 143088 . 360
chrX 143104 143105 . 1180
chrX 143127 143128 . 940
chrX 143175 143176 . 460
chrX 143466 143467 . 420
chrX 144022 144023 . 220
chrX 144025 144026 . 160
chrX 144077 144078 . 460
chrX 144257 144258 . 280
chrX 144711 144712 . 480
chrX 144750 144751 . 720
chrX 144950 144951 . 120
chrX 144953 144954 . 1060
chrX 144964 144965 . 2680
chrX 144969 144970 . 160
chrX 144988 144989 . 3420
chrX 144999 145000 . 180
chrX 145003 145004 . 580
chrX 145009 145010 . 2460
chrX 145033 145034 . 660
chrX 145044 145045 . 140
chrX 145060 145061 . 440
chrX 145531 145532 . 120
chrX 145680 145681 . 320
chrX 145739 145740 . 760
chrX 145759 145760 . 620
chrX 145776 145777 . 760
chrX 145935 145936 . 1920
chrX 146002 146003 . 4740
chrX 146119 146120 . 320
chrX 146123 146124 . 820
chrX 146127 146128 . 180
chrX 146161 146162 . 1060
chrX 146235 146236 . 140
chrX 146243 146244 . 260
chrX 146434 146435 . 900
chrX 146775 146776 . 140
chrX 146800 146801 . 320
chrX 146855 146856 . 120
chrX 146878 146879 . 440
chrX 146936 146937 . 260
chrX 146977 146978 . 120
chrX 146995 146996 . 1620
chrX 146999 147000 . 3480
chrX 147011 147012 . 960
chrX 147035 147036 . 3000
chrX 147585 147586 . 140
chrX 147842 147843 . 840
chrX 147853 147854 . 120
chrX 147932 147933 . 160
chrX 147953 147954 . 980
chrX 148338 148339 . 140
chrX 148461 148462 . 2460
chrX 148695 148696 . 7000
chrX 148830 148831 . 1020
chrX 149335 149336 . 760
chrX 149349 149350 . 320
chrX 149780 149781 . 180
chrX 150544 150545 . 1080
chrX 150563 150564 . 1980
chrX 150576 150577 . 1300
chrX 150602 150603 . 460
chrX 150607 150608 . 640
chrX 150610 150611 . 600
chrX 150624 150625 . 1240
chrX 150628 150629 . 1540
chrX 150775 150776 . 260
chrX 150776 150777 . 180
chrX 150787 150788 . 160
chrX 150794 150795 . 120
chrX 150799 150800 . 140
chrX 150814 150815 . 280
chrX 150815 150816 . 160
chrX 151647 151648 . 420
chrX 152209 152210 . 140
chrX 152256 152257 . 160
chrX 152301 152302 . 620
chrX 152329 152330 . 720
chrX 152418 152419 . 260
chrX 152422 152423 . 1260
chrX 152535 152536 . 400
chrX 153191 153192 . 140
chrX 153479 153480 . 500
chrX 154782 154783 . 160
chrX 154788 154789 . 160
chrX 154798 154799 . 1320
chrX 154801 154802 . 140
chrX 154801 154802 . 340
chrX 154810 154811 . 240
chrX 154818 154819 . 580
chrX 154868 154869 . 500
chrX 154882 154883 . 760
chrX 154882 154883 . 120
chrX 154884 154885 . 160
chrX 154887 154888 . 440
chrX 154943 154944 . 1320
chrX 154945 154946 . 320
chrX 154986 154987 . 220
chrX 155094 155095 . 280
chrX 155119 155120 . 620
chrX 155139 155140 . 220
chrX 155477 155478 . 120
chrX 155652 155653 . 740
chrX 155686 155687 . 260
chrX 155695 155696 . 2320
chrX 155718 155719 . 3980
chrX 155878 155879 . 520
chrX 156100 156101 . 820
chrX 156230 156231 . 120
chrX 156251 156252 . 340
chrX 156260 156261 . 120
chrX 156271 156272 . 180
chrX 156283 156284 . 3640
chrX 156289 156290 . 2920
chrX 156290 156291 . 980
chrX 156291 156292 . 120
chrX 156292 156293 . 120
chrX 157649 157650 . 160
chrX 157764 157765 . 1400
chrX 158040 158041 . 2960
chrX 158044 158045 . 140
chrX 158048 158049 . 120
chrX 158072 158073 . 260
chrX 158238 158239 . 380
chrX 158992 158993 . 120
chrX 159056 159057 . 140
chrX 159112 159113 . 420
chrX 159224 159225 . 200
chrX 159234 159235 . 240
chrX 159296 159297 . 160
chrX 159360 159361 . 120
chrX 159373 159374 . 480
chrX 159399 159400 . 180
chrX 159412 159413 . 520
chrX 159447 159448 . 120
chrX 159555 159556 . 960
chrX 159570 159571 . 800
chrX 159578 159579 . 1160
chrX 159672 159673 . 600
chrX 159703 159704 . 380
chrX 159707 159708 . 400
chrX 159764 159765 . 1260
chrX 159900 159901 . 720
chrX 159914 159915 . 1500
chrX 159930 159931 . 120
chrX 159949 159950 . 360
chrX 159966 159967 . 480
chrX 159981 159982 . 5880
chrX 160018 160019 . 160
chrX 160019 160020 . 120
chrX 160071 160072 . 4560
chrX 160085 160086 . 1280
chrX 160090 160091 . 4740
chrX 160098 160099 . 620
chrX 160105 160106 . 140
chrX 160132 160133 . 1420
chrX 160139 160140 . 360
chrX 160149 160150 . 2960
chrX 160162 160163 . 120
chrX 160168 160169 . 3520
chrX 160335 160336 . 4340
chrX 160344 160345 . 1840
chrX 160345 160346 . 120
chrX 160346 160347 . 4800
chrX 160349 160350 . 220
chrX 160353 160354 . 1140
chrX 160371 160372 . 2160
chrX 160376 160377 . 120
chrX 160382 160383 . 740
chrX 160394 160395 . 580
chrX 160433 160434 . 1440
chrX 160452 160453 . 2240
chrX 160457 160458 . 160
chrX 160566 160567 . 380
chrX 160659 160660 . 220
chrX 160666 160667 . 120
chrX 160748 160749 . 160
chrX 160764 160765 . 440
chrX 160774 160775 . 340
chrX 160857 160858 . 420
chrX 160909 160910 . 840
chrX 161186 161187 . 600
chrX 161360 161361 . 1560
chrX 161365 161366 . 300
chrX 161400 161401 . 960
chrX 161402 161403 . 360
chrX 161431 161432 . 1040
chrX 161564 161565 . 400
chrX 161764 161765 . 820
chrX 161768 161769 . 800
chrX 161772 161773 . 160
chrX 161804 161805 . 120
chrX 161818 161819 . 220
chrX 161843 161844 . 120
chrX 161860 161861 . 200
chrX 161864 161865 . 160
chrX 161872 161873 . 180
chrX 161892 161893 . 240
chrX 162070 162071 . 440
chrX 162177 162178 . 1180
chrX 162400 162401 . 680
chrX 162973 162974 . 1400
chrX 163009 163010 . 1120
chrX 163112 163113 . 200
chrX 163126 163127 . 620
chrX 163491 163492 . 1880
chrX 163679 163680 . 380
chrX 163904 163905 . 1160
chrX 163912 163913 . 360
chrX 163923 163924 . 240
chrX 163936 163937 . 2000
chrX 163990 163991 . 120
chrX 164154 164155 . 120
chrX 164255 164256 . 3380
chrX 164262 164263 . 160
chrX 164273 164274 . 440
chrX 165118 165119 . 1940
chrX 165394 165395 . 620
chrX 165405 165406 . 1460
chrX 165429 165430 . 840
chrX 165443 165444 . 160
chrX 165447 165448 . 920
chrX 165461 165462 . 640
chrX 165521 165522 . 120
chrX 165644 165645 . 160
chrX 165862 165863 . 140
chrX 165873 165874 . 240
chrX 166036 166037 . 1520
chrX 166243 166244 . 860
chrX 166452 166453 . 660
chrX 166515 166516 . 260
chrX 166552 166553 . 5120
chrX 166665 166666 . 280
chrX 167140 167141 . 280
chrX 167169 167170 . 140
chrX 167464 167465 . 540
chrX 167593 167594 . 380
chrX 167704 167705 . 160
chrX 168012 168013 . 380
chrX 168075 168076 . 560
chrX 168182 168183 . 3440
chrX 168209 168210 . 1000
chrX 168283 168284 . 360
chrX 168552 168553 . 400
chrX 169033 169034 . 140
chrX 169866 169867 . 1240
chrX 170025 170026 . 180
chrX 170036 170037 . 180
chrX 170107 170108 . 240
chrX 170507 170508 . 980
chrX 170639 170640 . 120
chrX 171538 171539 . 120
chrX 172260 172261 . 320
chrX 172300 172301 . 120
chrX 172367 172368 . 400
chrX 172401 172402 . 400
chrX 172604 172605 . 560
chrX 172615 172616 . 180
chrX 172623 172624 . 1500
chrX 172636 172637 . 5740
chrX 172656 172657 . 740
chrX 172678 172679 . 140
chrX 172679 172680 . 760
chrX 172679 172680 . 2260
chrX 172695 172696 . 5280
chrX 172735 172736 . 1920
chrX 172774 172775 . 120
chrX 172785 172786 . 120
chrX 172871 172872 . 200
chrX 172936 172937 . 200
chrX 173040 173041 . 160
chrX 173197 173198 . 660
chrX 173251 173252 . 2400
chrX 173303 173304 . 120
chrX 173367 173368 . 120
chrX 173376 173377 . 2600
chrX 173473 173474 . 320
chrX 173497 173498 . 960
chrX 173500 173501 . 560
chrX 173529 173530 . 1260
chrX 173693 173694 . 1780
chrX 173710 173711 . 220
chrX 173711 173712 . 1620
chrX 173713 173714 . 260
chrX 177589 177590 . 140
chrX 177740 177741 . 160
chrX 178032 178033 . 280
chrX 178353 178354 . 820
chrX 178475 178476 . 200
chrX 178723 178724 . 400
chrX 179049 179050 . 540
chrX 179416 179417 . 640
chrX 179539 179540 . 1280
chrX 179658 179659 . 160
chrX 179683 179684 . 320
chrX 179908 179909 . 120
chrX 180386 180387 . 120
chrX 180398 180399 . 160
chrX 180398 180399 . 240
chrX 180400 180401 . 180
chrX 180402 180403 . 340
chrX 180407 180408 . 120
chrX 180408 180409 . 200
chrX 180414 180415 . 120
chrX 180419 180420 . 300
chrX 180428 180429 . 780
chrX 180440 180441 . 780
chrX 180447 180448 . 260
chrX 180513 180514 . 800
chrX 180660 180661 . 540
chrX 180736 180737 . 500
chrX 180791 180792 . 240
chrX 180883 180884 . 520
chrX 180953 180954 . 660
chrX 180959 180960 . 200
chrX 180963 180964 . 1600
chrX 181024 181025 . 180
chrX 181035 181036 . 400
chrX 181144 181145 . 2680
chrX 181264 181265 . 120
chrX 181290 181291 . 840
chrX 181330 181331 . 960
chrX 181334 181335 . 160
chrX 181355 181356 . 780
chrX 181421 181422 . 300
chrX 181480 181481 . 1400
chrX 181488 181489 . 1560
chrX 181817 181818 . 1920
chrX 181839 181840 . 500
chrX 181846 181847 . 340
chrX 181880 181881 . 1200
chrX 181888 181889 . 600
chrX 181899 181900 . 440
chrX 181908 181909 . 180
chrX 181909 181910 . 1140
chrX 181913 181914 . 160
chrX 181919 181920 . 300
chrX 181924 181925 . 280
chrX 181929 181930 . 1760
chrX 181937 181938 . 280
chrX 181938 181939 . 780
chrX 181945 181946 . 400
chrX 181950 181951 . 180
chrX 181962 181963 . 1300
chrX 181973 181974 . 300
chrX 182008 182009 . 1580
chrX 182016 182017 . 1300
chrX 182050 182051 . 240
chrX 182063 182064 . 2420
chrX 182253 182254 . 300
chrX 182262 182263 . 640
chrX 182325 182326 . 1760
chrX 182333 182334 . 120
chrX 182553 182554 . 180
chrX 182561 182562 . 1320
chrX 182593 182594 . 120
chrX 182600 182601 . 140
chrX 182601 182602 . 400
chrX 182607 182608 . 460
chrX 182611 182612 . 1300
chrX 182670 182671 . 1680
chrX 182794 182795 . 940
chrX 182824 182825 . 1140
chrX 182827 182828 . 120
chrX 182937 182938 . 740
chrX 182972 182973 . 200
chrX 183001 183002 . 1000
chrX 184303 184304 . 480
chrX 184310 184311 . 280
chrX 184320 184321 . 960
chrX 184322 184323 . 240
chrX 184384 184385 . 120
chrX 184396 184397 . 160
chrX 184407 184408 . 240
chrX 184422 184423 . 360
chrX 184585 184586 . 180
chrX 184590 184591 . 1620
chrX 184599 184600 . 160
chrX 185130 185131 . 480
chrX 185399 185400 . 1220
chrX 185447 185448 . 120
chrX 186746 186747 . 260
chrX 186767 186768 . 120
chrX 186836 186837 . 320
chrX 186842 186843 . 260
chrX 186843 186844 . 860
chrX 187025 187026 . 1340
chrX 187048 187049 . 220
chrX 187168 187169 . 120
chrX 187835 187836 . 300
chrX 187854 187855 . 460
chrX 187858 187859 . 140
chrX 187864 187865 . 960
chrX 187864 187865 . 360
chrX 187866 187867 . 120
chrX 187872 187873 . 120
chrX 187896 187897 . 120
chrX 187938 187939 . 400
chrX 187943 187944 . 160
chrX 187946 187947 . 140
chrX 187952 187953 . 540
chrX 187952 187953 . 120
chrX 187954 187955 . 120
chrX 187968 187969 . 160
chrX 187970 187971 . 520
chrX 188172 188173 . 220
chrX 188382 188383 . 2640
chrX 188696 188697 . 620
chrX 188847 188848 . 600
chrX 188979 188980 . 1000
chrX 189325 189326 . 240
chrX 189333 189334 . 120
chrX 189338 189339 . 120
chrX 189351 189352 . 500
chrX 189516 189517 . 260
chrX 189524 189525 . 240
chrX 189529 189530 . 140
chrX 189531 189532 . 140
chrX 189544 189545 . 120
chrX 189570 189571 . 460
chrX 189621 189622 . 120
chrX 189624 189625 . 160
chrX 189628 189629 . 180
chrX 189658 189659 . 160
chrX 189661 189662 . 320
chrX 189668 189669 . 260
chrX 189673 189674 . 220
chrX 189992 189993 . 140
chrX 190160 190161 . 780
chrX 190252 190253 . 340
chrX 190945 190946 . 360
chrX 191019 191020 . 600
chrX 191104 191105 . 140
chrX 191126 191127 . 2200
chrX 191143 191144 . 440
chrX 191186 191187 . 300
chrX 191194 191195 . 2460
chrX 191195 191196 . 260
chrX 191195 191196 . 140
chrX 191196 191197 . 120
chrX 191196 191197 . 120
chrX 191203 191204 . 1860
chrX 191489 191490 . 120
chrX 191512 191513 . 460
chrX 191515 191516 . 120
chrX 191518 191519 . 720
chrX 191521 191522 . 960
chrX 191544 191545 . 1320
chrX 191571 191572 . 1420
chrX 191602 191603 . 340
chrX 191605 191606 . 120
chrX 191658 191659 . 120
chrX 191677 191678 . 2340
chrX 191819 191820 . 300
chrX 191832 191833 . 1180
chrX 191998 191999 . 860
chrX 192129 192130 . 320
chrX 192292 192293 . 240
chrX 192296 192297 . 1180
chrX 192301 192302 . 460
chrX 192307 192308 . 360
chrX 192337 192338 . 160
chrX 192351 192352 . 200
chrX 192359 192360 . 4940
chrX 192370 192371 . 140
chrX 192384 192385 . 140
chrX 192396 192397 . 160
chrX 192404 192405 . 560
chrX 192423 192424 . 120
chrX 192438 192439 . 220
chrX 193284 193285 . 120
chrX 193295 193296 . 420
chrX 193423 193424 . 940
chrX 193428 193429 . 2940
chrX 193457 193458 . 720
chrX 193476 193477 . 120
chrX 193511 193512 . 120
chrX 193605 193606 . 200
chrX 193651 193652 . 120
chrX 193652 193653 . 480
chrX 193697 193698 . 140
chrX 193731 193732 . 300
chrX 193740 193741 . 300
chrX 193820 193821 . 1420
chrX 194140 194141 . 1300
chrX 194211 194212 . 120
chrX 194285 194286 . 480
chrX 194384 194385 . 1880
chrX 194435 194436 . 1000
chrX 194624 194625 . 2740
chrX 194674 194675 . 200
chrX 194700 194701 . 180
chrX 194769 194770 . 120
chrX 194788 194789 . 140
chrX 194954 194955 . 200
chrX 195099 195100 . 160
chrX 195112 195113 . 580
chrX 195196 195197 . 1340
chrX 195266 195267 . 540
chrX 195333 195334 . 240
chrX 195341 195342 . 380
chrX 195388 195389 . 1040
chrX 195392 195393 . 380
chrX 195397 195398 . 180
chrX 195526 195527 . 140
chrX 195538 195539 . 160
chrX 195547 195548 . 540
chrX 195555 195556 . 440
chrX 195585 195586 . 260
chrX 195622 195623 . 120
chrX 195629 195630 . 1300
chrX 195646 195647 . 180
chrX 195784 195785 . 120
chrX 195822 195823 . 1340
chrX 195868 195869 . 220
chrX 195870 195871 . 3340
chrX 195879 195880 . 1800
chrX 195889 195890 . 640
chrX 195916 195917 . 3000
chrX 195921 195922 . 1960
chrX 195928 195929 . 180
chrX 195936 195937 . 3520
chrX 195945 195946 . 2660
chrX 195958 195959 . 680
chrX 195996 195997 . 3320
chrX 195999 196000 . 1160
chrX 196004 196005 . 140
chrX 196021 196022 . 140
chrX 196036 196037 . 500
chrX 196059 196060 . 420
chrX 196136 196137 . 1860
chrX 196143 196144 . 1940
chrX 196153 196154 . 2200
chrX 196168 196169 . 5040
chrX 197080 197081 . 120
chrX 197149 197150 . 1080
chrX 197153 197154 . 420
chrX 197159 197160 . 120
chrX 197266 197267 . 3000
chrX 197291 197292 . 800
chrX 197443 197444 . 3680
chrX 197454 197455 . 560
chrX 197458 197459 . 1000
chrX 197466 197467 . 160
chrX 197469 197470 . 1800
chrX 197469 197470 . 120
chrX 197470 197471 . 120
chrX 197470 197471 . 1200
chrX 197477 197478 . 1700
chrX 197927 197928 . 1180
chrX 197933 197934 . 120
chrX 197953 197954 . 140
chrX 198015 198016 . 760
chrX 198194 198195 . 1080
chrX 200006 200007 . 10980
chrX 200087 200088 . 580
chrX 200245 200246 . 120
chrX 200487 200488 . 380
chrX 201643 201644 . 260
chrX 203849 203850 . 120
chrX 204405 204406 . 120
chrX 204430 204431 . 240
chrX 204456 204457 . 140
chrX 204491 204492 . 120
chrX 204495 204496 . 220
chrX 204502 204503 . 120
chrX 204760 204761 . 300
chrX 204765 204766 . 1280
chrX 204820 204821 . 660
chrX 204826 204827 . 340
chrX 204832 204833 . 520
chrX 204849 204850 . 460
chrX 204877 204878 . 1280
chrX 204881 204882 . 260
chrX 204916 204917 . 860
chrX 205030 205031 . 1100
chrX 205047 205048 . 1140
chrX 205057 205058 . 120
chrX 205070 205071 . 160
chrX 205071 205072 . 120
chrX 205076 205077 . 440
chrX 205084 205085 . 340
chrX 205094 205095 . 200
chrX 205096 205097 . 140
chrX 205110 205111 . 140
chrX 205112 205113 . 340
chrX 205115 205116 . 300
chrX 205125 205126 . 420
chrX 205165 205166 . 380
chrX 205182 205183 . 320
chrX 205189 205190 . 160
chrX 205200 205201 . 200
chrX 205204 205205 . 440
chrX 206309 206310 . 160
chrX 206419 206420 . 1300
chrX 207036 207037 . 1500
chrX 207055 207056 . 320
chrX 207089 207090 . 200
chrX 207318 207319 . 120
chrX 207380 207381 . 140
chrX 207609 207610 . 120
chrX 207628 207629 . 140
chrX 207634 207635 . 240
chrX 207645 207646 . 200
chrX 207658 207659 . 220
chrX 207660 207661 . 140
chrX 207666 207667 . 180
chrX 207728 207729 . 160
chrX 207736 207737 . 140
chrX 207736 207737 . 120
chrX 207787 207788 . 240
chrX 209672 209673 . 140
chrX 209678 209679 . 620
chrX 209688 209689 . 520
chrX 209694 209695 . 380
chrX 209734 209735 . 140
chrX 209814 209815 . 300
chrX 209867 209868 . 120
chrX 209925 209926 . 120
chrX 210120 210121 . 180
chrX 210453 210454 . 260
chrX 210553 210554 . 1660
chrX 211202 211203 . 120
chrX 211547 211548 . 180
chrX 211684 211685 . 160
chrX 211687 211688 . 140
chrX 211697 211698 . 240
chrX 211714 211715 . 220
chrX 211718 211719 . 180
chrX 211722 211723 . 140
chrX 211730 211731 . 640
chrX 211738 211739 . 260
chrX 211838 211839 . 600
chrX 211878 211879 . 4480
chrX 211901 211902 . 160
chrX 214325 214326 . 120
chrX 217349 217350 . 120
chrX 217389 217390 . 300
chrX 217408 217409 . 160
chrX 217429 217430 . 120
chrX 217436 217437 . 120
chrX 217508 217509 . 400
chrX 217649 217650 . 560
chrX 217677 217678 . 160
chrX 217688 217689 . 1140
chrX 217694 217695 . 720
chrX 217855 217856 . 400
chrX 217986 217987 . 120
chrX 218046 218047 . 200
chrX 218094 218095 . 300
chrX 218196 218197 . 220
chrX 218423 218424 . 220
chrX 218442 218443 . 2140
chrX 218460 218461 . 120
chrX 218618 218619 . 1220
chrX 219842 219843 . 920
chrX 219907 219908 . 500
chrX 220022 220023 . 820
chrX 220173 220174 . 1300
chrX 220245 220246 . 240
chrX 220259 220260 . 240
chrX 220295 220296 . 140
chrX 220313 220314 . 1140
chrX 220324 220325 . 180
chrX 220326 220327 . 280
chrX 220341 220342 . 120
chrX 220363 220364 . 120
chrX 220430 220431 . 720
chrX 220434 220435 . 940
chrX 220466 220467 . 140
chrX 220549 220550 . 240
chrX 220560 220561 . 240
chrX 220606 220607 . 140
chrX 220620 220621 . 120
chrX 220651 220652 . 380
chrX 220724 220725 . 140
chrX 220742 220743 . 140
chrX 220746 220747 . 380
chrX 220747 220748 . 760
chrX 220752 220753 . 140
chrX 220821 220822 . 140
chrX 220840 220841 . 200
chrX 220880 220881 . 220
chrX 220895 220896 . 1940
chrX 220950 220951 . 220
chrX 221016 221017 . 160
chrX 221022 221023 . 240
chrX 221400 221401 . 1460
chrX 221477 221478 . 120
chrX 221706 221707 . 380
chrX 221931 221932 . 280
chrX 221993 221994 . 3460
chrX 221998 221999 . 460
chrX 222008 222009 . 280
chrX 222435 222436 . 120
chrX 222561 222562 . 800
chrX 223039 223040 . 120
chrX 223390 223391 . 500
chrX 223568 223569 . 300
chrX 223596 223597 . 940
chrX 223599 223600 . 160
chrX 223606 223607 . 220
chrX 223620 223621 . 120
chrX 223657 223658 . 120
chrX 223684 223685 . 140
chrX 223695 223696 . 120
chrX 223787 223788 . 120
chrX 224029 224030 . 3220
chrX 224034 224035 . 200
chrX 224039 224040 . 380
chrX 224046 224047 . 160
chrX 224063 224064 . 360
chrX 224082 224083 . 140
chrX 224088 224089 . 160
chrX 224174 224175 . 1060
chrX 224180 224181 . 240
chrX 224192 224193 . 880
chrX 224213 224214 . 220
chrX 224275 224276 . 120
chrX 224378 224379 . 280
chrX 224383 224384 . 240
chrX 224432 224433 . 960
chrX 224713 224714 . 120
chrX 224862 224863 . 820
chrX 224890 224891 . 200
chrX 225204 225205 . 1160
chrX 225247 225248 . 120
chrX 225254 225255 . 160
chrX 225276 225277 . 580
chrX 225284 225285 . 120
chrX 225363 225364 . 520
chrX 225413 225414 . 260
chrX 225674 225675 . 140
chrX 225770 225771 . 120
chrX 226353 226354 . 500
chrX 226402 226403 . 220
chrX 226467 226468 . 1020
chrX 226841 226842 . 1000
chrX 227162 227163 . 1580
chrX 227172 227173 . 180
chrX 227180 227181 . 180
chrX 227214 227215 . 300
chrX 227221 227222 . 300
chrX 227224 227225 . 620
chrX 227228 227229 . 380
chrX 227229 227230 . 240
chrX 227234 227235 . 420
chrX 227236 227237 . 3320
chrX 227258 227259 . 140
chrX 227262 227263 . 1620
chrX 227752 227753 . 120
chrX 227861 227862 . 140
chrX 227905 227906 . 960
chrX 227952 227953 . 660
chrX 227995 227996 . 340
chrX 227996 227997 . 620
chrX 227996 227997 . 140
chrX 227997 227998 . 120
chrX 227998 227999 . 120
chrX 228001 228002 . 200
chrX 228005 228006 . 2080
chrX 228011 228012 . 120
chrX 228012 228013 . 220
chrX 228026 228027 . 220
chrX 228043 228044 . 5980
chrX 228049 228050 . 120
chrX 228049 228050 . 160
chrX 228060 228061 . 320
chrX 228085 228086 . 1500
chrX 228179 228180 . 340
chrX 228315 228316 . 2780
chrX 228553 228554 . 420
chrX 228560 228561 . 440
chrX 228565 228566 . 440
chrX 228576 228577 . 120
chrX 228582 228583 . 360
chrX 228606 228607 . 360
chrX 228655 228656 . 460
chrX 228661 228662 . 420
chrX 228664 228665 . 120
chrX 228673 228674 . 400
chrX 228674 228675 . 240
chrX 228677 228678 . 280
chrX 228687 228688 . 140
chrX 228700 228701 . 140
chrX 228828 228829 . 260
chrX 228839 228840 . 720
chrX 228890 228891 . 140
chrX 229219 229220 . 280
chrX 229341 229342 . 220
chrX 229429 229430 . 240
chrX 229605 229606 . 1020
chrX 229740 229741 . 660
chrX 229897 229898 . 640
chrX 230159 230160 . 160
chrX 230645 230646 . 380
chrX 230903 230904 . 1240
chrX 230925 230926 . 120
chrX 230974 230975 . 240
chrX 231032 231033 . 140
chrX 231111 231112 . 540
chrX 231120 231121 . 720
chrX 231144 231145 . 1680
chrX 231161 231162 . 860
chrX 231185 231186 . 240
chrX 231191 231192 . 920
chrX 231195 231196 . 120
chrX 231198 231199 . 1760
chrX 231251 231252 . 200
chrX 231294 231295 . 1600
chrX 231407 231408 . 260
chrX 231735 231736 . 920
chrX 231765 231766 . 2140
chrX 232201 232202 . 160
chrX 232699 232700 . 140
chrX 232717 232718 . 2360
chrX 233121 233122 . 640
chrX 233161 233162 . 780
chrX 233223 233224 . 1800
chrX 233226 233227 . 120
chrX 233370 233371 . 120
chrX 233531 233532 . 200
chrX 233554 233555 . 140
chrX 233667 233668 . 760
chrX 233674 233675 . 540
chrX 233685 233686 . 140
chrX 233695 233696 . 220
chrX 233713 233714 . 160
chrX 233847 233848 . 140
chrX 233866 233867 . 1160
chrX 233873 233874 . 2420
chrX 233883 233884 . 840
chrX 233974 233975 . 2120
chrX 233978 233979 . 320
chrX 233992 233993 . 300
chrX 234031 234032 . 240
chrX 234032 234033 . 360
chrX 234033 234034 . 320
chrX 234042 234043 . 180
chrX 234044 234045 . 320
chrX 234075 234076 . 380
chrX 234083 234084 . 140
chrX 234266 234267 . 2380
chrX 234748 234749 . 160
chrX 234875 234876 . 160
chrX 236252 236253 . 120
chrX 236396 236397 . 480
chrX 236447 236448 . 460
chrX 236493 236494 . 620
chrX 236560 236561 . 140
chrX 236600 236601 . 1820
chrX 236626 236627 . 180
chrX 236658 236659 . 860
chrX 236663 236664 . 140
chrX 236686 236687 . 2160
chrX 236696 236697 . 1360
chrX 236737 236738 . 640
chrX 236786 236787 . 3240
chrX 236805 236806 . 420
chrX 236811 236812 . 1480
chrX 236822 236823 . 1820
chrX 237019 237020 . 1000
chrX 237074 237075 . 1180
chrX 237101 237102 . 1060
chrX 237109 237110 . 500
chrX 237115 237116 . 2800
chrX 237122 237123 . 3120
chrX 237128 237129 . 120
chrX 237146 237147 . 340
chrX 237166 237167 . 340
chrX 237174 237175 . 300
chrX 237184 237185 . 120
chrX 237359 237360 . 120
chrX 237448 237449 . 1180
chrX 237563 237564 . 3180
chrX 237833 237834 . 380
chrX 238077 238078 . 120
chrX 238277 238278 . 140
chrX 238644 238645 . 220
chrX 238709 238710 . 240
chrX 238768 238769 . 1340
chrX 238973 238974 . 120
chrX 239019 239020 . 4240
chrX 239214 239215 . 980
chrX 239218 239219 . 1140
chrX 239219 239220 . 1620
chrX 239244 239245 . 640
chrX 239263 239264 . 640
chrX 239293 239294 . 540
chrX 239301 239302 . 160
chrX 239315 239316 . 120
chrX 239405 239406 . 540
chrX 240123 240124 . 600
chrX 240845 240846 . 260
chrX 241172 241173 . 260
chrX 241487 241488 . 780
chrX 241493 241494 . 140
chrX 241665 241666 . 120
chrX 241673 241674 . 640
chrX 241687 241688 . 120
chrX 241689 241690 . 260
chrX 241696 241697 . 340
chrX 241746 241747 . 760
chrX 241754 241755 . 180
chrX 241755 241756 . 720
chrX 241756 241757 . 300
chrX 241780 241781 . 380
chrX 241786 241787 . 320
chrX 241789 241790 . 3500
chrX 241816 241817 . 140
chrX 241824 241825 . 560
chrX 241829 241830 . 1260
chrX 241837 241838 . 500
chrX 241843 241844 . 580
chrX 241857 241858 . 280
chrX 242961 242962 . 120
chrX 243284 243285 . 1020
chrX 243429 243430 . 640
chrX 243568 243569 . 680
chrX 243739 243740 . 120
chrX 244253 244254 . 500
chrX 244387 244388 . 4080
chrX 245218 245219 . 440
chrX 245244 245245 . 5320
chrX 245253 245254 . 360
chrX 245267 245268 . 2420
chrX 245433 245434 . 640
chrX 245466 245467 . 240
chrX 245487 245488 . 240
chrX 245504 245505 . 1280
chrX 245515 245516 . 440
chrX 245558 245559 . 400
chrX 246298 246299 . 420
chrX 246306 246307 . 140
chrX 246312 246313 . 1920
chrX 246315 246316 . 2740
chrX 246325 246326 . 400
chrX 246379 246380 . 360
chrX 246388 246389 . 340
chrX 246396 246397 . 160
chrX 246404 246405 . 320
chrX 246407 246408 . 9440
chrX 246417 246418 . 1060
chrX 246584 246585 . 2820
chrX 246695 246696 . 320
chrX 246743 246744 . 1420
chrX 246893 246894 . 2340
chrX 247006 247007 . 2460
chrX 247018 247019 . 140
chrX 247036 247037 . 120
chrX 247042 247043 . 140
chrX 247071 247072 . 180
chrX 247103 247104 . 340
chrX 247113 247114 . 200
chrX 247129 247130 . 180
chrX 247134 247135 . 420
chrX 247157 247158 . 120
chrX 247937 247938 . 180
chrX 248068 248069 . 160
chrX 248222 248223 . 340
chrX 249356 249357 . 400
chrX 249833 249834 . 500
chrX 251639 251640 . 400
chrX 251703 251704 . 120
chrX 251718 251719 . 160
chrX 251820 251821 . 320
chrX 251941 251942 . 1540
chrX 252116 252117 . 160
chrX 252193 252194 . 2220
chrX 252389 252390 . 120
chrX 252704 252705 . 140
chrX 252778 252779 . 360
chrX 253066 253067 . 1180
chrX 253102 253103 . 580
chrX 253561 253562 . 2260
chrX 254055 254056 . 2560
chrX 254215 254216 . 840
chrX 254335 254336 . 160
chrX 254339 254340 . 440
chrX 254561 254562 . 160
chrX 254564 254565 . 120
chrX 254582 254583 . 700
chrX 254587 254588 . 180
chrX 254591 254592 . 120
chrX 254600 254601 . 120
chrX 254628 254629 . 200
chrX 254814 254815 . 140
chrX 254832 254833 . 180
chrX 254881 254882 . 140
chrX 254995 254996 . 460
chrX 255137 255138 . 120
chrX 255697 255698 . 1020
chrX 256007 256008 . 1660
chrX 256165 256166 . 140
chrX 256662 256663 . 3540
chrX 256676 256677 . 160
chrX 256808 256809 . 260
chrX 256843 256844 . 600
chrX 256857 256858 . 240
chrX 256860 256861 . 220
chrX 256864 256865 . 1040
chrX 256870 256871 . 640
chrX 256870 256871 . 280
chrX 257136 257137 . 360
chrX 257145 257146 . 600
chrX 257171 257172 . 340
chrX 257231 257232 . 340
chrX 257334 257335 . 200
chrX 257557 257558 . 600
chrX 257679 257680 . 1840
chrX 258233 258234 . 140
chrX 258246 258247 . 120
chrX 259158 259159 . 140
chrX 259266 259267 . 180
chrX 259894 259895 . 500
chrX 260306 260307 . 880
chrX 260420 260421 . 3520
chrX 260652 260653 . 2340
chrX 260675 260676 . 620
chrX 260855 260856 . 220
chrX 260867 260868 . 260
chrX 260871 260872 . 380
chrX 260876 260877 . 340
chrX 260921 260922 . 340
chrX 260930 260931 . 580
chrX 260951 260952 . 500
chrX 260965 260966 . 280
chrX 261119 261120 . 4000
chrX 262576 262577 . 140
chrX 262577 262578 . 700
chrX 262590 262591 . 1340
chrX 262592 262593 . 140
chrX 262643 262644 . 120
chrX 262669 262670 . 1040
chrX 262681 262682 . 540
chrX 262685 262686 . 1200
chrX 262692 262693 . 300
chrX 262696 262697 . 440
chrX 262703 262704 . 1300
chrX 262862 262863 . 1180
chrX 262886 262887 . 480
chrX 263024 263025 . 280
chrX 263244 263245 . 180
chrX 264056 264057 . 120
chrX 265147 265148 . 540
chrX 265162 265163 . 140
chrX 265167 265168 . 120
chrX 265174 265175 . 1380
chrX 265188 265189 . 1400
chrX 265205 265206 . 380
chrX 265208 265209 . 620
chrX 265264 265265 . 160
chrX 265284 265285 . 1100
chrX 265312 265313 . 2220
chrX 265333 265334 . 200
chrX 265532 265533 . 260
chrX 265579 265580 . 960
chrX 265587 265588 . 200
chrX 265642 265643 . 340
chrX 265649 265650 . 140
chrX 265653 265654 . 280
chrX 265670 265671 . 2520
chrX 265693 265694 . 220
chrX 265709 265710 . 1240
chrX 265761 265762 . 120
chrX 265829 265830 . 280
chrX 265851 265852 . 840
chrX 265913 265914 . 440
chrX 265921 265922 . 140
chrX 265937 265938 . 640
chrX 266064 266065 . 380
chrX 266113 266114 . 120
chrX 266139 266140 . 160
chrX 266457 266458 . 200
chrX 266461 266462 . 8560
chrX 266858 266859 . 180
chrX 267074 267075 . 620
chrX 267134 267135 . 180
chrX 267912 267913 . 180
chrX 267997 267998 . 600
chrX 268017 268018 . 320
chrX 268077 268078 . 220
chrX 268082 268083 . 440
chrX 268214 268215 . 660
chrX 268423 268424 . 440
chrX 268436 268437 . 260
chrX 268444 268445 . 6860
chrX 268450 268451 . 200
chrX 268459 268460 . 6740
chrX 268468 268469 . 300
chrX 268476 268477 . 440
chrX 268483 268484 . 460
chrX 268489 268490 . 820
chrX 268500 268501 . 120
chrX 268509 268510 . 260
chrX 268513 268514 . 520
chrX 268518 268519 . 480
chrX 268612 268613 . 200
chrX 268642 268643 . 160
chrX 268649 268650 . 140
chrX 268764 268765 . 540
chrX 268769 268770 . 1080
chrX 268775 268776 . 1120
chrX 272633 272634 . 140
chrX 272637 272638 . 540
chrX 272642 272643 . 820
chrX 272663 272664 . 140
chrX 272682 272683 . 380
chrX 272685 272686 . 720
chrX 272694 272695 . 140
chrX 272700 272701 . 180
chrX 272704 272705 . 600
chrX 272712 272713 . 160
chrX 272732 272733 . 1340
chrX 272748 272749 . 200
chrX 273833 273834 . 120
chrX 274783 274784 . 580
chrX 274827 274828 . 160
chrX 275175 275176 . 780
chrX 275526 275527 . 300
chrX 275746 275747 . 440
chrX 275815 275816 . 560
chrX 276461 276462 . 1500
chrX 277215 277216 . 180
chrX 277271 277272 . 4740
chrX 277467 277468 . 140
chrX 277813 277814 . 300
chrX 277818 277819 . 400
chrX 277840 277841 . 120
chrX 277989 277990 . 200
chrX 278141 278142 . 140
chrX 278174 278175 . 600
chrX 278195 278196 . 360
chrX 278197 278198 . 420
chrX 278202 278203 . 1420
chrX 278259 278260 . 1940
chrX 278263 278264 . 120
chrX 278272 278273 . 480
chrX 278284 278285 . 280
chrX 278286 278287 . 180
chrX 278427 278428 . 120
chrX 278619 278620 . 180
chrX 278627 278628 . 680
chrX 278629 278630 . 120
chrX 278687 278688 . 140
chrX 278696 278697 . 4840
chrX 278705 278706 . 120
chrX 278707 278708 . 120
chrX 278708 278709 . 140
chrX 278709 278710 . 3220
chrX 278716 278717 . 140
chrX 278727 278728 . 3180
chrX 278738 278739 . 180
chrX 278935 278936 . 580
chrX 279143 279144 . 140
chrX 279233 279234 . 120
chrX 279265 279266 . 120
chrX 279554 279555 . 3820
chrX 279616 279617 . 460
chrX 279626 279627 . 260
chrX 279866 279867 . 300
chrX 280084 280085 . 980
chrX 280092 280093 . 140
chrX 280610 280611 . 160
chrX 280746 280747 . 640
chrX 280807 280808 . 120
chrX 280818 280819 . 1060
chrX 280857 280858 . 160
chrX 280858 280859 . 200
chrX 280864 280865 . 360
chrX 280871 280872 . 580
chrX 280876 280877 . 1920
chrX 280912 280913 . 160
chrX 280915 280916 . 160
chrX 280920 280921 . 3260
chrX 280927 280928 . 160
chrX 280935 280936 . 280
chrX 280937 280938 . 320
chrX 280948 280949 . 580
chrX 280952 280953 . 420
chrX 280986 280987 . 120
chrX 280996 280997 . 960
chrX 281008 281009 . 360
chrX 281024 281025 . 140
chrX 281032 281033 . 3140
chrX 281034 281035 . 340
chrX 281048 281049 . 1220
chrX 281180 281181 . 1240
chrX 281185 281186 . 1260
chrX 281290 281291 . 1040
chrX 281947 281948 . 1620
chrX 282396 282397 . 220
chrX 282498 282499 . 1620
chrX 282537 282538 . 160
chrX 283209 283210 . 7100
chrX 283469 283470 . 320
chrX 283515 283516 . 1360
chrX 283539 283540 . 540
chrX 283556 283557 . 740
chrX 283619 283620 . 1400
chrX 283645 283646 . 140
chrX 285385 285386 . 920
chrX 285392 285393 . 380
chrX 285398 285399 . 160
chrX 285409 285410 . 120
chrX 285420 285421 . 840
chrX 285885 285886 . 2560
chrX 285936 285937 . 720
chrX 286187 286188 . 1120
chrX 287450 287451 . 120
chrX 287577 287578 . 1060
chrX 287624 287625 . 1900
chrX 288062 288063 . 880
chrX 288970 288971 . 2460
chrX 289002 289003 . 800
chrX 289178 289179 . 120
chrX 289196 289197 . 400
chrX 289514 289515 . 240
chrX 289545 289546 . 120
chrX 289579 289580 . 160
chrX 289584 289585 . 200
chrX 289615 289616 . 900
chrX 289625 289626 . 820
chrX 289688 289689 . 120
chrX 289713 289714 . 760
chrX 289746 289747 . 980
chrX 289768 289769 . 120
chrX 289780 289781 . 1400
chrX 289843 289844 . 120
chrX 290114 290115 . 140
chrX 290144 290145 . 260
chrX 290353 290354 . 360
chrX 290604 290605 . 120
chrX 290727 290728 . 6040
chrX 290739 290740 . 240
chrX 290875 290876 . 360
chrX 290886 290887 . 960
chrX 290910 290911 . 4520
chrX 290916 290917 . 120
chrX 291025 291026 . 400
chrX 291085 291086 . 120
chrX 291099 291100 . 600
chrX 291115 291116 . 260
chrX 291141 291142 . 140
chrX 291144 291145 . 360
chrX 291153 291154 . 140
chrX 291161 291162 . 160
chrX 291203 291204 . 140
chrX 291237 291238 . 300
chrX 291259 291260 . 1000
chrX 291259 291260 . 740
chrX 291260 291261 . 120
chrX 291276 291277 . 180
chrX 291278 291279 . 240
chrX 291325 291326 . 640
chrX 291333 291334 . 120
chrX 291346 291347 . 1700
chrX 291350 291351 . 940
chrX 291356 291357 . 120
chrX 291362 291363 . 1460
chrX 291374 291375 . 220
chrX 291390 291391 . 520
chrX 291401 291402 . 280
chrX 291402 291403 . 400
chrX 291414 291415 . 120
chrX 291418 291419 . 4540
chrX 291423 291424 . 440
chrX 291426 291427 . 3680
chrX 291445 291446 . 180
chrX 291457 291458 . 380
chrX 291548 291549 . 300
chrX 291559 291560 . 160
chrX 291579 291580 . 260
chrX 291694 291695 . 240
chrX 291737 291738 . 120
chrX 291774 291775 . 140
chrX 291800 291801 . 240
chrX 291802 291803 . 320
chrX 291816 291817 . 440
chrX 291852 291853 . 1040
chrX 291859 291860 . 440
chrX 291867 291868 . 1100
chrX 291877 291878 . 360
chrX 291887 291888 . 280
chrX 291899 291900 . 120
chrX 291919 291920 . 140
chrX 291921 291922 . 180
chrX 291926 291927 . 220
chrX 291939 291940 . 840
chrX 291942 291943 . 180
chrX 292082 292083 . 1680
chrX 292087 292088 . 160
chrX 292095 292096 . 120
chrX 292136 292137 . 860
chrX 292146 292147 . 1320
chrX 292172 292173 . 900
chrX 292472 292473 . 240
chrX 292515 292516 . 780
chrX 292587 292588 . 140
chrX 292718 292719 . 180
chrX 293040 293041 . 160
chrX 293191 293192 . 840
chrX 293195 293196 . 800
chrX 293212 293213 . 3840
chrX 293222 293223 . 300
chrX 293406 293407 . 320
chrX 293753 293754 . 220
chrX 294016 294017 . 120
chrX 294055 294056 . 140
chrX 294065 294066 . 1040
chrX 294072 294073 . 180
chrX 294172 294173 . 340
chrX 294189 294190 . 900
chrX 294198 294199 . 120
chrX 294243 294244 . 120
chrX 294291 294292 . 300
chrX 294320 294321 . 140
chrX 294338 294339 . 140
chrX 294344 294345 . 3980
chrX 294371 294372 . 1940
chrX 294382 294383 . 160
chrX 294393 294394 . 200
chrX 294397 294398 . 120
chrX 294407 294408 . 2340
chrX 294416 294417 . 1560
chrX 294424 294425 . 120
chrX 294425 294426 . 120
chrX 294425 294426 . 820
chrX 294428 294429 . 120
chrX 294447 294448 . 320
chrX 294449 294450 . 320
chrX 294502 294503 . 300
chrX 294507 294508 . 440
chrX 294515 294516 . 980
chrX 294518 294519 . 580
chrX 294519 294520 . 160
chrX 294524 294525 . 940
chrX 294546 294547 . 320
chrX 294560 294561 . 220
chrX 294583 294584 . 1360
chrX 294593 294594 . 520
chrX 294603 294604 . 320
chrX 294611 294612 . 3620
chrX 294623 294624 . 1300
chrX 294631 294632 . 560
chrX 294650 294651 . 240
chrX 294662 294663 . 120
chrX 294802 294803 . 120
chrX 294830 294831 . 240
chrX 294935 294936 . 120
chrX 294952 294953 . 240
chrX 294978 294979 . 840
chrX 294978 294979 . 720
chrX 294995 294996 . 2620
chrX 295000 295001 . 5500
chrX 295003 295004 . 2600
chrX 295006 295007 . 540
chrX 295094 295095 . 120
chrX 295104 295105 . 680
chrX 295111 295112 . 520
chrX 295134 295135 . 3020
chrX 295147 295148 . 420
chrX 295166 295167 . 120
chrX 295803 295804 . 120
chrX 297594 297595 . 240
chrX 298752 298753 . 240
chrX 298768 298769 . 520
chrX 298830 298831 . 140
chrX 298936 298937 . 180
chrX 298979 298980 . 360
chrX 298982 298983 . 280
chrX 298989 298990 . 780
chrX 298990 298991 . 220
chrX 298990 298991 . 800
chrX 298991 298992 . 120
chrX 298993 298994 . 2880
chrX 299005 299006 . 1060
chrX 299008 299009 . 280
chrX 299035 299036 . 220
chrX 299108 299109 . 1060
chrX 302924 302925 . 200
chrX 302957 302958 . 280
chrX 302965 302966 . 700
chrX 302980 302981 . 200
chrX 302985 302986 . 180
chrX 302989 302990 . 760
chrX 303005 303006 . 220
chrX 303012 303013 . 380
chrX 303014 303015 . 460
chrX 303014 303015 . 120
chrX 303016 303017 . 120
chrX 303021 303022 . 340
chrX 303035 303036 . 380
chrX 303035 303036 . 140
chrX 303192 303193 . 1040
chrX 303577 303578 . 400
chrX 303696 303697 . 420
chrX 303723 303724 . 1700
chrX 303737 303738 . 160
chrX 304611 304612 . 260
chrX 304652 304653 . 1220
chrX 305175 305176 . 200
chrX 305262 305263 . 160
chrX 305952 305953 . 1640
chrX 305972 305973 . 4160
chrX 305987 305988 . 220
chrX 305995 305996 . 260
chrX 306047 306048 . 360
chrX 307054 307055 . 120
chrX 308277 308278 . 140
chrX 308612 308613 . 5240
chrX 308784 308785 . 1400
chrX 308835 308836 . 200
chrX 309202 309203 . 1980
chrX 310540 310541 . 160
chrX 310572 310573 . 140
chrX 310763 310764 . 180
chrX 310773 310774 . 120
chrX 312767 312768 . 260
chrX 312830 312831 . 420
chrX 312852 312853 . 140
chrX 312866 312867 . 760
chrX 312867 312868 . 440
chrX 312868 312869 . 960
chrX 312872 312873 . 120
chrX 312887 312888 . 580
chrX 312921 312922 . 380
chrX 313076 313077 . 800
chrX 313537 313538 . 540
chrX 313648 313649 . 560
chrX 313829 313830 . 140
chrX 313862 313863 . 2040
chrX 314011 314012 . 120
chrX 314035 314036 . 240
chrX 314039 314040 . 240
chrX 314045 314046 . 1680
chrX 314068 314069 . 480
chrX 314080 314081 . 200
chrX 314234 314235 . 560
chrX 314240 314241 . 160
chrX 314281 314282 . 540
chrX 314414 314415 . 460
chrX 314446 314447 . 160
chrX 314551 314552 . 140
chrX 314569 314570 . 2040
chrX 314579 314580 . 1220
chrX 314784 314785 . 820
chrX 314976 314977 . 220
chrX 314981 314982 . 780
chrX 314983 314984 . 1160
chrX 314983 314984 . 120
chrX 314984 314985 . 180
chrX 314991 314992 . 320
chrX 314997 314998 . 120
chrX 315154 315155 . 120
chrX 315181 315182 . 220
chrX 315188 315189 . 160
chrX 315275 315276 . 440
chrX 315445 315446 . 340
chrX 315601 315602 . 420
chrX 315607 315608 . 700
chrX 315625 315626 . 1520
chrX 315661 315662 . 240
chrX 315686 315687 . 1160
chrX 315695 315696 . 1100
chrX 315708 315709 . 120
chrX 315721 315722 . 1360
chrX 315839 315840 . 280
chrX 316032 316033 . 120
chrX 316043 316044 . 200
chrX 316158 316159 . 520
chrX 316162 316163 . 300
chrX 316197 316198 . 120
chrX 316205 316206 . 120
chrX 316238 316239 . 620
chrX 316353 316354 . 120
chrX 316370 316371 . 120
chrX 316520 316521 . 480
chrX 316525 316526 . 320
chrX 316535 316536 . 140
chrX 316540 316541 . 740
chrX 316547 316548 . 940
chrX 316557 316558 . 180
chrX 316562 316563 . 1320
chrX 316565 316566 . 200
chrX 316568 316569 . 240
chrX 316570 316571 . 1660
chrX 316631 316632 . 1260
chrX 316637 316638 . 3540
chrX 316648 316649 . 560
chrX 316663 316664 . 880
chrX 316827 316828 . 360
chrX 316830 316831 . 300
chrX 316838 316839 . 520
chrX 316891 316892 . 2500
chrX 317108 317109 . 1080
chrX 317156 317157 . 720
chrX 317166 317167 . 120
chrX 317347 317348 . 3040
chrX 317616 317617 . 120
chrX 318252 318253 . 1320
chrX 318459 318460 . 160
chrX 318725 318726 . 140
chrX 318944 318945 . 1500
chrX 318954 318955 . 1240
chrX 318976 318977 . 120
chrX 319316 319317 . 320
chrX 319678 319679 . 120
chrX 319810 319811 . 160
chrX 319826 319827 . 140
chrX 319829 319830 . 140
chrX 319872 319873 . 420
chrX 319891 319892 . 240
chrX 319902 319903 . 240
chrX 321276 321277 . 560
chrX 321992 321993 . 900
chrX 322265 322266 . 1760
chrX 322275 322276 . 500
chrX 322281 322282 . 280
chrX 322463 322464 . 1060
chrX 322530 322531 . 140
chrX 322604 322605 . 220
chrX 322622 322623 . 140
chrX 322626 322627 . 280
chrX 322663 322664 . 120
chrX 322677 322678 . 140
chrX 322761 322762 . 120
chrX 322977 322978 . 120
chrX 322980 322981 . 980
chrX 323155 323156 . 160
chrX 323203 323204 . 120
chrX 323252 323253 . 1980
chrX 323272 323273 . 500
chrX 323277 323278 . 4500
chrX 323283 323284 . 720
chrX 323286 323287 . 1260
chrX 323296 323297 . 1460
chrX 323324 323325 . 240
chrX 323650 323651 . 500
chrX 324020 324021 . 640
chrX 324625 324626 . 1000
chrX 324798 324799 . 600
chrX 324802 324803 . 940
chrX 324825 324826 . 420
chrX 324850 324851 . 880
chrX 324860 324861 . 720
chrX 324869 324870 . 980
chrX 324869 324870 . 140
chrX 324870 324871 . 120
chrX 324892 324893 . 2140
chrX 324897 324898 . 240
chrX 324905 324906 . 500
chrX 325013 325014 . 220
chrX 325030 325031 . 140
chrX 325057 325058 . 200
chrX 325100 325101 . 240
chrX 325375 325376 . 600
chrX 326310 326311 . 160
chrX 326342 326343 . 120
chrX 326480 326481 . 620
chrX 326622 326623 . 140
chrX 327105 327106 . 140
chrX 327567 327568 . 640
chrX 327778 327779 . 180
chrX 327786 327787 . 2700
chrX 327932 327933 . 360
chrX 327952 327953 . 120
chrX 327967 327968 . 460
chrX 328004 328005 . 640
chrX 328016 328017 . 540
chrX 328233 328234 . 1480
chrX 328389 328390 . 140
chrX 328519 328520 . 600
chrX 328562 328563 . 240
chrX 329192 329193 . 360
chrX 329403 329404 . 120
chrX 329466 329467 . 920
chrX 329526 329527 . 140
chrX 329902 329903 . 120
chrX 330045 330046 . 220
chrX 330053 330054 . 140
chrX 330076 330077 . 120
chrX 330096 330097 . 1660
chrX 330218 330219 . 180
chrX 330223 330224 . 380
chrX 330228 330229 . 960
chrX 330231 330232 . 240
chrX 330233 330234 . 660
chrX 330250 330251 . 360
chrX 330488 330489 . 220
chrX 332359 332360 . 500
chrX 332874 332875 . 540
chrX 333131 333132 . 1140
chrX 333188 333189 . 3280
chrX 333192 333193 . 320
chrX 333197 333198 . 540
chrX 333202 333203 . 120
chrX 333208 333209 . 380
chrX 333214 333215 . 1320
chrX 333220 333221 . 1200
chrX 333223 333224 . 280
chrX 333228 333229 . 120
chrX 333260 333261 . 180
chrX 333261 333262 . 260
chrX 333288 333289 . 160
chrX 333312 333313 . 120
chrX 333614 333615 . 200
chrX 333625 333626 . 2460
chrX 333634 333635 . 200
chrX 333769 333770 . 560
chrX 333948 333949 . 840
chrX 333982 333983 . 280
chrX 334130 334131 . 4460
chrX 334132 334133 . 180
chrX 334141 334142 . 140
chrX 334147 334148 . 440
chrX 334153 334154 . 120
chrX 334167 334168 . 1340
chrX 334179 334180 . 1000
chrX 334181 334182 . 480
chrX 334190 334191 . 4660
chrX 334192 334193 . 940
chrX 334193 334194 . 140
chrX 334194 334195 . 120
chrX 334199 334200 . 120
chrX 334207 334208 . 1980
chrX 334213 334214 . 1280
chrX 334218 334219 . 600
chrX 334227 334228 . 2680
chrX 335705 335706 . 380
chrX 335715 335716 . 140
chrX 335752 335753 . 340
chrX 335756 335757 . 12720
chrX 335764 335765 . 3160
chrX 335819 335820 . 1140
chrX 335827 335828 . 640
chrX 335838 335839 . 140
chrX 336083 336084 . 540
chrX 336099 336100 . 300
chrX 336546 336547 . 220
chrX 337252 337253 . 140
chrX 337262 337263 . 120
chrX 337274 337275 . 140
chrX 337276 337277 . 140
chrX 337307 337308 . 2320
chrX 337310 337311 . 160
chrX 337314 337315 . 300
chrX 337315 337316 . 120
chrX 337326 337327 . 420
chrX 337336 337337 . 140
chrX 337338 337339 . 160
chrX 337341 337342 . 680
chrX 337360 337361 . 120
chrX 337380 337381 . 120
chrX 337420 337421 . 520
chrX 337427 337428 . 1660
chrX 337433 337434 . 260
chrX 337440 337441 . 1840
chrX 337478 337479 . 640
chrX 337490 337491 . 440
chrX 337514 337515 . 120
chrX 337623 337624 . 740
chrX 337630 337631 . 160
chrX 337648 337649 . 4320
chrX 337659 337660 . 2520
chrX 337684 337685 . 1460
chrX 337728 337729 . 120
chrX 337764 337765 . 320
chrX 337767 337768 . 800
chrX 337780 337781 . 940
chrX 337804 337805 . 820
chrX 337806 337807 . 120
chrX 337808 337809 . 720
chrX 337813 337814 . 1120
chrX 337818 337819 . 760
chrX 337826 337827 . 2360
chrX 337841 337842 . 660
chrX 337852 337853 . 120
chrX 337853 337854 . 800
chrX 337861 337862 . 1220
chrX 337864 337865 . 4060
chrX 337895 337896 . 220
chrX 337918 337919 . 180
chrX 337922 337923 . 120
chrX 337951 337952 . 120
chrX 337970 337971 . 180
chrX 337982 337983 . 620
chrX 338021 338022 . 200
chrX 338139 338140 . 280
chrX 338171 338172 . 1500
chrX 338171 338172 . 200
chrX 338173 338174 . 120
chrX 338318 338319 . 340
chrX 338360 338361 . 700
chrX 338474 338475 . 1360
chrX 338513 338514 . 2100
chrX 338669 338670 . 140
chrX 339086 339087 . 240
chrX 339094 339095 . 180
chrX 339102 339103 . 280
chrX 339266 339267 . 140
chrX 339459 339460 . 920
chrX 339500 339501 . 140
chrX 339509 339510 . 640
chrX 339510 339511 . 140
chrX 339514 339515 . 140
chrX 339521 339522 . 140
chrX 339593 339594 . 260
chrX 339759 339760 . 500
chrX 339864 339865 . 2420
chrX 339913 339914 . 360
chrX 340082 340083 . 320
chrX 340429 340430 . 140
chrX 340575 340576 . 340
chrX 341136 341137 . 2380
chrX 341485 341486 . 4280
chrX 341510 341511 . 1200
chrX 341523 341524 . 2240
chrX 341529 341530 . 480
chrX 341706 341707 . 1460
chrX 341706 341707 . 580
chrX 341707 341708 . 140
chrX 341718 341719 . 540
chrX 341720 341721 . 160
chrX 341773 341774 . 1260
chrX 341784 341785 . 860
chrX 341797 341798 . 360
chrX 341973 341974 . 120
chrX 341983 341984 . 2640
chrX 342092 342093 . 140
chrX 342127 342128 . 140
chrX 342137 342138 . 180
chrX 342145 342146 . 520
chrX 342271 342272 . 2220
chrX 342288 342289 . 2220
chrX 342298 342299 . 3360
chrX 342302 342303 . 1180
chrX 342378 342379 . 260
chrX 342388 342389 . 180
chrX 342408 342409 . 480
chrX 342411 342412 . 380
chrX 342419 342420 . 380
chrX 342425 342426 . 1340
chrX 345056 345057 . 120
chrX 345794 345795 . 120
chrX 345807 345808 . 120
chrX 345829 345830 . 140
chrX 345837 345838 . 140
chrX 345838 345839 . 860
chrX 345840 345841 . 140
chrX 345873 345874 . 140
chrX 345884 345885 . 1140
chrX 345887 345888 . 120
chrX 346103 346104 . 120
chrX 347421 347422 . 120
chrX 347446 347447 . 1020
chrX 347459 347460 . 2020
chrX 347559 347560 . 460
chrX 347928 347929 . 140
chrX 348222 348223 . 1340
chrX 348254 348255 . 180
chrX 348451 348452 . 120
chrX 348578 348579 . 920
chrX 348602 348603 . 160
chrX 348608 348609 . 240
chrX 348707 348708 . 220
chrX 348722 348723 . 820
chrX 348739 348740 . 180
chrX 348754 348755 . 320
chrX 348759 348760 . 140
chrX 348782 348783 . 180
chrX 348802 348803 . 200
chrX 348816 348817 . 120
chrX 348834 348835 . 1080
chrX 348838 348839 . 3640
chrX 348897 348898 . 2960
chrX 348919 348920 . 120
chrX 348968 348969 . 360
chrX 349024 349025 . 700
chrX 349035 349036 . 180
chrX 349042 349043 . 1540
chrX 349063 349064 . 520
chrX 349070 349071 . 400
chrX 349092 349093 . 400
chrX 349201 349202 . 360
chrX 349259 349260 . 140
chrX 349333 349334 . 140
chrX 349375 349376 . 180
chrX 349404 349405 . 840
chrX 349410 349411 . 760
chrX 349419 349420 . 940
chrX 349436 349437 . 220
chrX 349463 349464 . 240
chrX 349494 349495 . 220
chrX 349500 349501 . 120
chrX 349508 349509 . 360
chrX 349525 349526 . 240
chrX 349537 349538 . 1520
chrX 349537 349538 . 120
chrX 349543 349544 . 680
chrX 349640 349641 . 120
chrX 349905 349906 . 340
chrX 349911 349912 . 120
chrX 350393 350394 . 180
chrX 350677 350678 . 180
chrX 351572 351573 . 180
chrX 351880 351881 . 120
chrX 351925 351926 . 120
chrX 352054 352055 . 400
chrX 352196 352197 . 320
chrX 352230 352231 . 1340
chrX 352237 352238 . 360
chrX 352250 352251 . 1460
chrX 352252 352253 . 400
chrX 352261 352262 . 580
chrX 352264 352265 . 260
chrX 352267 352268 . 120
chrX 352270 352271 . 180
chrX 352278 352279 . 120
chrX 352285 352286 . 2600
chrX 352292 352293 . 580
chrX 352292 352293 . 580
chrX 352296 352297 . 240
chrX 352299 352300 . 720
chrX 352300 352301 . 840
chrX 352303 352304 . 120
chrX 352316 352317 . 1620
chrX 352322 352323 . 640
chrX 352341 352342 . 120
chrX 352365 352366 . 580
chrX 352469 352470 . 2520
chrX 352476 352477 . 200
chrX 353985 353986 . 120
chrX 354258 354259 . 220
chrX 354285 354286 . 300
chrX 354348 354349 . 640
chrX 354356 354357 . 700
chrX 354361 354362 . 200
chrX 354366 354367 . 600
chrX 354381 354382 . 160
chrX 354385 354386 . 700
chrX 354386 354387 . 980
chrX 354390 354391 . 4720
chrX 354489 354490 . 120
chrX 354803 354804 . 120
chrX 355063 355064 . 120
chrX 355133 355134 . 120
chrX 355228 355229 . 480
chrX 355280 355281 . 2680
chrX 355306 355307 . 600
chrX 355311 355312 . 700
chrX 355543 355544 . 1180
chrX 355546 355547 . 980
chrX 355554 355555 . 4380
chrX 355726 355727 . 180
chrX 355738 355739 . 140
chrX 355744 355745 . 480
chrX 355749 355750 . 120
chrX 355753 355754 . 260
chrX 355776 355777 . 120
chrX 355778 355779 . 220
chrX 355780 355781 . 280
chrX 355784 355785 . 220
chrX 355819 355820 . 520
chrX 355836 355837 . 120
chrX 355837 355838 . 160
chrX 355837 355838 . 200
chrX 355888 355889 . 160
chrX 355895 355896 . 700
chrX 356085 356086 . 120
chrX 356131 356132 . 120
chrX 356171 356172 . 820
chrX 356346 356347 . 120
chrX 356357 356358 . 3940
chrX 356566 356567 . 1400
chrX 356569 356570 . 120
chrX 356598 356599 . 140
chrX 356686 356687 . 480
chrX 357201 357202 . 220
chrX 357207 357208 . 820
chrX 357216 357217 . 1920
chrX 357381 357382 . 300
chrX 357391 357392 . 380
chrX 357403 357404 . 240
chrX 357424 357425 . 140
chrX 357427 357428 . 1520
chrX 357429 357430 . 1080
chrX 357442 357443 . 9620
chrX 357652 357653 . 860
chrX 357711 357712 . 240
chrX 357799 357800 . 540
chrX 357894 357895 . 440
chrX 358049 358050 . 200
chrX 358100 358101 . 120
chrX 358123 358124 . 1260
chrX 358176 358177 . 800
chrX 358189 358190 . 140
chrX 358189 358190 . 120
chrX 358204 358205 . 1320
chrX 358234 358235 . 1380
chrX 358240 358241 . 1120
chrX 358249 358250 . 460
chrX 358251 358252 . 120
chrX 358251 358252 . 120
chrX 358252 358253 . 1900
chrX 358256 358257 . 340
chrX 358258 358259 . 3280
chrX 358259 358260 . 280
chrX 358262 358263 . 220
chrX 358262 358263 . 160
chrX 358263 358264 . 120
chrX 358265 358266 . 360
chrX 358269 358270 . 4120
chrX 358290 358291 . 860
chrX 358296 358297 . 160
chrX 358339 358340 . 1320
chrX 358427 358428 . 460
chrX 358461 358462 . 120
chrX 358631 358632 . 1760
chrX 358822 358823 . 7920
chrX 358876 358877 . 720
chrX 358941 358942 . 220
chrX 359391 359392 . 1120
chrX 359595 359596 . 1440
chrX 359675 359676 . 1240
chrX 359721 359722 . 980
chrX 359745 359746 . 480
chrX 359753 359754 . 120
chrX 359767 359768 . 620
chrX 359774 359775 . 120
chrX 359786 359787 . 1680
chrX 359795 359796 . 2840
chrX 359801 359802 . 120
chrX 359809 359810 . 840
chrX 359816 359817 . 340
chrX 359847 359848 . 120
chrX 359927 359928 . 120
chrX 359950 359951 . 300
chrX 359977 359978 . 780
chrX 360013 360014 . 160
chrX 360209 360210 . 440
chrX 360231 360232 . 3560
chrX 360269 360270 . 280
chrX 360427 360428 . 140
chrX 360434 360435 . 160
chrX 360465 360466 . 140
chrX 360475 360476 . 1020
chrX 360483 360484 . 1500
chrX 360484 360485 . 340
chrX 360491 360492 . 520
chrX 360497 360498 . 2260
chrX 360500 360501 . 220
chrX 360505 360506 . 740
chrX 360511 360512 . 360
chrX 360637 360638 . 120
chrX 360643 360644 . 520
chrX 360674 360675 . 260
chrX 360704 360705 . 200
chrX 360719 360720 . 980
chrX 360765 360766 . 140
chrX 360768 360769 . 3360
chrX 360813 360814 . 280
chrX 360836 360837 . 1440
chrX 360844 360845 . 7960
chrX 360853 360854 . 280
chrX 360886 360887 . 1080
chrX 360891 360892 . 160
chrX 360899 360900 . 320
chrX 360900 360901 . 120
chrX 360941 360942 . 280
chrX 360943 360944 . 260
chrX 360956 360957 . 800
chrX 360963 360964 . 780
chrX 360966 360967 . 200
chrX 360966 360967 . 120
chrX 360973 360974 . 720
chrX 360978 360979 . 180
chrX 360985 360986 . 1020
chrX 360997 360998 . 280
chrX 360999 361000 . 540
chrX 361012 361013 . 300
chrX 361022 361023 . 120
chrX 361033 361034 . 480
chrX 361037 361038 . 480
chrX 361053 361054 . 720
chrX 361059 361060 . 140
chrX 361061 361062 . 380
chrX 361074 361075 . 180
chrX 361080 361081 . 160
chrX 361087 361088 . 980
chrX 361091 361092 . 780
chrX 361097 361098 . 220
chrX 361250 361251 . 140
chrX 361335 361336 . 120
chrX 361390 361391 . 160
chrX 361407 361408 . 680
chrX 361566 361567 . 200
chrX 361573 361574 . 140
chrX 361655 361656 . 860
chrX 361888 361889 . 280
chrX 362137 362138 . 140
chrX 362142 362143 . 160
chrX 362216 362217 . 1100
chrX 362366 362367 . 120
chrX 363208 363209 . 920
chrX 363358 363359 . 1680
chrX 363361 363362 . 160
chrX 363522 363523 . 460
chrX 363687 363688 . 1760
chrX 363727 363728 . 140
chrX 364073 364074 . 1680
chrX 364291 364292 . 2080
chrX 364986 364987 . 240
chrX 365005 365006 . 380
chrX 365141 365142 . 3900
chrX 365184 365185 . 2100
chrX 365215 365216 . 240
chrX 365317 365318 . 400
chrX 365378 365379 . 780
chrX 365398 365399 . 500
chrX 365416 365417 . 720
chrX 365533 365534 . 400
chrX 365574 365575 . 140
chrX 365577 365578 . 240
chrX 365580 365581 . 2380
chrX 365582 365583 . 360
chrX 365586 365587 . 800
chrX 365591 365592 . 120
chrX 365631 365632 . 1100
chrX 365660 365661 . 280
chrX 365670 365671 . 280
chrX 365673 365674 . 140
chrX 365681 365682 . 180
chrX 365690 365691 . 400
chrX 365695 365696 . 360
chrX 365699 365700 . 260
chrX 368630 368631 . 560
chrX 368765 368766 . 760
chrX 370094 370095 . 160
chrX 373998 373999 . 120
chrX 374002 374003 . 120
chrX 374019 374020 . 420
chrX 374023 374024 . 140
chrX 374026 374027 . 120
chrX 374052 374053 . 220
chrX 374062 374063 . 120
chrX 374102 374103 . 200
chrX 374112 374113 . 120
chrX 374115 374116 . 120
chrX 374117 374118 . 180
chrX 374128 374129 . 120
chrX 374130 374131 . 120
chrX 374137 374138 . 280
chrX 374142 374143 . 120
chrX 374147 374148 . 140
chrX 374162 374163 . 180
chrX 374169 374170 . 200
chrX 374172 374173 . 260
chrX 374178 374179 . 300
chrX 374204 374205 . 120
chrX 374320 374321 . 280
chrX 374340 374341 . 1260
chrX 374376 374377 . 560
chrX 374395 374396 . 640
chrX 374401 374402 . 160
chrX 374403 374404 . 120
chrX 374404 374405 . 300
chrX 374407 374408 . 160
chrX 374560 374561 . 120
chrX 374638 374639 . 400
chrX 374663 374664 . 120
chrX 374668 374669 . 220
chrX 374672 374673 . 580
chrX 374683 374684 . 380
chrX 374685 374686 . 160
chrX 374712 374713 . 1000
chrX 374717 374718 . 180
chrX 374742 374743 . 980
chrX 374801 374802 . 280
chrX 374908 374909 . 120
chrX 374911 374912 . 1480
chrX 374920 374921 . 180
chrX 374934 374935 . 140
chrX 374975 374976 . 180
chrX 375002 375003 . 440
chrX 375040 375041 . 120
chrX 375044 375045 . 120
chrX 375107 375108 . 680
chrX 375340 375341 . 360
chrX 375402 375403 . 140
chrX 375787 375788 . 120
chrX 375895 375896 . 200
chrX 375995 375996 . 120
chrX 376210 376211 . 2040
chrX 376243 376244 . 500
chrX 376255 376256 . 740
chrX 376258 376259 . 600
chrX 376586 376587 . 300
chrX 376888 376889 . 120
chrX 377010 377011 . 560
chrX 377014 377015 . 2220
chrX 377020 377021 . 140
chrX 377024 377025 . 200
chrX 377030 377031 . 280
chrX 377038 377039 . 900
chrX 377049 377050 . 120
chrX 377050 377051 . 1160
chrX 377088 377089 . 220
chrX 377134 377135 . 640
chrX 377137 377138 . 280
chrX 377138 377139 . 720
chrX 377171 377172 . 300
chrX 377198 377199 . 160
chrX 377261 377262 . 900
chrX 377267 377268 . 180
chrX 377288 377289 . 320
chrX 377312 377313 . 420
chrX 377450 377451 . 760
chrX 377453 377454 . 280
chrX 377461 377462 . 160
chrX 377510 377511 . 1020
chrX 377558 377559 . 440
chrX 377638 377639 . 140
chrX 377651 377652 . 900
chrX 377691 377692 . 900
chrX 377752 377753 . 120
chrX 377781 377782 . 120
chrX 377791 377792 . 280
chrX 377797 377798 . 5160
chrX 377816 377817 . 380
chrX 377820 377821 . 400
chrX 377946 377947 . 1080
chrX 378155 378156 . 200
chrX 378161 378162 . 140
chrX 378267 378268 . 540
chrX 378276 378277 . 140
chrX 378285 378286 . 400
chrX 378288 378289 . 320
chrX 378296 378297 . 460
chrX 378301 378302 . 360
chrX 378351 378352 . 420
chrX 378381 378382 . 160
chrX 378386 378387 . 220
chrX 378525 378526 . 460
chrX 378567 378568 . 160
chrX 378570 378571 . 160
chrX 378574 378575 . 200
chrX 378581 378582 . 340
chrX 378593 378594 . 260
chrX 378600 378601 . 200
chrX 378608 378609 . 280
chrX 378613 378614 . 120
chrX 378620 378621 . 980
chrX 378642 378643 . 140
chrX 378652 378653 . 280
chrX 378655 378656 . 400
chrX 378665 378666 . 380
chrX 378668 378669 . 480
chrX 378676 378677 . 260
chrX 378801 378802 . 120
chrX 379165 379166 . 700
chrX 379200 379201 . 720
chrX 379841 379842 . 340
chrX 379912 379913 . 660
chrX 380019 380020 . 440
chrX 380030 380031 . 500
chrX 380053 380054 . 460
chrX 380139 380140 . 120
chrX 381010 381011 . 120
chrX 381082 381083 . 380
chrX 381084 381085 . 300
chrX 381094 381095 . 200
chrX 381098 381099 . 120
chrX 381100 381101 . 200
chrX 381118 381119 . 400
chrX 381126 381127 . 1480
chrX 381135 381136 . 400
chrX 381141 381142 . 120
chrX 381154 381155 . 260
chrX 381162 381163 . 140
chrX 381163 381164 . 120
chrX 381170 381171 . 380
chrX 381176 381177 . 1940
chrX 381190 381191 . 1400
chrX 381194 381195 . 140
chrX 381202 381203 . 220
chrX 381211 381212 . 300
chrX 381217 381218 . 1840
chrX 381224 381225 . 380
chrX 383304 383305 . 120
chrX 383492 383493 . 360
chrX 383580 383581 . 160
chrX 383605 383606 . 700
chrX 383608 383609 . 200
chrX 383622 383623 . 280
chrX 383633 383634 . 140
chrX 383634 383635 . 540
chrX 383644 383645 . 200
chrX 383648 383649 . 480
chrX 383650 383651 . 240
chrX 383657 383658 . 260
chrX 383662 383663 . 440
chrX 383667 383668 . 620
chrX 383738 383739 . 4180
chrX 383743 383744 . 1240
chrX 383746 383747 . 680
chrX 383752 383753 . 720
chrX 383757 383758 . 1220
chrX 383759 383760 . 140
chrX 383764 383765 . 400
chrX 385870 385871 . 120
chrX 386161 386162 . 160
chrX 386269 386270 . 120
chrX 386362 386363 . 1600
chrX 387482 387483 . 480
chrX 387489 387490 . 740
chrX 387497 387498 . 160
chrX 387501 387502 . 300
chrX 387535 387536 . 160
chrX 387543 387544 . 820
chrX 387546 387547 . 1440
chrX 387549 387550 . 120
chrX 387549 387550 . 540
chrX 387558 387559 . 2580
chrX 387561 387562 . 160
chrX 387566 387567 . 700
chrX 387572 387573 . 2820
chrX 387584 387585 . 180
chrX 387587 387588 . 180
chrX 387606 387607 . 4080
chrX 387616 387617 . 520
chrX 387927 387928 . 1400
chrX 387929 387930 . 200
chrX 387937 387938 . 240
chrX 387976 387977 . 1040
chrX 388056 388057 . 300
chrX 388088 388089 . 300
chrX 388121 388122 . 1020
chrX 388212 388213 . 180
chrX 388230 388231 . 320
chrX 388237 388238 . 460
chrX 388259 388260 . 240
chrX 388312 388313 . 200
chrX 388493 388494 . 500
chrX 388494 388495 . 1520
chrX 389670 389671 . 140
chrX 390949 390950 . 300
chrX 390951 390952 . 400
chrX 390963 390964 . 220
chrX 390965 390966 . 880
chrX 390969 390970 . 560
chrX 390977 390978 . 1080
chrX 390985 390986 . 400
chrX 391018 391019 . 340
chrX 391019 391020 . 300
chrX 391020 391021 . 120
chrX 391020 391021 . 120
chrX 391029 391030 . 200
chrX 391052 391053 . 280
chrX 391177 391178 . 120
chrX 391195 391196 . 1420
chrX 391208 391209 . 3700
chrX 391235 391236 . 1300
chrX 391264 391265 . 200
chrX 391271 391272 . 340
chrX 391272 391273 . 260
chrX 391279 391280 . 180
chrX 391301 391302 . 160
chrX 391306 391307 . 140
chrX 391333 391334 . 120
chrX 391341 391342 . 840
chrX 391350 391351 . 140
chrX 391378 391379 . 1580
chrX 391386 391387 . 400
chrX 391433 391434 . 380
chrX 391443 391444 . 120
chrX 391446 391447 . 760
chrX 391454 391455 . 1100
chrX 391462 391463 . 1320
chrX 391472 391473 . 740
chrX 391473 391474 . 520
chrX 391473 391474 . 140
chrX 391485 391486 . 120
chrX 391485 391486 . 860
chrX 391493 391494 . 1180
chrX 391499 391500 . 200
chrX 391507 391508 . 3220
chrX 391521 391522 . 2340
chrX 391523 391524 . 260
chrX 391525 391526 . 280
chrX 391529 391530 . 280
chrX 391534 391535 . 160
chrX 391537 391538 . 140
chrX 391545 391546 . 140
chrX 391548 391549 . 120
chrX 391548 391549 . 240
chrX 391552 391553 . 280
chrX 391587 391588 . 1280
chrX 391599 391600 . 2000
chrX 391602 391603 . 160
chrX 391608 391609 . 2680
chrX 391623 391624 . 1640
chrX 391631 391632 . 120
chrX 391653 391654 . 440
chrX 391655 391656 . 160
chrX 391659 391660 . 300
chrX 391661 391662 . 1240
chrX 391667 391668 . 220
chrX 391669 391670 . 200
chrX 391688 391689 . 640
chrX 391711 391712 . 380
chrX 391712 391713 . 280
chrX 391738 391739 . 120
chrX 391770 391771 . 820
chrX 391784 391785 . 280
chrX 391793 391794 . 240
chrX 391816 391817 . 440
chrX 391820 391821 . 240
chrX 391847 391848 . 240
chrX 391874 391875 . 840
chrX 391878 391879 . 680
chrX 391893 391894 . 140
chrX 391918 391919 . 460
chrX 391929 391930 . 440
chrX 391936 391937 . 1780
chrX 391942 391943 . 280
chrX 392023 392024 . 1420
chrX 392027 392028 . 160
chrX 392058 392059 . 1520
chrX 392070 392071 . 480
chrX 392092 392093 . 1800
chrX 392130 392131 . 660
chrX 392137 392138 . 3440
chrX 392142 392143 . 1660
chrX 392150 392151 . 2200
chrX 392157 392158 . 1100
chrX 392157 392158 . 400
chrX 392159 392160 . 780
chrX 392160 392161 . 120
chrX 392161 392162 . 1280
chrX 392161 392162 . 780
chrX 392165 392166 . 760
chrX 392177 392178 . 2000
chrX 392188 392189 . 280
chrX 392189 392190 . 620
chrX 392195 392196 . 640
chrX 392198 392199 . 120
chrX 392201 392202 . 140
chrX 392207 392208 . 1440
chrX 392215 392216 . 400
chrX 392215 392216 . 220
chrX 392227 392228 . 320
chrX 392244 392245 . 380
chrX 392260 392261 . 1380
chrX 392285 392286 . 440
chrX 392301 392302 . 620
chrX 392336 392337 . 360
chrX 392347 392348 . 2480
chrX 392361 392362 . 360
chrX 392416 392417 . 120
chrX 392492 392493 . 120
chrX 393685 393686 . 400
chrX 393725 393726 . 120
chrX 393760 393761 . 120
chrX 393768 393769 . 140
chrX 393784 393785 . 160
chrX 393787 393788 . 140
chrX 393864 393865 . 280
chrX 393868 393869 . 240
chrX 393878 393879 . 500
chrX 395555 395556 . 200
chrX 395596 395597 . 120
chrX 395688 395689 . 900
chrX 395694 395695 . 160
chrX 395704 395705 . 140
chrX 395738 395739 . 620
chrX 395752 395753 . 160
chrX 395796 395797 . 140
chrX 395840 395841 . 180
chrX 395883 395884 . 180
chrX 395926 395927 . 980
chrX 396003 396004 . 160
chrX 396067 396068 . 8540
chrX 396121 396122 . 120
chrX 396301 396302 . 120
chrX 396341 396342 . 120
chrX 396362 396363 . 120
chrX 396404 396405 . 180
chrX 396490 396491 . 240
chrX 396507 396508 . 480
chrX 396525 396526 . 220
chrX 396529 396530 . 300
chrX 396623 396624 . 280
chrX 396632 396633 . 180
chrX 396635 396636 . 220
chrX 396649 396650 . 1780
chrX 396661 396662 . 120
chrX 396661 396662 . 2120
chrX 396665 396666 . 220
chrX 396669 396670 . 800
chrX 396685 396686 . 120
chrX 396692 396693 . 180
chrX 396697 396698 . 2980
chrX 396709 396710 . 280
chrX 396858 396859 . 260
chrX 396862 396863 . 220
chrX 396866 396867 . 640
chrX 396885 396886 . 360
chrX 397041 397042 . 260
chrX 397046 397047 . 1420
chrX 397060 397061 . 240
chrX 397229 397230 . 6080
chrX 397243 397244 . 200
chrX 397401 397402 . 180
chrX 397552 397553 . 1140
chrX 397634 397635 . 260
chrX 397726 397727 . 540
chrX 397730 397731 . 180
chrX 397905 397906 . 140
chrX 398062 398063 . 1100
chrX 398102 398103 . 1340
chrX 398137 398138 . 140
chrX 398219 398220 . 220
chrX 398219 398220 . 140
chrX 398230 398231 . 800
chrX 398293 398294 . 540
chrX 398300 398301 . 160
chrX 398404 398405 . 1640
chrX 398422 398423 . 120
chrX 398450 398451 . 2700
chrX 398451 398452 . 960
chrX 398471 398472 . 8920
chrX 398477 398478 . 540
chrX 398479 398480 . 900
chrX 398488 398489 . 200
chrX 398501 398502 . 1340
chrX 398502 398503 . 120
chrX 398503 398504 . 120
chrX 398503 398504 . 900
chrX 398522 398523 . 140
chrX 398526 398527 . 520
chrX 398532 398533 . 160
chrX 398537 398538 . 1540
chrX 398599 398600 . 180
chrX 398643 398644 . 300
chrX 398663 398664 . 4100
chrX 398670 398671 . 160
chrX 398676 398677 . 180
chrX 398677 398678 . 120
chrX 398685 398686 . 1800
chrX 398690 398691 . 180
chrX 398750 398751 . 1200
chrX 398850 398851 . 340
chrX 398863 398864 . 380
chrX 399000 399001 . 120
chrX 399232 399233 . 160
chrX 399243 399244 . 1300
chrX 399266 399267 . 340
chrX 399595 399596 . 240
chrX 399879 399880 . 200
chrX 399934 399935 . 660
chrX 400175 400176 . 120
chrX 400179 400180 . 440
chrX 400627 400628 . 160
chrX 400648 400649 . 940
chrX 400671 400672 . 140
chrX 400984 400985 . 160
chrX 400986 400987 . 540
chrX 401006 401007 . 360
chrX 401147 401148 . 120
chrX 401445 401446 . 560
chrX 401608 401609 . 120
chrX 401887 401888 . 1240
chrX 402163 402164 . 200
chrX 402356 402357 . 180
chrX 402373 402374 . 120
chrX 402498 402499 . 280
chrX 402511 402512 . 600
chrX 402512 402513 . 160
chrX 402529 402530 . 2320
chrX 402539 402540 . 560
chrX 402542 402543 . 180
chrX 402548 402549 . 200
chrX 402556 402557 . 1720
chrX 402559 402560 . 180
chrX 402560 402561 . 2120
chrX 402567 402568 . 420
chrX 402647 402648 . 120
chrX 402658 402659 . 240
chrX 402717 402718 . 320
chrX 402726 402727 . 220
chrX 402738 402739 . 200
chrX 402752 402753 . 120
chrX 402754 402755 . 280
chrX 402773 402774 . 140
chrX 402891 402892 . 300
chrX 402907 402908 . 2020
chrX 402912 402913 . 1820
chrX 403069 403070 . 800
chrX 403072 403073 . 660
chrX 404884 404885 . 740
chrX 404891 404892 . 120
chrX 404895 404896 . 560
chrX 404910 404911 . 120
chrX 404913 404914 . 800
chrX 404931 404932 . 320
chrX 404940 404941 . 360
chrX 404951 404952 . 120
chrX 404966 404967 . 240
chrX 404975 404976 . 120
chrX 404977 404978 . 180
chrX 404981 404982 . 820
chrX 404984 404985 . 400
chrX 405026 405027 . 1660
chrX 405052 405053 . 680
chrX 405065 405066 . 280
chrX 405072 405073 . 220
chrX 405101 405102 . 500
chrX 405104 405105 . 1280
chrX 405116 405117 . 200
chrX 405124 405125 . 120
chrX 405136 405137 . 880
chrX 405175 405176 . 440
chrX 405184 405185 . 140
chrX 405185 405186 . 140
chrX 405200 405201 . 2140
chrX 405207 405208 . 6120
chrX 405227 405228 . 1560
chrX 405235 405236 . 120
chrX 405250 405251 . 160
chrX 405268 405269 . 1560
chrX 405308 405309 . 160
chrX 405321 405322 . 2580
chrX 405327 405328 . 140
chrX 405338 405339 . 140
chrX 405360 405361 . 580
chrX 405506 405507 . 120
chrX 405511 405512 . 200
chrX 405533 405534 . 260
chrX 405681 405682 . 600
chrX 405691 405692 . 460
chrX 405714 405715 . 540
chrX 405919 405920 . 5480
chrX 405930 405931 . 1260
chrX 406051 406052 . 2200
chrX 406078 406079 . 180
chrX 406094 406095 . 200
chrX 406139 406140 . 940
chrX 406265 406266 . 160
chrX 406392 406393 . 600
chrX 406410 406411 . 340
chrX 406514 406515 . 120
chrX 406755 406756 . 2620
chrX 406797 406798 . 560
chrX 406824 406825 . 120
chrX 406953 406954 . 1160
chrX 407005 407006 . 1260
chrX 407034 407035 . 840
chrX 407046 407047 . 520
chrX 407143 407144 . 4460
chrX 407161 407162 . 1140
chrX 407174 407175 . 7340
chrX 407208 407209 . 860
chrX 407323 407324 . 340
chrX 407333 407334 . 120
chrX 407344 407345 . 740
chrX 407349 407350 . 300
chrX 407361 407362 . 820
chrX 407368 407369 . 2460
chrX 407374 407375 . 180
chrX 407375 407376 . 600
chrX 407380 407381 . 1540
chrX 407381 407382 . 800
chrX 407382 407383 . 640
chrX 407385 407386 . 3500
chrX 407385 407386 . 160
chrX 407387 407388 . 140
chrX 407390 407391 . 1940
chrX 407401 407402 . 120
chrX 407412 407413 . 1220
chrX 407447 407448 . 880
chrX 407451 407452 . 4940
chrX 407453 407454 . 240
chrX 407459 407460 . 180
chrX 407460 407461 . 120
chrX 407464 407465 . 1340
chrX 407467 407468 . 240
chrX 407472 407473 . 3360
chrX 407478 407479 . 1340
chrX 407486 407487 . 160
chrX 409289 409290 . 240
chrX 409305 409306 . 140
chrX 409310 409311 . 220
chrX 409380 409381 . 700
chrX 409453 409454 . 1220
chrX 409467 409468 . 140
chrX 409501 409502 . 220
chrX 409507 409508 . 240
chrX 409533 409534 . 12340
chrX 409628 409629 . 400
chrX 409648 409649 . 480
chrX 409649 409650 . 340
chrX 409653 409654 . 420
chrX 409702 409703 . 420
chrX 410161 410162 . 4760
chrX 410227 410228 . 400
chrX 410235 410236 . 120
chrX 410413 410414 . 220
chrX 410569 410570 . 960
chrX 410889 410890 . 260
chrX 410921 410922 . 4620
chrX 410929 410930 . 120
chrX 411032 411033 . 140
chrX 411043 411044 . 800
chrX 411070 411071 . 4500
chrX 411086 411087 . 200
chrX 411095 411096 . 620
chrX 411098 411099 . 1340
chrX 411099 411100 . 160
chrX 411099 411100 . 2440
chrX 411106 411107 . 120
chrX 411107 411108 . 140
chrX 411108 411109 . 940
chrX 411111 411112 . 300
chrX 411116 411117 . 8600
chrX 411126 411127 . 1720
chrX 411129 411130 . 120
chrX 411130 411131 . 420
chrX 411131 411132 . 120
chrX 411131 411132 . 860
chrX 411132 411133 . 200
chrX 411133 411134 . 1060
chrX 411138 411139 . 1500
chrX 411147 411148 . 1880
chrX 411192 411193 . 280
chrX 411345 411346 . 240
chrX 411349 411350 . 2220
chrX 411356 411357 . 1620
chrX 411368 411369 . 1340
chrX 411372 411373 . 2360
chrX 411488 411489 . 2720
chrX 411514 411515 . 2540
chrX 411521 411522 . 160
chrX 411522 411523 . 1620
chrX 411556 411557 . 140
chrX 411559 411560 . 380
chrX 411569 411570 . 460
chrX 411918 411919 . 4960
chrX 411932 411933 . 4500
chrX 412028 412029 . 140
chrX 412091 412092 . 2780
chrX 412121 412122 . 400
chrX 412360 412361 . 120
chrX 412518 412519 . 180
chrX 412542 412543 . 2980
chrX 412648 412649 . 360
chrX 412830 412831 . 260
chrX 412843 412844 . 400
chrX 412887 412888 . 560
chrX 413067 413068 . 800
chrX 413142 413143 . 1900
chrX 413151 413152 . 320
chrX 413220 413221 . 280
chrX 413301 413302 . 120
chrX 413311 413312 . 540
chrX 413445 413446 . 120
chrX 413458 413459 . 140
chrX 413463 413464 . 160
chrX 413464 413465 . 240
chrX 413466 413467 . 180
chrX 413480 413481 . 180
chrX 413481 413482 . 400
chrX 413484 413485 . 200
chrX 413490 413491 . 540
chrX 413507 413508 . 140
chrX 413524 413525 . 180
chrX 413529 413530 . 120
chrX 413537 413538 . 120
chrX 413537 413538 . 220
chrX 413548 413549 . 120
chrX 413562 413563 . 680
chrX 413571 413572 . 360
chrX 413578 413579 . 300
chrX 413583 413584 . 240
chrX 413586 413587 . 160
chrX 413589 413590 . 460
chrX 413591 413592 . 140
chrX 413591 413592 . 260
chrX 413592 413593 . 140
chrX 413593 413594 . 160
chrX 413596 413597 . 160
chrX 413599 413600 . 120
chrX 413599 413600 . 200
chrX 413602 413603 . 220
chrX 413602 413603 . 440
chrX 413607 413608 . 140
chrX 413607 413608 . 160
chrX 413608 413609 . 120
chrX 413621 413622 . 120
chrX 413634 413635 . 120
chrX 413642 413643 . 140
chrX 413643 413644 . 260
chrX 413659 413660 . 180
chrX 413663 413664 . 300
chrX 413683 413684 . 120
chrX 413822 413823 . 900
chrX 413837 413838 . 120
chrX 413838 413839 . 160
chrX 413845 413846 . 160
chrX 413851 413852 . 120
chrX 413881 413882 . 140
chrX 413896 413897 . 400
chrX 413950 413951 . 160
chrX 413961 413962 . 120
chrX 413971 413972 . 940
chrX 414026 414027 . 1000
chrX 414027 414028 . 120
chrX 414109 414110 . 200
chrX 414120 414121 . 480
chrX 414292 414293 . 120
chrX 414513 414514 . 120
chrX 414810 414811 . 360
chrX 414817 414818 . 1440
chrX 414828 414829 . 640
chrX 414849 414850 . 220
chrX 414852 414853 . 460
chrX 414857 414858 . 320
chrX 414860 414861 . 380
chrX 414875 414876 . 680
chrX 414880 414881 . 240
chrX 414894 414895 . 160
chrX 414971 414972 . 140
chrX 414976 414977 . 240
chrX 414977 414978 . 140
chrX 414997 414998 . 220
chrX 415000 415001 . 160
chrX 415004 415005 . 220
chrX 415023 415024 . 960
chrX 415056 415057 . 200
chrX 415063 415064 . 120
chrX 415064 415065 . 1040
chrX 415064 415065 . 260
chrX 415067 415068 . 760
chrX 415074 415075 . 160
chrX 415076 415077 . 220
chrX 415077 415078 . 360
chrX 415077 415078 . 180
chrX 415082 415083 . 320
chrX 415086 415087 . 500
chrX 415093 415094 . 360
chrX 415093 415094 . 260
chrX 415098 415099 . 140
chrX 415117 415118 . 420
chrX 415129 415130 . 280
chrX 415265 415266 . 340
chrX 415276 415277 . 6000
chrX 415285 415286 . 1700
chrX 415368 415369 . 120
chrX 415433 415434 . 440
chrX 415457 415458 . 560
chrX 415459 415460 . 2100
chrX 415478 415479 . 1100
chrX 415485 415486 . 880
chrX 415491 415492 . 780
chrX 415494 415495 . 2520
chrX 415626 415627 . 940
chrX 415640 415641 . 1000
chrX 415644 415645 . 260
chrX 415812 415813 . 360
chrX 415819 415820 . 2420
chrX 415822 415823 . 800
chrX 415830 415831 . 260
chrX 415835 415836 . 2780
chrX 415839 415840 . 1880
chrX 415843 415844 . 240
chrX 415846 415847 . 760
chrX 415849 415850 . 440
chrX 415852 415853 . 460
chrX 415854 415855 . 180
chrX 415863 415864 . 3100
chrX 415869 415870 . 800
chrX 415870 415871 . 140
chrX 415871 415872 . 4540
chrX 415871 415872 . 5380
chrX 415872 415873 . 140
chrX 415873 415874 . 180
chrX 415879 415880 . 120
chrX 415881 415882 . 560
chrX 415897 415898 . 200
chrX 415897 415898 . 120
chrX 415898 415899 . 120
chrX 415908 415909 . 560
chrX 415911 415912 . 120
chrX 415973 415974 . 400
chrX 415976 415977 . 160
chrX 415981 415982 . 2320
chrX 415994 415995 . 420
chrX 416015 416016 . 340
chrX 416020 416021 . 400
chrX 416023 416024 . 120
chrX 416028 416029 . 140
chrX 416101 416102 . 120
chrX 416115 416116 . 220
chrX 416118 416119 . 120
chrX 416126 416127 . 280
chrX 416135 416136 . 940
chrX 416238 416239 . 280
chrX 416241 416242 . 540
chrX 416293 416294 . 860
chrX 416393 416394 . 1720
chrX 416408 416409 . 300
chrX 416446 416447 . 1800
chrX 416453 416454 . 600
chrX 416611 416612 . 1620
chrX 416627 416628 . 260
chrX 416670 416671 . 2080
chrX 416785 416786 . 120
chrX 416808 416809 . 800
chrX 416812 416813 . 240
chrX 416813 416814 . 120
chrX 416912 416913 . 2440
chrX 416950 416951 . 560
chrX 416960 416961 . 120
chrX 416967 416968 . 180
chrX 416984 416985 . 260
chrX 416992 416993 . 160
chrX 417010 417011 . 1040
chrX 417013 417014 . 260
chrX 417117 417118 . 300
chrX 417271 417272 . 120
chrX 417291 417292 . 380
chrX 417328 417329 . 280
chrX 417348 417349 . 180
chrX 417348 417349 . 360
chrX 417349 417350 . 120
chrX 417378 417379 . 240
chrX 417389 417390 . 140
chrX 417397 417398 . 540
chrX 417398 417399 . 120
chrX 417398 417399 . 140
chrX 417399 417400 . 120
chrX 417399 417400 . 240
chrX 417400 417401 . 120
chrX 417405 417406 . 160
chrX 417409 417410 . 140
chrX 417411 417412 . 120
chrX 417413 417414 . 1340
chrX 417422 417423 . 140
chrX 417427 417428 . 240
chrX 417429 417430 . 240
chrX 417430 417431 . 120
chrX 417471 417472 . 860
chrX 417655 417656 . 140
chrX 419496 419497 . 320
chrX 419612 419613 . 1020
chrX 419620 419621 . 160
chrX 419639 419640 . 420
chrX 419641 419642 . 120
chrX 419642 419643 . 320
chrX 419646 419647 . 640
chrX 419647 419648 . 380
chrX 419657 419658 . 620
chrX 419666 419667 . 140
chrX 419671 419672 . 180
chrX 419674 419675 . 160
chrX 419717 419718 . 440
chrX 419721 419722 . 200
chrX 419724 419725 . 340
chrX 419728 419729 . 500
chrX 419737 419738 . 1100
chrX 419739 419740 . 120
chrX 419745 419746 . 440
chrX 419746 419747 . 340
chrX 419747 419748 . 280
chrX 419757 419758 . 180
chrX 419794 419795 . 4160
chrX 419817 419818 . 240
chrX 419914 419915 . 200
chrX 421727 421728 . 200
chrX 421735 421736 . 1280
chrX 421736 421737 . 580
chrX 421736 421737 . 120
chrX 421737 421738 . 160
chrX 421742 421743 . 140
chrX 421744 421745 . 160
chrX 421757 421758 . 180
chrX 421764 421765 . 420
chrX 421768 421769 . 2160
chrX 421775 421776 . 880
chrX 421776 421777 . 1600
chrX 421777 421778 . 120
chrX 421781 421782 . 9500
chrX 421821 421822 . 320
chrX 421824 421825 . 260
chrX 421827 421828 . 200
chrX 421834 421835 . 140
chrX 421837 421838 . 1580
chrX 421838 421839 . 140
chrX 421840 421841 . 120
chrX 421843 421844 . 2560
chrX 421847 421848 . 120
chrX 421848 421849 . 1600
chrX 421848 421849 . 280
chrX 421856 421857 . 1500
chrX 421863 421864 . 4040
chrX 421869 421870 . 200
chrX 421873 421874 . 500
chrX 421874 421875 . 260
chrX 421882 421883 . 680
chrX 421997 421998 . 240
chrX 422001 422002 . 1060
chrX 422014 422015 . 220
chrX 422020 422021 . 480
chrX 422026 422027 . 720
chrX 422031 422032 . 1080
chrX 422176 422177 . 160
chrX 422181 422182 . 120
chrX 422189 422190 . 140
chrX 422203 422204 . 2380
chrX 422217 422218 . 140
chrX 422375 422376 . 1140
chrX 422519 422520 . 140
chrX 422525 422526 . 1520
chrX 422701 422702 . 320
chrX 422707 422708 . 1160
chrX 422714 422715 . 180
chrX 422719 422720 . 1320
chrX 422723 422724 . 400
chrX 422725 422726 . 920
chrX 422729 422730 . 400
chrX 422840 422841 . 4400
chrX 422845 422846 . 620
chrX 422852 422853 . 1240
chrX 422854 422855 . 800
chrX 422858 422859 . 620
chrX 422859 422860 . 540
chrX 422865 422866 . 700
chrX 422866 422867 . 120
chrX 422869 422870 . 340
chrX 422878 422879 . 4480
chrX 422887 422888 . 380
chrX 422934 422935 . 200
chrX 422945 422946 . 2080
chrX 422953 422954 . 2060
chrX 422971 422972 . 200
chrX 423028 423029 . 6940
chrX 423034 423035 . 240
chrX 423034 423035 . 240
chrX 423035 423036 . 4240
chrX 423035 423036 . 4000
chrX 423037 423038 . 120
chrX 423040 423041 . 2240
chrX 423042 423043 . 120
chrX 423043 423044 . 140
chrX 423046 423047 . 120
chrX 423047 423048 . 140
chrX 423048 423049 . 120
chrX 423048 423049 . 600
chrX 423049 423050 . 160
chrX 423052 423053 . 3500
chrX 423055 423056 . 1760
chrX 423055 423056 . 120
chrX 423075 423076 . 1480
chrX 423090 423091 . 140
chrX 423093 423094 . 420
chrX 423222 423223 . 360
chrX 423229 423230 . 260
chrX 423230 423231 . 260
chrX 423232 423233 . 660
chrX 423239 423240 . 840
chrX 423283 423284 . 120
chrX 424162 424163 . 140
chrX 424174 424175 . 120
chrX 424179 424180 . 160
chrX 424186 424187 . 160
chrX 424188 424189 . 220
chrX 424194 424195 . 2100
chrX 424198 424199 . 1020
chrX 424203 424204 . 6080
chrX 424217 424218 . 1780
chrX 424224 424225 . 3580
chrX 424255 424256 . 380
chrX 424263 424264 . 2440
chrX 424272 424273 . 1200
chrX 424310 424311 . 1460
chrX 424316 424317 . 840
chrX 424317 424318 . 1160
chrX 424319 424320 . 2060
chrX 424320 424321 . 1420
chrX 424328 424329 . 140
chrX 424330 424331 . 1420
chrX 424330 424331 . 1460
chrX 424333 424334 . 180
chrX 424339 424340 . 1900
chrX 424344 424345 . 180
chrX 424344 424345 . 200
chrX 424346 424347 . 160
chrX 424347 424348 . 120
chrX 424348 424349 . 2980
chrX 424348 424349 . 1020
chrX 424349 424350 . 2080
chrX 424359 424360 . 7420
chrX 424367 424368 . 580
chrX 424373 424374 . 1460
chrX 424378 424379 . 340
chrX 424379 424380 . 140
chrX 424379 424380 . 400
chrX 424383 424384 . 360
chrX 424385 424386 . 140
chrX 424386 424387 . 360
chrX 424391 424392 . 460
chrX 424396 424397 . 260
chrX 424401 424402 . 1240
chrX 424404 424405 . 1560
chrX 424404 424405 . 140
chrX 424406 424407 . 1180
chrX 424414 424415 . 1640
chrX 424420 424421 . 140
chrX 424468 424469 . 120
chrX 424475 424476 . 1320
chrX 424496 424497 . 120
chrX 424582 424583 . 120
chrX 424585 424586 . 160
chrX 424589 424590 . 680
chrX 424595 424596 . 120
chrX 424603 424604 . 1320
chrX 424619 424620 . 480
chrX 424624 424625 . 1320
chrX 424662 424663 . 460
chrX 424665 424666 . 120
chrX 424682 424683 . 620
chrX 424683 424684 . 180
chrX 424684 424685 . 700
chrX 424697 424698 . 600
chrX 424767 424768 . 220
chrX 424821 424822 . 200
chrX 424840 424841 . 120
chrX 424847 424848 . 200
chrX 424851 424852 . 320
chrX 424880 424881 . 360
chrX 424895 424896 . 120
chrX 424900 424901 . 200
chrX 424935 424936 . 160
chrX 424940 424941 . 1400
chrX 424947 424948 . 4180
chrX 424963 424964 . 260
chrX 424965 424966 . 120
chrX 424974 424975 . 440
chrX 424983 424984 . 160
chrX 424993 424994 . 120
chrX 424999 425000 . 1120
chrX 425052 425053 . 120
chrX 425128 425129 . 560
chrX 425133 425134 . 1320
chrX 425150 425151 . 200
chrX 425172 425173 . 980
chrX 425176 425177 . 120
chrX 425224 425225 . 160
chrX 425332 425333 . 200
chrX 425340 425341 . 2380
chrX 425467 425468 . 2340
chrX 425863 425864 . 200
chrX 428344 428345 . 140
chrX 431288 431289 . 280
chrX 431302 431303 . 1500
chrX 431354 431355 . 500
chrX 431358 431359 . 460
chrX 431376 431377 . 220
chrX 431381 431382 . 240
chrX 431390 431391 . 680
chrX 431415 431416 . 720
chrX 431421 431422 . 140
chrX 431422 431423 . 620
chrX 431440 431441 . 180
chrX 431540 431541 . 1380
chrX 431594 431595 . 480
chrX 431699 431700 . 660
chrX 431729 431730 . 180
chrX 431778 431779 . 580
chrX 431824 431825 . 120
chrX 431836 431837 . 180
chrX 431844 431845 . 360
chrX 431857 431858 . 260
chrX 431978 431979 . 3600
chrX 432028 432029 . 120
chrX 432042 432043 . 1000
chrX 432053 432054 . 700
chrX 432074 432075 . 120
chrX 432081 432082 . 160
chrX 432097 432098 . 120
chrX 432107 432108 . 820
chrX 432114 432115 . 2780
chrX 432198 432199 . 680
chrX 432237 432238 . 860
chrX 432243 432244 . 920
chrX 432244 432245 . 1600
chrX 432244 432245 . 120
chrX 432248 432249 . 700
chrX 432250 432251 . 3400
chrX 432252 432253 . 4100
chrX 432255 432256 . 4320
chrX 432261 432262 . 120
chrX 432265 432266 . 3860
chrX 432271 432272 . 3340
chrX 432282 432283 . 140
chrX 432286 432287 . 6680
chrX 432292 432293 . 820
chrX 432299 432300 . 120
chrX 432302 432303 . 1280
chrX 432331 432332 . 120
chrX 432334 432335 . 120
chrX 432342 432343 . 120
chrX 432359 432360 . 120
chrX 432367 432368 . 120
chrX 432369 432370 . 120
chrX 432372 432373 . 200
chrX 432428 432429 . 120
chrX 432434 432435 . 3000
chrX 432440 432441 . 180
chrX 432460 432461 . 1460
chrX 432468 432469 . 1480
chrX 432475 432476 . 500
chrX 432509 432510 . 120
chrX 432516 432517 . 260
chrX 432520 432521 . 160
chrX 432524 432525 . 1960
chrX 432530 432531 . 560
chrX 432535 432536 . 220
chrX 432538 432539 . 160
chrX 432544 432545 . 860
chrX 432544 432545 . 300
chrX 432548 432549 . 120
chrX 432548 432549 . 380
chrX 432552 432553 . 1380
chrX 432558 432559 . 2780
chrX 432659 432660 . 180
chrX 432687 432688 . 120
chrX 432688 432689 . 640
chrX 432700 432701 . 120
chrX 432707 432708 . 120
chrX 432718 432719 . 740
chrX 432733 432734 . 160
chrX 432747 432748 . 280
chrX 432779 432780 . 200
chrX 432783 432784 . 140
chrX 432811 432812 . 220
chrX 432818 432819 . 120
chrX 432897 432898 . 320
chrX 432901 432902 . 200
chrX 432935 432936 . 140
chrX 433028 433029 . 380
chrX 433045 433046 . 600
chrX 433059 433060 . 220
chrX 433075 433076 . 140
chrX 433093 433094 . 560
chrX 433116 433117 . 780
chrX 433246 433247 . 260
chrX 433264 433265 . 180
chrX 433267 433268 . 540
chrX 434713 434714 . 160
chrX 434719 434720 . 460
chrX 434726 434727 . 540
chrX 434726 434727 . 240
chrX 434728 434729 . 3320
chrX 434728 434729 . 120
chrX 434731 434732 . 220
chrX 434741 434742 . 200
chrX 434742 434743 . 540
chrX 434745 434746 . 140
chrX 434755 434756 . 120
chrX 434761 434762 . 220
chrX 434762 434763 . 140
chrX 434764 434765 . 280
chrX 434766 434767 . 120
chrX 434769 434770 . 1200
chrX 434773 434774 . 160
chrX 434776 434777 . 260
chrX 434780 434781 . 2360
chrX 434791 434792 . 960
chrX 434798 434799 . 200
chrX 434824 434825 . 240
chrX 434828 434829 . 1220
chrX 434834 434835 . 340
chrX 434837 434838 . 160
chrX 434838 434839 . 520
chrX 434845 434846 . 220
chrX 434851 434852 . 160
chrX 434862 434863 . 140
chrX 434983 434984 . 620
chrX 434987 434988 . 120
chrX 434988 434989 . 300
chrX 434988 434989 . 1060
chrX 434994 434995 . 120
chrX 434998 434999 . 120
chrX 434999 435000 . 460
chrX 435007 435008 . 1380
chrX 435008 435009 . 460
chrX 435021 435022 . 380
chrX 435023 435024 . 480
chrX 435024 435025 . 1120
chrX 435030 435031 . 120
chrX 435032 435033 . 740
chrX 435035 435036 . 440
chrX 435035 435036 . 740
chrX 435038 435039 . 2100
chrX 435039 435040 . 1700
chrX 435040 435041 . 180
chrX 435042 435043 . 3220
chrX 435051 435052 . 1460
chrX 435069 435070 . 1260
chrX 435074 435075 . 260
chrX 435078 435079 . 840
chrX 435081 435082 . 1840
chrX 435090 435091 . 2920
chrX 435094 435095 . 860
chrX 435097 435098 . 1100
chrX 435104 435105 . 520
chrX 435115 435116 . 120
chrX 435916 435917 . 140
chrX 435922 435923 . 2080
chrX 435931 435932 . 140
chrX 435987 435988 . 140
chrX 436011 436012 . 600
chrX 436025 436026 . 120
chrX 436033 436034 . 200
chrX 436042 436043 . 120
chrX 436061 436062 . 500
chrX 436071 436072 . 180
chrX 436078 436079 . 3780
chrX 436091 436092 . 260
chrX 436095 436096 . 500
chrX 436189 436190 . 1160
chrX 436208 436209 . 500
chrX 436228 436229 . 220
chrX 436242 436243 . 120
chrX 436253 436254 . 320
chrX 436270 436271 . 420
chrX 436276 436277 . 160
chrX 436545 436546 . 140
chrX 436571 436572 . 320
chrX 436575 436576 . 200
chrX 436587 436588 . 120
chrX 436612 436613 . 1700
chrX 436641 436642 . 3780
chrX 436649 436650 . 600
chrX 436656 436657 . 200
chrX 436678 436679 . 240
chrX 436683 436684 . 500
chrX 436700 436701 . 1620
chrX 436707 436708 . 320
chrX 436707 436708 . 540
chrX 436712 436713 . 120
chrX 436716 436717 . 280
chrX 436735 436736 . 160
chrX 436741 436742 . 200
chrX 436769 436770 . 120
chrX 436844 436845 . 120
chrX 436856 436857 . 240
chrX 436877 436878 . 220
chrX 436880 436881 . 1320
chrX 436888 436889 . 120
chrX 436897 436898 . 120
chrX 436904 436905 . 180
chrX 437003 437004 . 380
chrX 437014 437015 . 1040
chrX 437026 437027 . 120
chrX 437062 437063 . 1640
chrX 437219 437220 . 280
chrX 437245 437246 . 460
chrX 437246 437247 . 300
chrX 437358 437359 . 320
chrX 437363 437364 . 260
chrX 437369 437370 . 560
chrX 437378 437379 . 580
chrX 437385 437386 . 680
chrX 437393 437394 . 240
chrX 437442 437443 . 920
chrX 437450 437451 . 140
chrX 437497 437498 . 480
chrX 437541 437542 . 340
chrX 437554 437555 . 1140
chrX 437599 437600 . 520
chrX 437655 437656 . 280
chrX 437686 437687 . 260
chrX 437754 437755 . 180
chrX 437797 437798 . 2560
chrX 437804 437805 . 140
chrX 437819 437820 . 140
chrX 437834 437835 . 120
chrX 437852 437853 . 400
chrX 437867 437868 . 160
chrX 437880 437881 . 140
chrX 437891 437892 . 140
chrX 437948 437949 . 120
chrX 437989 437990 . 1740
chrX 438017 438018 . 160
chrX 438083 438084 . 2940
chrX 438126 438127 . 280
chrX 438165 438166 . 140
chrX 438191 438192 . 2960
chrX 438286 438287 . 280
chrX 438308 438309 . 160
chrX 438309 438310 . 780
chrX 438312 438313 . 3240
chrX 438322 438323 . 140
chrX 438345 438346 . 160
chrX 438440 438441 . 200
chrX 438483 438484 . 540
chrX 438486 438487 . 3400
chrX 438489 438490 . 260
chrX 438510 438511 . 620
chrX 438517 438518 . 320
chrX 438529 438530 . 120
chrX 438582 438583 . 400
chrX 438630 438631 . 140
chrX 438644 438645 . 460
chrX 438648 438649 . 120
chrX 438656 438657 . 2200
chrX 438660 438661 . 2640
chrX 438664 438665 . 640
chrX 438666 438667 . 1780
chrX 438667 438668 . 720
chrX 438668 438669 . 120
chrX 438669 438670 . 4480
chrX 438674 438675 . 2000
chrX 438674 438675 . 800
chrX 438676 438677 . 120
chrX 438679 438680 . 140
chrX 438682 438683 . 1000
chrX 438684 438685 . 520
chrX 438684 438685 . 2480
chrX 438685 438686 . 8140
chrX 438685 438686 . 640
chrX 438686 438687 . 160
chrX 438686 438687 . 140
chrX 438687 438688 . 120
chrX 438693 438694 . 2560
chrX 438726 438727 . 3260
chrX 438731 438732 . 1440
chrX 438739 438740 . 240
chrX 438740 438741 . 3480
chrX 438743 438744 . 420
chrX 438753 438754 . 7140
chrX 438777 438778 . 240
chrX 438782 438783 . 260
chrX 438790 438791 . 220
chrX 438790 438791 . 120
chrX 438795 438796 . 260
chrX 438798 438799 . 140
chrX 438801 438802 . 220
chrX 438833 438834 . 320
chrX 439142 439143 . 920
chrX 439280 439281 . 280
chrX 440211 440212 . 160
chrX 440704 440705 . 120
chrX 440717 440718 . 340
chrX 440744 440745 . 2120
chrX 440746 440747 . 320
chrX 440753 440754 . 940
chrX 440875 440876 . 1800
chrX 440877 440878 . 120
chrX 440877 440878 . 120
chrX 440886 440887 . 680
chrX 440889 440890 . 460
chrX 440901 440902 . 160
chrX 441030 441031 . 700
chrX 441035 441036 . 120
chrX 441049 441050 . 500
chrX 441052 441053 . 660
chrX 441060 441061 . 220
chrX 441062 441063 . 1000
chrX 441072 441073 . 1820
chrX 441074 441075 . 300
chrX 441079 441080 . 580
chrX 441081 441082 . 320
chrX 441087 441088 . 220
chrX 441109 441110 . 3220
chrX 441111 441112 . 440
chrX 441113 441114 . 6700
chrX 441113 441114 . 160
chrX 441114 441115 . 120
chrX 441114 441115 . 400
chrX 441115 441116 . 160
chrX 441119 441120 . 720
chrX 441128 441129 . 840
chrX 441132 441133 . 1120
chrX 441132 441133 . 440
chrX 441133 441134 . 200
chrX 441135 441136 . 200
chrX 441136 441137 . 180
chrX 441136 441137 . 180
chrX 441142 441143 . 480
chrX 441145 441146 . 380
chrX 441145 441146 . 120
chrX 441149 441150 . 240
chrX 441150 441151 . 660
chrX 441150 441151 . 140
chrX 441152 441153 . 400
chrX 441154 441155 . 280
chrX 441158 441159 . 120
chrX 441159 441160 . 1220
chrX 441159 441160 . 360
chrX 441160 441161 . 120
chrX 441161 441162 . 300
chrX 441166 441167 . 220
chrX 441168 441169 . 260
chrX 441168 441169 . 120
chrX 441169 441170 . 120
chrX 441170 441171 . 220
chrX 441173 441174 . 840
chrX 441179 441180 . 760
chrX 441180 441181 . 200
chrX 441200 441201 . 580
chrX 441240 441241 . 840
chrX 441304 441305 . 540
chrX 441312 441313 . 200
chrX 441316 441317 . 200
chrX 441331 441332 . 180
chrX 441335 441336 . 240
chrX 441351 441352 . 520
chrX 441669 441670 . 120
chrX 441681 441682 . 260
chrX 441688 441689 . 840
chrX 441704 441705 . 340
chrX 441791 441792 . 120
chrX 441819 441820 . 160
chrX 441848 441849 . 1380
chrX 441953 441954 . 660
chrX 441975 441976 . 2000
chrX 442077 442078 . 340
chrX 442096 442097 . 200
chrX 442112 442113 . 1780
chrX 442150 442151 . 240
chrX 442186 442187 . 1220
chrX 442283 442284 . 240
chrX 442314 442315 . 440
chrX 442330 442331 . 120
chrX 442378 442379 . 320
chrX 442394 442395 . 160
chrX 442402 442403 . 680
chrX 442402 442403 . 260
chrX 442405 442406 . 2700
chrX 442413 442414 . 3960
chrX 442469 442470 . 120
chrX 442496 442497 . 280
chrX 442514 442515 . 1000
chrX 442523 442524 . 760
chrX 442552 442553 . 140
chrX 442567 442568 . 420
chrX 442581 442582 . 1260
chrX 442584 442585 . 140
chrX 442587 442588 . 1880
chrX 442606 442607 . 4120
chrX 442611 442612 . 120
chrX 442612 442613 . 140
chrX 442613 442614 . 380
chrX 442625 442626 . 120
chrX 442629 442630 . 120
chrX 442632 442633 . 460
chrX 442642 442643 . 580
chrX 442644 442645 . 140
chrX 442647 442648 . 420
chrX 442647 442648 . 240
chrX 442650 442651 . 140
chrX 442652 442653 . 880
chrX 442655 442656 . 440
chrX 442655 442656 . 360
chrX 442656 442657 . 120
chrX 442663 442664 . 640
chrX 442666 442667 . 440
chrX 442669 442670 . 300
chrX 442684 442685 . 360
chrX 442710 442711 . 120
chrX 442717 442718 . 160
chrX 442728 442729 . 680
chrX 442739 442740 . 120
chrX 442749 442750 . 2440
chrX 442754 442755 . 340
chrX 442759 442760 . 1560
chrX 442766 442767 . 120
chrX 442780 442781 . 340
chrX 442788 442789 . 3680
chrX 442811 442812 . 5280
chrX 442889 442890 . 900
chrX 442897 442898 . 1800
chrX 442903 442904 . 4640
chrX 442914 442915 . 3880
chrX 442920 442921 . 880
chrX 442949 442950 . 700
chrX 442967 442968 . 180
chrX 442971 442972 . 680
chrX 442979 442980 . 140
chrX 443000 443001 . 220
chrX 443002 443003 . 500
chrX 443109 443110 . 160
chrX 443114 443115 . 160
chrX 443122 443123 . 640
chrX 443152 443153 . 2020
chrX 443176 443177 . 120
chrX 443179 443180 . 280
chrX 443267 443268 . 240
chrX 443291 443292 . 220
chrX 443320 443321 . 240
chrX 443325 443326 . 520
chrX 443331 443332 . 200
chrX 443347 443348 . 260
chrX 443440 443441 . 140
chrX 443448 443449 . 300
chrX 443494 443495 . 180
chrX 443606 443607 . 2160
chrX 443705 443706 . 2280
chrX 443843 443844 . 480
chrX 443942 443943 . 1660
chrX 444012 444013 . 180
chrX 444069 444070 . 620
chrX 444083 444084 . 1860
chrX 444098 444099 . 140
chrX 444106 444107 . 2060
chrX 444260 444261 . 1480
chrX 444388 444389 . 840
chrX 444392 444393 . 620
chrX 444409 444410 . 2000
chrX 444447 444448 . 960
chrX 444460 444461 . 1840
chrX 444529 444530 . 120
chrX 444556 444557 . 1340
chrX 444706 444707 . 1480
chrX 444737 444738 . 120
chrX 444877 444878 . 480
chrX 444989 444990 . 4220
chrX 445048 445049 . 2080
chrX 445051 445052 . 220
chrX 445088 445089 . 780
chrX 445126 445127 . 120
chrX 445178 445179 . 160
chrX 445188 445189 . 1320
chrX 445196 445197 . 2280
chrX 445210 445211 . 1200
chrX 445231 445232 . 260
chrX 445245 445246 . 160
chrX 445341 445342 . 160
chrX 445341 445342 . 1500
chrX 445351 445352 . 1320
chrX 445392 445393 . 200
chrX 445410 445411 . 180
chrX 445509 445510 . 3920
chrX 445522 445523 . 1760
chrX 445530 445531 . 1320
chrX 445534 445535 . 3540
chrX 445683 445684 . 8480
chrX 445701 445702 . 3160
chrX 445711 445712 . 980
chrX 445721 445722 . 4080
chrX 445728 445729 . 860
chrX 445743 445744 . 1040
chrX 445748 445749 . 140
chrX 445757 445758 . 380
chrX 445760 445761 . 140
chrX 445795 445796 . 8400
chrX 445806 445807 . 1360
chrX 445807 445808 . 120
chrX 445812 445813 . 980
chrX 445814 445815 . 120
chrX 445818 445819 . 820
chrX 445820 445821 . 1060
chrX 445825 445826 . 2140
chrX 445828 445829 . 820
chrX 445829 445830 . 120
chrX 445829 445830 . 160
chrX 445835 445836 . 3920
chrX 445852 445853 . 220
chrX 445855 445856 . 460
chrX 446036 446037 . 260
chrX 446121 446122 . 200
chrX 446794 446795 . 120
chrX 446893 446894 . 880
chrX 446993 446994 . 120
chrX 447115 447116 . 260
chrX 447178 447179 . 120
chrX 447378 447379 . 120
chrX 447431 447432 . 2780
chrX 447614 447615 . 180
chrX 447715 447716 . 240
chrX 447777 447778 . 240
chrX 447825 447826 . 140
chrX 447887 447888 . 360
chrX 447949 447950 . 220
chrX 448046 448047 . 180
chrX 448149 448150 . 160
chrX 448155 448156 . 380
chrX 448205 448206 . 260
chrX 448258 448259 . 140
chrX 448261 448262 . 120
chrX 448276 448277 . 120
chrX 448281 448282 . 460
chrX 448284 448285 . 120
chrX 448295 448296 . 1000
chrX 448298 448299 . 120
chrX 448298 448299 . 2380
chrX 448300 448301 . 140
chrX 448317 448318 . 920
chrX 448319 448320 . 1320
chrX 448328 448329 . 320
chrX 448333 448334 . 1480
chrX 448336 448337 . 200
chrX 448339 448340 . 660
chrX 448343 448344 . 900
chrX 448346 448347 . 120
chrX 448353 448354 . 260
chrX 448355 448356 . 120
chrX 448358 448359 . 120
chrX 448365 448366 . 900
chrX 448474 448475 . 220
chrX 448530 448531 . 420
chrX 448680 448681 . 140
chrX 448874 448875 . 140
chrX 448980 448981 . 760
chrX 448985 448986 . 120
chrX 448991 448992 . 1160
chrX 448999 449000 . 680
chrX 449009 449010 . 1780
chrX 449018 449019 . 120
chrX 449022 449023 . 3460
chrX 449030 449031 . 120
chrX 449033 449034 . 120
chrX 449109 449110 . 560
chrX 449123 449124 . 140
chrX 449130 449131 . 300
chrX 449136 449137 . 280
chrX 449146 449147 . 340
chrX 449149 449150 . 180
chrX 449161 449162 . 2640
chrX 450694 450695 . 900
chrX 450723 450724 . 220
chrX 450729 450730 . 160
chrX 450733 450734 . 500
chrX 450738 450739 . 140
chrX 450738 450739 . 840
chrX 450742 450743 . 160
chrX 450746 450747 . 200
chrX 450752 450753 . 500
chrX 450753 450754 . 520
chrX 450756 450757 . 240
chrX 450758 450759 . 120
chrX 450759 450760 . 300
chrX 450759 450760 . 760
chrX 450760 450761 . 180
chrX 450761 450762 . 760
chrX 450762 450763 . 540
chrX 450766 450767 . 240
chrX 450780 450781 . 160
chrX 450822 450823 . 420
chrX 450831 450832 . 460
chrX 450844 450845 . 1520
chrX 450850 450851 . 860
chrX 450854 450855 . 120
chrX 450863 450864 . 1340
chrX 450864 450865 . 220
chrX 450869 450870 . 520
chrX 450872 450873 . 220
chrX 451918 451919 . 160
chrX 451923 451924 . 140
chrX 451948 451949 . 360
chrX 451959 451960 . 240
chrX 451974 451975 . 420
chrX 452030 452031 . 560
chrX 452044 452045 . 480
chrX 452046 452047 . 720
chrX 452050 452051 . 780
chrX 452083 452084 . 140
chrX 452092 452093 . 400
chrX 452114 452115 . 160
chrX 452130 452131 . 120
chrX 452136 452137 . 380
chrX 452139 452140 . 1940
chrX 452150 452151 . 280
chrX 452171 452172 . 120
chrX 452174 452175 . 1560
chrX 452184 452185 . 500
chrX 452188 452189 . 180
chrX 452196 452197 . 280
chrX 452201 452202 . 1100
chrX 452204 452205 . 4180
chrX 452208 452209 . 1400
chrX 452209 452210 . 120
chrX 452212 452213 . 1240
chrX 452216 452217 . 1740
chrX 452219 452220 . 120
chrX 452222 452223 . 340
chrX 452224 452225 . 1960
chrX 452238 452239 . 1660
chrX 452238 452239 . 120
chrX 452239 452240 . 140
chrX 452252 452253 . 240
chrX 452259 452260 . 960
chrX 452260 452261 . 280
chrX 452260 452261 . 120
chrX 452267 452268 . 3460
chrX 452273 452274 . 2940
chrX 452278 452279 . 1640
chrX 452290 452291 . 960
chrX 452317 452318 . 1920
chrX 452319 452320 . 200
chrX 452367 452368 . 280
chrX 452379 452380 . 120
chrX 452383 452384 . 1940
chrX 452387 452388 . 1400
chrX 452396 452397 . 140
chrX 452404 452405 . 160
chrX 452435 452436 . 440
chrX 452479 452480 . 340
chrX 452500 452501 . 120
chrX 452585 452586 . 480
chrX 452600 452601 . 440
chrX 452603 452604 . 10080
chrX 452615 452616 . 120
chrX 452616 452617 . 320
chrX 452616 452617 . 1040
chrX 452677 452678 . 180
chrX 452681 452682 . 1440
chrX 452688 452689 . 240
chrX 452811 452812 . 2300
chrX 452851 452852 . 3500
chrX 452858 452859 . 320
chrX 452919 452920 . 120
chrX 453072 453073 . 660
chrX 453133 453134 . 480
chrX 453258 453259 . 1160
chrX 453264 453265 . 1800
chrX 453279 453280 . 540
chrX 453344 453345 . 640
chrX 453347 453348 . 200
chrX 453443 453444 . 1040
chrX 453484 453485 . 420
chrX 453501 453502 . 680
chrX 453515 453516 . 240
chrX 453526 453527 . 2700
chrX 453559 453560 . 800
chrX 453577 453578 . 3240
chrX 453578 453579 . 2300
chrX 453578 453579 . 320
chrX 453579 453580 . 160
chrX 453579 453580 . 140
chrX 453580 453581 . 120
chrX 453618 453619 . 1640
chrX 453648 453649 . 140
chrX 453672 453673 . 120
chrX 453707 453708 . 180
chrX 453718 453719 . 140
chrX 453722 453723 . 180
chrX 453797 453798 . 260
chrX 453872 453873 . 120
chrX 453897 453898 . 260
chrX 453923 453924 . 260
chrX 454006 454007 . 420
chrX 454087 454088 . 120
chrX 454329 454330 . 940
chrX 454348 454349 . 1760
chrX 454403 454404 . 160
chrX 454469 454470 . 540
chrX 454562 454563 . 800
chrX 454673 454674 . 1480
chrX 454716 454717 . 120
chrX 454749 454750 . 600
chrX 454764 454765 . 2600
chrX 454768 454769 . 140
chrX 454776 454777 . 440
chrX 454814 454815 . 620
chrX 454845 454846 . 200
chrX 454860 454861 . 160
chrX 454864 454865 . 1480
chrX 454870 454871 . 160
chrX 454883 454884 . 720
chrX 454891 454892 . 600
chrX 454897 454898 . 480
chrX 454899 454900 . 5660
chrX 454908 454909 . 1520
chrX 454927 454928 . 1800
chrX 454954 454955 . 120
chrX 454962 454963 . 5700
chrX 454966 454967 . 2120
chrX 454968 454969 . 1040
chrX 454971 454972 . 120
chrX 454973 454974 . 1180
chrX 454975 454976 . 1420
chrX 454976 454977 . 320
chrX 454977 454978 . 400
chrX 454981 454982 . 140
chrX 454987 454988 . 2820
chrX 454992 454993 . 120
chrX 454993 454994 . 580
chrX 454998 454999 . 1020
chrX 455004 455005 . 120
chrX 455009 455010 . 3680
chrX 455017 455018 . 1940
chrX 455018 455019 . 340
chrX 455019 455020 . 140
chrX 455022 455023 . 160
chrX 455026 455027 . 7340
chrX 455029 455030 . 380
chrX 455030 455031 . 7540
chrX 455031 455032 . 120
chrX 455031 455032 . 180
chrX 455038 455039 . 3760
chrX 455049 455050 . 180
chrX 455053 455054 . 400
chrX 455067 455068 . 740
chrX 455077 455078 . 1700
chrX 455093 455094 . 120
chrX 455104 455105 . 820
chrX 455109 455110 . 4960
chrX 455128 455129 . 120
chrX 455132 455133 . 740
chrX 455224 455225 . 1820
chrX 455231 455232 . 920
chrX 455232 455233 . 240
chrX 455232 455233 . 700
chrX 455237 455238 . 1720
chrX 455254 455255 . 120
chrX 455260 455261 . 5940
chrX 455272 455273 . 1340
chrX 455275 455276 . 520
chrX 455287 455288 . 3220
chrX 455301 455302 . 840
chrX 455313 455314 . 2760
chrX 455431 455432 . 640
chrX 455493 455494 . 120
chrX 455601 455602 . 500
chrX 455608 455609 . 560
chrX 455619 455620 . 660
chrX 455634 455635 . 2420
chrX 455657 455658 . 280
chrX 455786 455787 . 1040
chrX 455802 455803 . 1080
chrX 455803 455804 . 200
chrX 455808 455809 . 1260
chrX 455813 455814 . 680
chrX 455821 455822 . 1180
chrX 455828 455829 . 1920
chrX 455831 455832 . 780
chrX 455842 455843 . 120
chrX 455906 455907 . 700
chrX 455909 455910 . 180
chrX 455912 455913 . 140
chrX 455916 455917 . 340
chrX 455921 455922 . 240
chrX 455925 455926 . 440
chrX 455930 455931 . 340
chrX 455937 455938 . 180
chrX 455942 455943 . 220
chrX 455961 455962 . 120
chrX 455966 455967 . 520
chrX 455969 455970 . 200
chrX 455974 455975 . 160
chrX 455977 455978 . 400
chrX 455982 455983 . 140
chrX 456016 456017 . 200
chrX 456135 456136 . 280
chrX 456139 456140 . 260
chrX 456163 456164 . 780
chrX 456293 456294 . 140
chrX 456354 456355 . 820
chrX 456575 456576 . 300
chrX 456594 456595 . 160
chrX 456635 456636 . 520
chrX 456654 456655 . 220
chrX 456737 456738 . 300
chrX 456809 456810 . 280
chrX 456817 456818 . 120
chrX 456825 456826 . 140
chrX 457011 457012 . 140
chrX 457014 457015 . 580
chrX 457074 457075 . 400
chrX 457108 457109 . 700
chrX 457175 457176 . 780
chrX 457365 457366 . 900
chrX 457387 457388 . 940
chrX 457403 457404 . 320
chrX 457514 457515 . 1220
chrX 457517 457518 . 120
chrX 457523 457524 . 340
chrX 457537 457538 . 880
chrX 457546 457547 . 2000
chrX 457664 457665 . 3620
chrX 457676 457677 . 660
chrX 457682 457683 . 240
chrX 457960 457961 . 380
chrX 458073 458074 . 1080
chrX 458082 458083 . 440
chrX 458111 458112 . 120
chrX 458248 458249 . 120
chrX 458263 458264 . 380
chrX 458402 458403 . 220
chrX 458417 458418 . 300
chrX 458418 458419 . 260
chrX 458432 458433 . 1120
chrX 458436 458437 . 520
chrX 458459 458460 . 120
chrX 458460 458461 . 140
chrX 458464 458465 . 1320
chrX 458468 458469 . 240
chrX 458471 458472 . 120
chrX 458472 458473 . 1040
chrX 458472 458473 . 140
chrX 458475 458476 . 1940
chrX 458485 458486 . 260
chrX 458487 458488 . 1140
chrX 458490 458491 . 180
chrX 458493 458494 . 2200
chrX 458506 458507 . 220
chrX 458516 458517 . 360
chrX 458524 458525 . 200
chrX 458531 458532 . 120
chrX 458533 458534 . 140
chrX 458533 458534 . 200
chrX 458541 458542 . 700
chrX 458709 458710 . 160
chrX 458711 458712 . 300
chrX 458830 458831 . 340
chrX 459298 459299 . 160
chrX 459317 459318 . 360
chrX 459350 459351 . 1180
chrX 459353 459354 . 120
chrX 459427 459428 . 340
chrX 459486 459487 . 780
chrX 459492 459493 . 2180
chrX 459497 459498 . 2900
chrX 459503 459504 . 4640
chrX 459505 459506 . 440
chrX 459508 459509 . 1500
chrX 459512 459513 . 420
chrX 459522 459523 . 780
chrX 459523 459524 . 120
chrX 459536 459537 . 260
chrX 459543 459544 . 200
chrX 459552 459553 . 180
chrX 459559 459560 . 780
chrX 459703 459704 . 160
chrX 459766 459767 . 660
chrX 459888 459889 . 120
chrX 460024 460025 . 160
chrX 460036 460037 . 2060
chrX 460058 460059 . 220
chrX 460066 460067 . 700
chrX 460089 460090 . 2740
chrX 460093 460094 . 1540
chrX 460120 460121 . 340
chrX 460203 460204 . 2820
chrX 460259 460260 . 120
chrX 460270 460271 . 1220
chrX 460288 460289 . 220
chrX 460320 460321 . 140
chrX 460332 460333 . 220
chrX 460354 460355 . 340
chrX 460510 460511 . 120
chrX 461592 461593 . 120
chrX 461626 461627 . 160
chrX 461635 461636 . 180
chrX 461638 461639 . 1580
chrX 461639 461640 . 240
chrX 461639 461640 . 140
chrX 461641 461642 . 160
chrX 461644 461645 . 120
chrX 461652 461653 . 120
chrX 461659 461660 . 700
chrX 461672 461673 . 120
chrX 461681 461682 . 3080
chrX 461691 461692 . 820
chrX 461728 461729 . 480
chrX 461737 461738 . 120
chrX 461744 461745 . 740
chrX 461759 461760 . 140
chrX 461774 461775 . 240
chrX 462438 462439 . 560
chrX 462481 462482 . 180
chrX 462489 462490 . 840
chrX 462491 462492 . 680
chrX 462492 462493 . 1040
chrX 462492 462493 . 180
chrX 462500 462501 . 1460
chrX 462508 462509 . 500
chrX 462508 462509 . 120
chrX 462509 462510 . 120
chrX 462524 462525 . 800
chrX 462539 462540 . 120
chrX 462553 462554 . 160
chrX 462561 462562 . 160
chrX 462564 462565 . 440
chrX 462575 462576 . 900
chrX 462583 462584 . 1060
chrX 462594 462595 . 160
chrX 462603 462604 . 1040
chrX 462606 462607 . 200
chrX 462616 462617 . 320
chrX 462619 462620 . 180
chrX 462625 462626 . 2020
chrX 462628 462629 . 620
chrX 462628 462629 . 140
chrX 462629 462630 . 120
chrX 462629 462630 . 360
chrX 462646 462647 . 540
chrX 462646 462647 . 640
chrX 462648 462649 . 120
chrX 462654 462655 . 2000
chrX 462669 462670 . 160
chrX 462704 462705 . 200
chrX 462823 462824 . 360
chrX 462834 462835 . 1420
chrX 462843 462844 . 620
chrX 462857 462858 . 460
chrX 463038 463039 . 1100
chrX 463059 463060 . 780
chrX 463154 463155 . 120
chrX 463471 463472 . 120
chrX 463531 463532 . 280
chrX 463558 463559 . 160
chrX 463589 463590 . 260
chrX 463813 463814 . 2900
chrX 463905 463906 . 160
chrX 463982 463983 . 120
chrX 464052 464053 . 640
chrX 464063 464064 . 3080
chrX 464125 464126 . 660
chrX 464206 464207 . 3940
chrX 466271 466272 . 120
chrX 466275 466276 . 120
chrX 466281 466282 . 120
chrX 466284 466285 . 240
chrX 466315 466316 . 300
chrX 466318 466319 . 220
chrX 466327 466328 . 140
chrX 466333 466334 . 1300
chrX 466340 466341 . 440
chrX 466343 466344 . 600
chrX 466347 466348 . 140
chrX 466348 466349 . 140
chrX 466351 466352 . 160
chrX 466375 466376 . 120
chrX 466379 466380 . 280
chrX 466398 466399 . 160
chrX 466401 466402 . 120
chrX 466402 466403 . 3180
chrX 466405 466406 . 160
chrX 466407 466408 . 2260
chrX 466411 466412 . 1920
chrX 466418 466419 . 220
chrX 466419 466420 . 140
chrX 466447 466448 . 1960
chrX 466453 466454 . 1760
chrX 466461 466462 . 120
chrX 466467 466468 . 180
chrX 466470 466471 . 420
chrX 466470 466471 . 360
chrX 466473 466474 . 1200
chrX 466478 466479 . 1960
chrX 466498 466499 . 3940
chrX 466514 466515 . 400
chrX 466526 466527 . 200
chrX 467085 467086 . 320
chrX 467089 467090 . 840
chrX 467090 467091 . 420
chrX 467092 467093 . 680
chrX 467174 467175 . 240
chrX 467182 467183 . 120
chrX 467187 467188 . 560
chrX 467188 467189 . 120
chrX 467200 467201 . 640
chrX 467210 467211 . 660
chrX 467216 467217 . 120
chrX 467333 467334 . 860
chrX 467336 467337 . 1280
chrX 467346 467347 . 1620
chrX 467362 467363 . 1560
chrX 467529 467530 . 260
chrX 467576 467577 . 140
chrX 467789 467790 . 140
chrX 467838 467839 . 420
chrX 467984 467985 . 500
chrX 467994 467995 . 260
chrX 468031 468032 . 180
chrX 468058 468059 . 1100
chrX 468082 468083 . 180
chrX 468183 468184 . 1200
chrX 468199 468200 . 420
chrX 468208 468209 . 160
chrX 468217 468218 . 2340
chrX 468230 468231 . 220
chrX 468337 468338 . 140
chrX 468341 468342 . 440
chrX 468344 468345 . 4220
chrX 468345 468346 . 380
chrX 468345 468346 . 140
chrX 468347 468348 . 360
chrX 468350 468351 . 160
chrX 468351 468352 . 340
chrX 468351 468352 . 1120
chrX 468363 468364 . 120
chrX 468367 468368 . 300
chrX 468382 468383 . 220
chrX 468391 468392 . 300
chrX 468396 468397 . 420
chrX 468402 468403 . 720
chrX 468413 468414 . 120
chrX 468414 468415 . 360
chrX 468414 468415 . 860
chrX 468420 468421 . 520
chrX 468427 468428 . 160
chrX 468427 468428 . 340
chrX 468431 468432 . 2280
chrX 468434 468435 . 500
chrX 468444 468445 . 4740
chrX 468448 468449 . 180
chrX 468450 468451 . 600
chrX 468454 468455 . 1140
chrX 468458 468459 . 180
chrX 468485 468486 . 640
chrX 468502 468503 . 1260
chrX 468614 468615 . 240
chrX 468647 468648 . 220
chrX 468649 468650 . 1220
chrX 468688 468689 . 240
chrX 468719 468720 . 1080
chrX 468732 468733 . 140
chrX 468751 468752 . 120
chrX 468968 468969 . 740
chrX 469119 469120 . 160
chrX 469120 469121 . 120
chrX 469288 469289 . 2680
chrX 469318 469319 . 1360
chrX 469486 469487 . 1900
chrX 469639 469640 . 1120
chrX 469655 469656 . 1400
chrX 469657 469658 . 140
chrX 469662 469663 . 2560
chrX 469675 469676 . 800
chrX 469682 469683 . 1080
chrX 469686 469687 . 120
chrX 469690 469691 . 140
chrX 469706 469707 . 1960
chrX 469715 469716 . 2540
chrX 469724 469725 . 14040
chrX 469733 469734 . 1100
chrX 469743 469744 . 2140
chrX 470245 470246 . 220
chrX 470274 470275 . 920
chrX 470371 470372 . 180
chrX 470393 470394 . 2120
chrX 470483 470484 . 3240
chrX 470535 470536 . 180
chrX 470648 470649 . 440
chrX 470697 470698 . 440
chrX 470868 470869 . 520
chrX 470983 470984 . 720
chrX 470986 470987 . 800
chrX 470992 470993 . 120
chrX 470998 470999 . 2720
chrX 471021 471022 . 220
chrX 471022 471023 . 140
chrX 471023 471024 . 420
chrX 471023 471024 . 2380
chrX 471035 471036 . 6680
chrX 471067 471068 . 980
chrX 471074 471075 . 200
chrX 471080 471081 . 340
chrX 471086 471087 . 220
chrX 471088 471089 . 3960
chrX 471088 471089 . 120
chrX 471089 471090 . 120
chrX 471133 471134 . 180
chrX 471328 471329 . 240
chrX 471351 471352 . 640
chrX 471457 471458 . 180
chrX 471528 471529 . 2760
chrX 471567 471568 . 860
chrX 471575 471576 . 160
chrX 471583 471584 . 220
chrX 471605 471606 . 220
chrX 471702 471703 . 180
chrX 471732 471733 . 340
chrX 471779 471780 . 220
chrX 471811 471812 . 260
chrX 471815 471816 . 180
chrX 471827 471828 . 1280
chrX 471831 471832 . 120
chrX 471833 471834 . 120
chrX 471856 471857 . 280
chrX 471862 471863 . 120
chrX 471863 471864 . 500
chrX 471863 471864 . 160
chrX 471864 471865 . 160
chrX 471874 471875 . 1380
chrX 471880 471881 . 4100
chrX 471880 471881 . 240
chrX 471882 471883 . 160
chrX 471885 471886 . 1060
chrX 471893 471894 . 200
chrX 471899 471900 . 200
chrX 471900 471901 . 920
chrX 471906 471907 . 1520
chrX 471922 471923 . 160
chrX 471955 471956 . 120
chrX 471997 471998 . 140
chrX 472025 472026 . 2840
chrX 472165 472166 . 260
chrX 472172 472173 . 300
chrX 472312 472313 . 1360
chrX 472331 472332 . 4400
chrX 472360 472361 . 120
chrX 476644 476645 . 1140
chrX 483937 483938 . 300
chrX 483962 483963 . 920
chrX 484040 484041 . 180
chrX 484168 484169 . 1160
chrX 484184 484185 . 1800
chrX 484233 484234 . 120
chrX 484294 484295 . 560
chrX 484380 484381 . 800
chrX 484388 484389 . 800
chrX 484443 484444 . 320
chrX 484564 484565 . 120
chrX 484832 484833 . 400
chrX 484839 484840 . 2200
chrX 484914 484915 . 160
chrX 484971 484972 . 860
chrX 485047 485048 . 1260
chrX 485129 485130 . 140
chrX 485243 485244 . 120
chrX 485460 485461 . 2460
chrX 486094 486095 . 120
chrX 486109 486110 . 120
chrX 486128 486129 . 1580
chrX 486129 486130 . 1840
chrX 486136 486137 . 2040
chrX 486150 486151 . 620
chrX 486161 486162 . 880
chrX 486211 486212 . 340
chrX 486291 486292 . 1960
chrX 486296 486297 . 4260
chrX 486302 486303 . 200
chrX 486332 486333 . 120
chrX 486369 486370 . 780
chrX 486370 486371 . 120
chrX 486371 486372 . 160
chrX 486430 486431 . 140
chrX 486436 486437 . 300
chrX 486449 486450 . 120
chrX 486452 486453 . 2060
chrX 486454 486455 . 300
chrX 486458 486459 . 400
chrX 486464 486465 . 1280
chrX 486569 486570 . 140
chrX 486591 486592 . 120
chrX 486597 486598 . 240
chrX 486640 486641 . 240
chrX 486655 486656 . 120
chrX 486674 486675 . 2340
chrX 486810 486811 . 160
chrX 486835 486836 . 480
chrX 487022 487023 . 260
chrX 487206 487207 . 300
chrX 487220 487221 . 600
chrX 487255 487256 . 2080
chrX 487521 487522 . 360
chrX 487522 487523 . 280
chrX 487833 487834 . 1140
chrX 488247 488248 . 2900
chrX 488248 488249 . 340
chrX 488298 488299 . 1020
chrX 488535 488536 . 620
chrX 489529 489530 . 1760
chrX 489658 489659 . 220
chrX 489755 489756 . 220
chrX 489966 489967 . 1220
chrX 490122 490123 . 4400
chrX 490292 490293 . 400
chrX 490386 490387 . 1340
chrX 490576 490577 . 580
chrX 490748 490749 . 640
chrX 490758 490759 . 540
chrX 490763 490764 . 360
chrX 490904 490905 . 200
chrX 490934 490935 . 640
chrX 490974 490975 . 1640
chrX 490980 490981 . 4560
chrX 490999 491000 . 3660
chrX 491012 491013 . 120
chrX 491057 491058 . 180
chrX 491205 491206 . 640
chrX 491530 491531 . 740
chrX 491536 491537 . 120
chrX 491730 491731 . 1140
chrX 492063 492064 . 840
chrX 492294 492295 . 140
chrX 492314 492315 . 180
chrX 492450 492451 . 120
chrX 492576 492577 . 1380
chrX 492815 492816 . 160
chrX 492910 492911 . 220
chrX 493031 493032 . 240
chrX 493112 493113 . 160
chrX 493229 493230 . 120
chrX 493240 493241 . 520
chrX 493930 493931 . 300
chrX 494974 494975 . 180
chrX 495562 495563 . 320
chrX 495892 495893 . 140
chrX 495895 495896 . 120
chrX 496496 496497 . 140
chrX 496513 496514 . 1240
chrX 496525 496526 . 160
chrX 496538 496539 . 2460
chrX 496550 496551 . 120
chrX 496553 496554 . 1320
chrX 496557 496558 . 1160
chrX 496561 496562 . 120
chrX 496561 496562 . 300
chrX 496563 496564 . 560
chrX 496563 496564 . 140
chrX 496568 496569 . 2540
chrX 496572 496573 . 1160
chrX 496575 496576 . 1360
chrX 496588 496589 . 2900
chrX 496595 496596 . 1560
chrX 496603 496604 . 1200
chrX 496746 496747 . 160
chrX 496895 496896 . 1100
chrX 496907 496908 . 440
chrX 497226 497227 . 120
chrX 497226 497227 . 2560
chrX 497245 497246 . 580
chrX 497261 497262 . 1000
chrX 497265 497266 . 440
chrX 497608 497609 . 200
chrX 498030 498031 . 120
chrX 498097 498098 . 660
chrX 498129 498130 . 280
chrX 498864 498865 . 1000
chrX 499213 499214 . 900
chrX 499326 499327 . 440
chrX 499365 499366 . 120
chrX 499637 499638 . 120
chrX 500127 500128 . 620
chrX 500194 500195 . 780
chrX 500210 500211 . 2260
chrX 500237 500238 . 500
chrX 500466 500467 . 1060
chrX 500486 500487 . 860
chrX 500519 500520 . 300
chrX 500544 500545 . 2940
chrX 500620 500621 . 260
chrX 500733 500734 . 700
chrX 500735 500736 . 280
chrX 500754 500755 . 500
chrX 500850 500851 . 880
chrX 500938 500939 . 120
chrX 501006 501007 . 480
chrX 501179 501180 . 140
chrX 501275 501276 . 120
chrX 501462 501463 . 4380
chrX 502014 502015 . 180
chrX 502477 502478 . 140
chrX 503209 503210 . 120
chrX 503223 503224 . 2940
chrX 503553 503554 . 300
chrX 503568 503569 . 320
chrX 503593 503594 . 720
chrX 503600 503601 . 460
chrX 503617 503618 . 1460
chrX 503641 503642 . 300
chrX 503645 503646 . 120
chrX 503652 503653 . 3980
chrX 503659 503660 . 120
chrX 503662 503663 . 720
chrX 503673 503674 . 420
chrX 503696 503697 . 820
chrX 503815 503816 . 940
chrX 503820 503821 . 120
chrX 503857 503858 . 120
chrX 503857 503858 . 400
chrX 503894 503895 . 200
chrX 504015 504016 . 1300
chrX 504027 504028 . 460
chrX 504083 504084 . 640
chrX 504378 504379 . 120
chrX 504460 504461 . 140
chrX 504563 504564 . 460
chrX 505166 505167 . 3520
chrX 505466 505467 . 120
chrX 505472 505473 . 1920
chrX 505503 505504 . 620
chrX 506473 506474 . 1280
chrX 506837 506838 . 1560
chrX 506886 506887 . 160
chrX 506891 506892 . 560
chrX 506980 506981 . 160
chrX 507022 507023 . 460
chrX 507045 507046 . 120
chrX 507064 507065 . 280
chrX 507163 507164 . 140
chrX 507185 507186 . 1080
chrX 507190 507191 . 400
chrX 507197 507198 . 140
chrX 507444 507445 . 1360
chrX 507571 507572 . 440
chrX 507598 507599 . 1640
chrX 507605 507606 . 560
chrX 507625 507626 . 1540
chrX 507635 507636 . 480
chrX 507658 507659 . 220
chrX 507660 507661 . 780
chrX 507672 507673 . 620
chrX 507677 507678 . 320
chrX 507700 507701 . 220
chrX 508198 508199 . 140
chrX 508331 508332 . 240
chrX 508336 508337 . 140
chrX 508375 508376 . 120
chrX 508840 508841 . 120
chrX 509024 509025 . 140
chrX 509090 509091 . 160
chrX 509120 509121 . 380
chrX 509170 509171 . 1600
chrX 509264 509265 . 160
chrX 509431 509432 . 120
chrX 509812 509813 . 140
chrX 509994 509995 . 280
chrX 510188 510189 . 820
chrX 510209 510210 . 200
chrX 510232 510233 . 140
chrX 510241 510242 . 120
chrX 513866 513867 . 300
chrX 513872 513873 . 1840
chrX 513879 513880 . 2340
chrX 513887 513888 . 1840
chrX 513899 513900 . 340
chrX 513912 513913 . 220
chrX 513950 513951 . 140
chrX 513960 513961 . 140
chrX 513961 513962 . 780
chrX 513970 513971 . 940
chrX 513974 513975 . 1780
chrX 513996 513997 . 220
chrX 514146 514147 . 240
chrX 516568 516569 . 140
chrX 516586 516587 . 380
chrX 516600 516601 . 140
chrX 516657 516658 . 460
chrX 516839 516840 . 120
chrX 517511 517512 . 120
chrX 517581 517582 . 4100
chrX 517585 517586 . 1800
chrX 517593 517594 . 580
chrX 517606 517607 . 4480
chrX 517634 517635 . 240
chrX 517640 517641 . 1360
chrX 517651 517652 . 120
chrX 517657 517658 . 4280
chrX 517662 517663 . 120
chrX 517678 517679 . 1660
chrX 517756 517757 . 120
chrX 517847 517848 . 120
chrX 517945 517946 . 720
chrX 517949 517950 . 720
chrX 517954 517955 . 120
chrX 517958 517959 . 120
chrX 517959 517960 . 1160
chrX 517960 517961 . 120
chrX 517964 517965 . 5840
chrX 517974 517975 . 240
chrX 517978 517979 . 200
chrX 518148 518149 . 2660
chrX 518184 518185 . 280
chrX 518395 518396 . 1640
chrX 518406 518407 . 700
chrX 518415 518416 . 2340
chrX 518417 518418 . 120
chrX 518504 518505 . 120
chrX 518517 518518 . 140
chrX 518526 518527 . 120
chrX 519152 519153 . 260
chrX 519263 519264 . 280
chrX 519269 519270 . 140
chrX 519269 519270 . 180
chrX 519271 519272 . 1000
chrX 519271 519272 . 420
chrX 519273 519274 . 260
chrX 519273 519274 . 120
chrX 519280 519281 . 660
chrX 519281 519282 . 140
chrX 519283 519284 . 120
chrX 519287 519288 . 680
chrX 519292 519293 . 420
chrX 519292 519293 . 200
chrX 519294 519295 . 2280
chrX 519294 519295 . 120
chrX 519297 519298 . 1520
chrX 519303 519304 . 120
chrX 519307 519308 . 140
chrX 519311 519312 . 120
chrX 519317 519318 . 3320
chrX 519345 519346 . 160
chrX 519352 519353 . 240
chrX 519356 519357 . 260
chrX 519361 519362 . 520
chrX 519362 519363 . 160
chrX 519367 519368 . 220
chrX 519378 519379 . 160
chrX 519380 519381 . 680
chrX 519389 519390 . 120
chrX 519399 519400 . 1320
chrX 519403 519404 . 140
chrX 519414 519415 . 160
chrX 519420 519421 . 140
chrX 519430 519431 . 120
chrX 519433 519434 . 120
chrX 521766 521767 . 120
chrX 521829 521830 . 700
chrX 521853 521854 . 140
chrX 521854 521855 . 620
chrX 521854 521855 . 1520
chrX 521855 521856 . 320
chrX 521856 521857 . 500
chrX 521858 521859 . 1620
chrX 521861 521862 . 300
chrX 521906 521907 . 700
chrX 521914 521915 . 4040
chrX 521923 521924 . 5620
chrX 521934 521935 . 360
chrX 521942 521943 . 380
chrX 521947 521948 . 2400
chrX 521950 521951 . 3080
chrX 521958 521959 . 180
chrX 521963 521964 . 1380
chrX 521966 521967 . 140
chrX 521967 521968 . 140
chrX 521979 521980 . 120
chrX 523947 523948 . 920
chrX 523954 523955 . 6660
chrX 523966 523967 . 960
chrX 523967 523968 . 440
chrX 523970 523971 . 1160
chrX 523975 523976 . 120
chrX 523978 523979 . 800
chrX 523984 523985 . 400
chrX 523993 523994 . 840
chrX 524032 524033 . 1500
chrX 524163 524164 . 140
chrX 524180 524181 . 1520
chrX 524190 524191 . 1040
chrX 524196 524197 . 1100
chrX 524223 524224 . 180
chrX 524263 524264 . 120
chrX 524355 524356 . 1900
chrX 524436 524437 . 120
chrX 524573 524574 . 360
chrX 524587 524588 . 840
chrX 524596 524597 . 120
chrX 524609 524610 . 300
chrX 524618 524619 . 120
chrX 524622 524623 . 2000
chrX 524635 524636 . 820
chrX 524657 524658 . 360
chrX 524659 524660 . 120
chrX 524660 524661 . 560
chrX 524670 524671 . 2800
chrX 524685 524686 . 320
chrX 524740 524741 . 140
chrX 524741 524742 . 160
chrX 524741 524742 . 320
chrX 524742 524743 . 120
chrX 524742 524743 . 120
chrX 524753 524754 . 300
chrX 524795 524796 . 780
chrX 524917 524918 . 780
chrX 524929 524930 . 4440
chrX 525090 525091 . 4580
chrX 525097 525098 . 380
chrX 525099 525100 . 540
chrX 525108 525109 . 2160
chrX 525229 525230 . 180
chrX 525459 525460 . 120
chrX 525460 525461 . 160
chrX 525461 525462 . 120
chrX 525596 525597 . 580
chrX 525626 525627 . 520
chrX 525635 525636 . 120
chrX 525687 525688 . 540
chrX 525694 525695 . 140
chrX 525722 525723 . 860
chrX 525725 525726 . 400
chrX 525733 525734 . 120
chrX 525830 525831 . 520
chrX 525848 525849 . 500
chrX 525852 525853 . 1040
chrX 525924 525925 . 800
chrX 525931 525932 . 360
chrX 525948 525949 . 140
chrX 525954 525955 . 200
chrX 526018 526019 . 2340
chrX 526027 526028 . 240
chrX 526042 526043 . 3340
chrX 526043 526044 . 300
chrX 526044 526045 . 140
chrX 526061 526062 . 180
chrX 526068 526069 . 220
chrX 526072 526073 . 1540
chrX 526080 526081 . 500
chrX 526086 526087 . 540
chrX 526090 526091 . 220
chrX 526142 526143 . 120
chrX 526150 526151 . 240
chrX 526156 526157 . 660
chrX 526168 526169 . 360
chrX 526180 526181 . 920
chrX 526228 526229 . 260
chrX 526292 526293 . 300
chrX 526362 526363 . 300
chrX 526393 526394 . 120
chrX 526487 526488 . 160
chrX 526526 526527 . 460
chrX 526542 526543 . 5380
chrX 526641 526642 . 1420
chrX 526667 526668 . 580
chrX 526696 526697 . 4180
chrX 526707 526708 . 2840
chrX 526711 526712 . 2600
chrX 526712 526713 . 660
chrX 526713 526714 . 31060
chrX 526715 526716 . 1980
chrX 526715 526716 . 220
chrX 526716 526717 . 2100
chrX 526716 526717 . 360
chrX 526717 526718 . 340
chrX 526717 526718 . 6280
chrX 526718 526719 . 960
chrX 526718 526719 . 5680
chrX 526720 526721 . 220
chrX 526720 526721 . 11560
chrX 526721 526722 . 940
chrX 526721 526722 . 160
chrX 526722 526723 . 560
chrX 526722 526723 . 1160
chrX 526723 526724 . 760
chrX 526723 526724 . 10040
chrX 526724 526725 . 1240
chrX 526724 526725 . 22780
chrX 526725 526726 . 1700
chrX 526725 526726 . 3100
chrX 526726 526727 . 1920
chrX 526726 526727 . 19640
chrX 526727 526728 . 120
chrX 526727 526728 . 220
chrX 526728 526729 . 120
chrX 526729 526730 . 28740
chrX 526731 526732 . 1940
chrX 526731 526732 . 2500
chrX 526732 526733 . 120
chrX 526732 526733 . 200
chrX 526733 526734 . 180
chrX 526733 526734 . 2020
chrX 526735 526736 . 220
chrX 526735 526736 . 420
chrX 526736 526737 . 380
chrX 526736 526737 . 19080
chrX 526737 526738 . 1260
chrX 526737 526738 . 16680
chrX 526738 526739 . 320
chrX 526739 526740 . 21620
chrX 526740 526741 . 680
chrX 526740 526741 . 320
chrX 526741 526742 . 120
chrX 526741 526742 . 8200
chrX 526743 526744 . 120
chrX 526744 526745 . 28260
chrX 526747 526748 . 3220
chrX 526747 526748 . 2660
chrX 526748 526749 . 120
chrX 526749 526750 . 11760
chrX 526751 526752 . 180
chrX 526751 526752 . 300
chrX 526752 526753 . 360
chrX 526752 526753 . 120
chrX 526754 526755 . 960
chrX 526754 526755 . 780
chrX 526755 526756 . 200
chrX 526755 526756 . 8320
chrX 526757 526758 . 120
chrX 526757 526758 . 120
chrX 526758 526759 . 2660
chrX 526758 526759 . 300
chrX 526759 526760 . 220
chrX 526759 526760 . 840
chrX 526760 526761 . 3000
chrX 526760 526761 . 660
chrX 526761 526762 . 1180
chrX 526761 526762 . 680
chrX 526762 526763 . 840
chrX 526762 526763 . 6480
chrX 526763 526764 . 260
chrX 526763 526764 . 500
chrX 526764 526765 . 460
chrX 526764 526765 . 1620
chrX 526765 526766 . 1020
chrX 526765 526766 . 720
chrX 526766 526767 . 140
chrX 526766 526767 . 29000
chrX 526767 526768 . 220
chrX 526767 526768 . 5660
chrX 526768 526769 . 840
chrX 526768 526769 . 14500
chrX 526769 526770 . 3080
chrX 526769 526770 . 6200
chrX 526770 526771 . 1240
chrX 526770 526771 . 260
chrX 526771 526772 . 1920
chrX 526771 526772 . 1280
chrX 526772 526773 . 220
chrX 526772 526773 . 1160
chrX 526773 526774 . 440
chrX 526773 526774 . 12880
chrX 526775 526776 . 6460
chrX 526775 526776 . 5880
chrX 526776 526777 . 1240
chrX 526776 526777 . 24660
chrX 526777 526778 . 1860
chrX 526777 526778 . 22600
chrX 526778 526779 . 120
chrX 526778 526779 . 20000
chrX 526779 526780 . 1060
chrX 526779 526780 . 14540
chrX 526780 526781 . 220
chrX 526780 526781 . 240
chrX 526781 526782 . 1780
chrX 526781 526782 . 2920
chrX 526782 526783 . 920
chrX 526783 526784 . 88940
chrX 526785 526786 . 380
chrX 526785 526786 . 15520
chrX 526786 526787 . 720
chrX 526787 526788 . 15820
chrX 526789 526790 . 200
chrX 526789 526790 . 19700
chrX 526791 526792 . 120
chrX 526792 526793 . 1680
chrX 526794 526795 . 420
chrX 526794 526795 . 4060
chrX 526795 526796 . 500
chrX 526795 526796 . 1040
chrX 526796 526797 . 140
chrX 526796 526797 . 1600
chrX 526798 526799 . 1540
chrX 526800 526801 . 7320
chrX 526802 526803 . 960
chrX 526802 526803 . 640
chrX 526805 526806 . 16400
chrX 526807 526808 . 220
chrX 526808 526809 . 5700
chrX 526808 526809 . 1620
chrX 526809 526810 . 4160
chrX 526809 526810 . 6460
chrX 526810 526811 . 6520
chrX 526810 526811 . 740
chrX 526811 526812 . 3200
chrX 526811 526812 . 7460
chrX 526812 526813 . 200
chrX 526812 526813 . 400
chrX 526813 526814 . 6360
chrX 526813 526814 . 4980
chrX 526814 526815 . 23640
chrX 526814 526815 . 1980
chrX 526815 526816 . 200
chrX 526815 526816 . 1740
chrX 526816 526817 . 1480
chrX 526816 526817 . 2660
chrX 526817 526818 . 5940
chrX 526817 526818 . 140
chrX 526819 526820 . 880
chrX 526819 526820 . 2060
chrX 526820 526821 . 160
chrX 526820 526821 . 10440
chrX 526821 526822 . 160
chrX 526821 526822 . 260
chrX 526822 526823 . 340
chrX 526822 526823 . 1640
chrX 526823 526824 . 480
chrX 526823 526824 . 3980
chrX 526824 526825 . 3060
chrX 526824 526825 . 160
chrX 526825 526826 . 2380
chrX 526825 526826 . 1360
chrX 526826 526827 . 780
chrX 526826 526827 . 300
chrX 526827 526828 . 740
chrX 526827 526828 . 340
chrX 526828 526829 . 3200
chrX 526828 526829 . 1120
chrX 526829 526830 . 3780
chrX 526829 526830 . 2900
chrX 526830 526831 . 140
chrX 526830 526831 . 1140
chrX 526831 526832 . 5160
chrX 526831 526832 . 1780
chrX 526832 526833 . 1780
chrX 526832 526833 . 160
chrX 526833 526834 . 120
chrX 526833 526834 . 760
chrX 526834 526835 . 120
chrX 526837 526838 . 5200
chrX 526845 526846 . 140
chrX 526855 526856 . 120
chrX 526856 526857 . 140
chrX 526857 526858 . 120
chrX 526857 526858 . 360
chrX 526858 526859 . 160
chrX 526860 526861 . 560
chrX 526861 526862 . 120
chrX 526872 526873 . 22440
chrX 526889 526890 . 4740
chrX 526898 526899 . 80280
chrX 526909 526910 . 820
chrX 526919 526920 . 196460
chrX 527054 527055 . 140
chrX 527084 527085 . 140
chrX 527369 527370 . 120
chrX 528368 528369 . 180
chrX 528514 528515 . 2420
chrX 528537 528538 . 4840
chrX 528552 528553 . 3280
chrX 528561 528562 . 4900
chrX 528576 528577 . 1500
chrX 528579 528580 . 5560
chrX 528585 528586 . 120
chrX 528590 528591 . 120
chrX 528598 528599 . 560
chrX 528601 528602 . 740
chrX 528608 528609 . 320
chrX 528615 528616 . 4920
chrX 528629 528630 . 700
chrX 528639 528640 . 200
chrX 528646 528647 . 480
chrX 528658 528659 . 660
chrX 528781 528782 . 260
chrX 528801 528802 . 1760
chrX 528806 528807 . 1740
chrX 528824 528825 . 280
chrX 528857 528858 . 720
chrX 528966 528967 . 580
chrX 528985 528986 . 2120
chrX 529107 529108 . 680
chrX 529352 529353 . 660
chrX 529359 529360 . 980
chrX 529509 529510 . 580
chrX 529552 529553 . 1100
chrX 529667 529668 . 940
chrX 529680 529681 . 1760
chrX 529701 529702 . 480
chrX 529707 529708 . 960
chrX 529709 529710 . 140
chrX 529719 529720 . 240
chrX 529747 529748 . 280
chrX 529758 529759 . 460
chrX 529774 529775 . 120
chrX 529783 529784 . 140
chrX 529786 529787 . 2100
chrX 529791 529792 . 120
chrX 529820 529821 . 1000
chrX 529827 529828 . 940
chrX 529975 529976 . 200
chrX 530087 530088 . 460
chrX 530115 530116 . 140
chrX 530144 530145 . 380
chrX 530191 530192 . 1000
chrX 530307 530308 . 580
chrX 530482 530483 . 660
chrX 530775 530776 . 1440
chrX 531557 531558 . 160
chrX 531569 531570 . 460
chrX 531580 531581 . 240
chrX 531591 531592 . 3480
chrX 531642 531643 . 4900
chrX 531741 531742 . 160
chrX 531749 531750 . 400
chrX 531853 531854 . 440
chrX 531920 531921 . 760
chrX 531924 531925 . 340
chrX 531926 531927 . 120
chrX 531933 531934 . 1900
chrX 531945 531946 . 600
chrX 531965 531966 . 240
chrX 532096 532097 . 1000
chrX 532205 532206 . 120
chrX 532447 532448 . 460
chrX 532606 532607 . 1340
chrX 532914 532915 . 1560
chrX 533318 533319 . 200
chrX 533442 533443 . 140
chrX 533472 533473 . 120
chrX 533631 533632 . 180
chrX 533647 533648 . 1720
chrX 533871 533872 . 620
chrX 533879 533880 . 360
chrX 533881 533882 . 800
chrX 533882 533883 . 320
chrX 533883 533884 . 160
chrX 533885 533886 . 160
chrX 533899 533900 . 260
chrX 533923 533924 . 140
chrX 534096 534097 . 260
chrX 534291 534292 . 1320
chrX 534469 534470 . 820
chrX 534602 534603 . 980
chrX 535075 535076 . 3480
chrX 535101 535102 . 1960
chrX 535483 535484 . 360
chrX 535506 535507 . 200
chrX 535630 535631 . 160
chrX 535636 535637 . 120
chrX 535639 535640 . 3380
chrX 535640 535641 . 3140
chrX 535661 535662 . 160
chrX 535806 535807 . 340
chrX 535814 535815 . 560
chrX 535825 535826 . 860
chrX 535829 535830 . 460
chrX 535833 535834 . 4420
chrX 535837 535838 . 160
chrX 535848 535849 . 780
chrX 535896 535897 . 2300
chrX 535896 535897 . 120
chrX 535897 535898 . 180
chrX 535897 535898 . 1600
chrX 535901 535902 . 120
chrX 535906 535907 . 420
chrX 535909 535910 . 800
chrX 535927 535928 . 2120
chrX 536237 536238 . 160
chrX 536252 536253 . 460
chrX 536263 536264 . 700
chrX 536464 536465 . 200
chrX 537180 537181 . 360
chrX 537215 537216 . 1280
chrX 537407 537408 . 120
chrX 537751 537752 . 2000
chrX 537932 537933 . 160
chrX 537943 537944 . 580
chrX 538050 538051 . 6760
chrX 538058 538059 . 1280
chrX 538089 538090 . 1180
chrX 538097 538098 . 500
chrX 538141 538142 . 1940
chrX 538177 538178 . 120
chrX 538464 538465 . 120
chrX 538498 538499 . 120
chrX 538647 538648 . 540
chrX 538658 538659 . 220
chrX 538669 538670 . 280
chrX 538678 538679 . 160
chrX 538679 538680 . 140
chrX 538680 538681 . 120
chrX 538684 538685 . 120
chrX 538702 538703 . 120
chrX 538715 538716 . 540
chrX 538718 538719 . 160
chrX 538719 538720 . 280
chrX 538723 538724 . 140
chrX 538727 538728 . 140
chrX 538871 538872 . 760
chrX 538907 538908 . 400
chrX 539200 539201 . 340
chrX 539240 539241 . 3840
chrX 539357 539358 . 380
chrX 539360 539361 . 580
chrX 539377 539378 . 420
chrX 539684 539685 . 120
chrX 539691 539692 . 400
chrX 539772 539773 . 120
chrX 540180 540181 . 1900
chrX 540188 540189 . 280
chrX 540212 540213 . 4280
chrX 540338 540339 . 1300
chrX 540346 540347 . 200
chrX 540357 540358 . 440
chrX 540381 540382 . 7280
chrX 540385 540386 . 140
chrX 540394 540395 . 180
chrX 540414 540415 . 2220
chrX 540509 540510 . 120
chrX 540517 540518 . 1900
chrX 540525 540526 . 140
chrX 540540 540541 . 120
chrX 540559 540560 . 120
chrX 540588 540589 . 120
chrX 540864 540865 . 160
chrX 541164 541165 . 120
chrX 541394 541395 . 300
chrX 541525 541526 . 140
chrX 541589 541590 . 220
chrX 541594 541595 . 1160
chrX 541601 541602 . 200
chrX 541605 541606 . 1060
chrX 541609 541610 . 120
chrX 541613 541614 . 340
chrX 541617 541618 . 280
chrX 541624 541625 . 680
chrX 541628 541629 . 340
chrX 541631 541632 . 740
chrX 541638 541639 . 140
chrX 541641 541642 . 260
chrX 541646 541647 . 940
chrX 541655 541656 . 860
chrX 541784 541785 . 660
chrX 541799 541800 . 120
chrX 542019 542020 . 480
chrX 542244 542245 . 160
chrX 542291 542292 . 220
chrX 542333 542334 . 160
chrX 542710 542711 . 160
chrX 542717 542718 . 180
chrX 542722 542723 . 120
chrX 542757 542758 . 120
chrX 542784 542785 . 620
chrX 542809 542810 . 240
chrX 542814 542815 . 500
chrX 542822 542823 . 240
chrX 542930 542931 . 680
chrX 542936 542937 . 120
chrX 543111 543112 . 120
chrX 543680 543681 . 280
chrX 543724 543725 . 180
chrX 543791 543792 . 200
chrX 543937 543938 . 120
chrX 543941 543942 . 740
chrX 543941 543942 . 360
chrX 543957 543958 . 800
chrX 543962 543963 . 260
chrX 543964 543965 . 180
chrX 543965 543966 . 1060
chrX 543965 543966 . 120
chrX 543969 543970 . 1300
chrX 543973 543974 . 140
chrX 544006 544007 . 160
chrX 544012 544013 . 120
chrX 544016 544017 . 840
chrX 544810 544811 . 400
chrX 544844 544845 . 340
chrX 544959 544960 . 500
chrX 544983 544984 . 140
chrX 545026 545027 . 120
chrX 545124 545125 . 140
chrX 545134 545135 . 240
chrX 545237 545238 . 260
chrX 545268 545269 . 660
chrX 545277 545278 . 740
chrX 545293 545294 . 360
chrX 545310 545311 . 120
chrX 545349 545350 . 220
chrX 545354 545355 . 200
chrX 545360 545361 . 900
chrX 545369 545370 . 800
chrX 545374 545375 . 160
chrX 545411 545412 . 340
chrX 545414 545415 . 140
chrX 545420 545421 . 260
chrX 545425 545426 . 4900
chrX 545459 545460 . 160
chrX 545468 545469 . 140
chrX 545477 545478 . 1660
chrX 545482 545483 . 120
chrX 545496 545497 . 960
chrX 545498 545499 . 180
chrX 545503 545504 . 1900
chrX 545508 545509 . 420
chrX 545509 545510 . 2820
chrX 545511 545512 . 140
chrX 545515 545516 . 120
chrX 545530 545531 . 220
chrX 545583 545584 . 160
chrX 545588 545589 . 140
chrX 545591 545592 . 160
chrX 545600 545601 . 220
chrX 545602 545603 . 680
chrX 545606 545607 . 180
chrX 545610 545611 . 460
chrX 545613 545614 . 120
chrX 545625 545626 . 420
chrX 545662 545663 . 1060
chrX 545801 545802 . 180
chrX 545820 545821 . 200
chrX 545829 545830 . 120
chrX 546085 546086 . 200
chrX 546183 546184 . 260
chrX 546289 546290 . 720
chrX 547195 547196 . 160
chrX 547297 547298 . 580
chrX 547607 547608 . 840
chrX 547898 547899 . 160
chrX 547906 547907 . 180
chrX 547971 547972 . 760
chrX 547974 547975 . 240
chrX 548068 548069 . 120
chrX 548288 548289 . 300
chrX 548294 548295 . 140
chrX 548297 548298 . 120
chrX 548310 548311 . 640
chrX 548311 548312 . 120
chrX 548522 548523 . 460
chrX 548526 548527 . 380
chrX 548557 548558 . 140
chrX 548565 548566 . 180
chrX 548573 548574 . 180
chrX 548578 548579 . 1080
chrX 548595 548596 . 320
chrX 548605 548606 . 3020
chrX 548626 548627 . 280
chrX 548802 548803 . 120
chrX 549831 549832 . 200
chrX 549881 549882 . 2420
chrX 549979 549980 . 540
chrX 550100 550101 . 3080
chrX 550107 550108 . 660
chrX 550140 550141 . 720
chrX 550148 550149 . 200
chrX 550166 550167 . 1820
chrX 550174 550175 . 160
chrX 550185 550186 . 940
chrX 550192 550193 . 500
chrX 550195 550196 . 700
chrX 550199 550200 . 220
chrX 550206 550207 . 280
chrX 550230 550231 . 1340
chrX 550237 550238 . 120
chrX 550252 550253 . 1760
chrX 550341 550342 . 1180
chrX 550348 550349 . 1320
chrX 550353 550354 . 1640
chrX 550365 550366 . 280
chrX 551063 551064 . 1200
chrX 551305 551306 . 120
chrX 551373 551374 . 260
chrX 551457 551458 . 2500
chrX 551573 551574 . 1660
chrX 551774 551775 . 1920
chrX 551795 551796 . 1280
chrX 551974 551975 . 1300
chrX 552164 552165 . 340
chrX 552247 552248 . 7520
chrX 552269 552270 . 120
chrX 552380 552381 . 460
chrX 552408 552409 . 440
chrX 552434 552435 . 120
chrX 553401 553402 . 180
chrX 553512 553513 . 140
chrX 553940 553941 . 800
chrX 554286 554287 . 720
chrX 554391 554392 . 460
chrX 554427 554428 . 300
chrX 554605 554606 . 520
chrX 554700 554701 . 120
chrX 554884 554885 . 560
chrX 554900 554901 . 580
chrX 554913 554914 . 1100
chrX 554926 554927 . 1320
chrX 554936 554937 . 2960
chrX 555010 555011 . 1440
chrX 555049 555050 . 200
chrX 555104 555105 . 1720
chrX 555109 555110 . 700
chrX 555121 555122 . 140
chrX 555417 555418 . 240
chrX 555449 555450 . 4940
chrX 555726 555727 . 760
chrX 555726 555727 . 400
chrX 555731 555732 . 2160
chrX 555737 555738 . 1940
chrX 555796 555797 . 320
chrX 555800 555801 . 340
chrX 555805 555806 . 560
chrX 555810 555811 . 980
chrX 555810 555811 . 360
chrX 555812 555813 . 140
chrX 555828 555829 . 380
chrX 557573 557574 . 400
chrX 557639 557640 . 120
chrX 557746 557747 . 200
chrX 557754 557755 . 520
chrX 559225 559226 . 160
chrX 559241 559242 . 420
chrX 559260 559261 . 800
chrX 559266 559267 . 520
chrX 559282 559283 . 180
chrX 559308 559309 . 1200
chrX 559314 559315 . 480
chrX 559319 559320 . 200
chrX 559328 559329 . 1880
chrX 559344 559345 . 320
chrX 559357 559358 . 280
chrX 559368 559369 . 200
chrX 559840 559841 . 480
chrX 562387 562388 . 120
chrX 563359 563360 . 1040
chrX 566146 566147 . 120
chrX 566941 566942 . 140
chrX 567515 567516 . 120
chrX 567528 567529 . 940
chrX 567544 567545 . 2500
chrX 567546 567547 . 980
chrX 567553 567554 . 660
chrX 567561 567562 . 520
chrX 567567 567568 . 940
chrX 567581 567582 . 320
chrX 567584 567585 . 200
chrX 569432 569433 . 380
chrX 569460 569461 . 120
chrX 569468 569469 . 120
chrX 569488 569489 . 820
chrX 569494 569495 . 140
chrX 569521 569522 . 340
chrX 570408 570409 . 700
chrX 570683 570684 . 600
chrX 570704 570705 . 1440
chrX 570719 570720 . 300
chrX 570761 570762 . 1600
chrX 570762 570763 . 120
chrX 570762 570763 . 180
chrX 570764 570765 . 140
chrX 570766 570767 . 1280
chrX 570855 570856 . 1000
chrX 570900 570901 . 200
chrX 570944 570945 . 240
chrX 570962 570963 . 180
chrX 570966 570967 . 1060
chrX 570996 570997 . 160
chrX 571010 571011 . 440
chrX 571040 571041 . 360
chrX 571159 571160 . 180
chrX 571187 571188 . 240
chrX 572153 572154 . 600
chrX 572167 572168 . 1180
chrX 572199 572200 . 4300
chrX 572207 572208 . 880
chrX 572240 572241 . 540
chrX 572980 572981 . 140
chrX 573011 573012 . 780
chrX 573049 573050 . 120
chrX 573124 573125 . 1780
chrX 573138 573139 . 300
chrX 573446 573447 . 680
chrX 573465 573466 . 120
chrX 573603 573604 . 160
chrX 573771 573772 . 220
chrX 573776 573777 . 200
chrX 573802 573803 . 540
chrX 573811 573812 . 120
chrX 573848 573849 . 200
chrX 573877 573878 . 140
chrX 573884 573885 . 300
chrX 574042 574043 . 1240
chrX 574047 574048 . 280
chrX 574357 574358 . 120
chrX 574547 574548 . 2740
chrX 574551 574552 . 220
chrX 574975 574976 . 160
chrX 575187 575188 . 160
chrX 575197 575198 . 1460
chrX 576659 576660 . 1220
chrX 576677 576678 . 460
chrX 576706 576707 . 900
chrX 576716 576717 . 120
chrX 576719 576720 . 7500
chrX 576733 576734 . 120
chrX 576739 576740 . 800
chrX 576761 576762 . 260
chrX 576802 576803 . 1140
chrX 576970 576971 . 160
chrX 576982 576983 . 160
chrX 577033 577034 . 120
chrX 577158 577159 . 1420
chrX 577201 577202 . 2020
chrX 577263 577264 . 820
chrX 577481 577482 . 200
chrX 577536 577537 . 120
chrX 577585 577586 . 120
chrX 577733 577734 . 1340
chrX 577775 577776 . 660
chrX 577914 577915 . 120
chrX 577955 577956 . 440
chrX 577982 577983 . 180
chrX 578063 578064 . 120
chrX 578273 578274 . 440
chrX 578323 578324 . 240
chrX 578364 578365 . 1060
chrX 578376 578377 . 2560
chrX 578382 578383 . 1200
chrX 578385 578386 . 520
chrX 578395 578396 . 2660
chrX 578465 578466 . 140
chrX 578489 578490 . 120
chrX 578524 578525 . 120
chrX 578543 578544 . 280
chrX 578650 578651 . 2000
chrX 578656 578657 . 360
chrX 578671 578672 . 360
chrX 578672 578673 . 220
chrX 578675 578676 . 120
chrX 578677 578678 . 120
chrX 578692 578693 . 120
chrX 578696 578697 . 140
chrX 578728 578729 . 520
chrX 578732 578733 . 2220
chrX 578738 578739 . 440
chrX 578758 578759 . 340
chrX 578768 578769 . 120
chrX 578860 578861 . 120
chrX 578971 578972 . 1520
chrX 578990 578991 . 1980
chrX 578995 578996 . 580
chrX 579028 579029 . 920
chrX 579048 579049 . 240
chrX 579055 579056 . 1840
chrX 579181 579182 . 160
chrX 579182 579183 . 240
chrX 579183 579184 . 400
chrX 579195 579196 . 320
chrX 579198 579199 . 760
chrX 579212 579213 . 200
chrX 579232 579233 . 640
chrX 579238 579239 . 1220
chrX 579244 579245 . 160
chrX 579338 579339 . 120
chrX 579382 579383 . 380
chrX 579384 579385 . 120
chrX 579402 579403 . 800
chrX 579433 579434 . 660
chrX 579459 579460 . 320
chrX 579552 579553 . 1020
chrX 579595 579596 . 1020
chrX 579600 579601 . 480
chrX 579621 579622 . 1420
chrX 579636 579637 . 540
chrX 579685 579686 . 600
chrX 580045 580046 . 540
chrX 580146 580147 . 120
chrX 580279 580280 . 200
chrX 580281 580282 . 300
chrX 580300 580301 . 320
chrX 580333 580334 . 220
chrX 580502 580503 . 980
chrX 581001 581002 . 180
chrX 581060 581061 . 340
chrX 581495 581496 . 300
chrX 581525 581526 . 560
chrX 581670 581671 . 300
chrX 581671 581672 . 120
chrX 581690 581691 . 160
chrX 581693 581694 . 160
chrX 581697 581698 . 180
chrX 581702 581703 . 16800
chrX 581720 581721 . 180
chrX 581724 581725 . 180
chrX 581737 581738 . 140
chrX 581743 581744 . 320
chrX 581756 581757 . 660
chrX 581762 581763 . 460
chrX 581904 581905 . 240
chrX 582394 582395 . 3620
chrX 582441 582442 . 220
chrX 582469 582470 . 140
chrX 582519 582520 . 960
chrX 582544 582545 . 300
chrX 582568 582569 . 180
chrX 582639 582640 . 120
chrX 582676 582677 . 320
chrX 582853 582854 . 120
chrX 582877 582878 . 420
chrX 583552 583553 . 520
chrX 583581 583582 . 6920
chrX 583604 583605 . 1980
chrX 583614 583615 . 120
chrX 583625 583626 . 2720
chrX 583676 583677 . 980
chrX 583684 583685 . 200
chrX 583687 583688 . 320
chrX 583908 583909 . 120
chrX 583992 583993 . 120
chrX 584121 584122 . 300
chrX 584144 584145 . 480
chrX 584406 584407 . 120
chrX 584954 584955 . 120
chrX 584958 584959 . 3080
chrX 584992 584993 . 1060
chrX 585015 585016 . 120
chrX 585016 585017 . 120
chrX 585016 585017 . 2040
chrX 585328 585329 . 1180
chrX 585336 585337 . 480
chrX 585355 585356 . 420
chrX 585368 585369 . 180
chrX 585380 585381 . 360
chrX 585442 585443 . 120
chrX 585518 585519 . 980
chrX 585538 585539 . 460
chrX 585543 585544 . 1060
chrX 585554 585555 . 720
chrX 585578 585579 . 640
chrX 585585 585586 . 1500
chrX 585594 585595 . 840
chrX 585595 585596 . 140
chrX 585596 585597 . 140
chrX 585603 585604 . 2100
chrX 585882 585883 . 980
chrX 585895 585896 . 780
chrX 585905 585906 . 280
chrX 585908 585909 . 2920
chrX 585952 585953 . 120
chrX 585956 585957 . 140
chrX 585960 585961 . 220
chrX 585963 585964 . 3140
chrX 585969 585970 . 1280
chrX 585971 585972 . 480
chrX 585975 585976 . 1380
chrX 585979 585980 . 1180
chrX 585982 585983 . 120
chrX 585986 585987 . 380
chrX 585988 585989 . 200
chrX 586016 586017 . 160
chrX 586029 586030 . 1140
chrX 586285 586286 . 1400
chrX 586289 586290 . 2500
chrX 586622 586623 . 160
chrX 586648 586649 . 120
chrX 586809 586810 . 140
chrX 586922 586923 . 420
chrX 587102 587103 . 2240
chrX 587468 587469 . 120
chrX 587474 587475 . 420
chrX 587480 587481 . 760
chrX 587489 587490 . 200
chrX 587517 587518 . 520
chrX 587538 587539 . 440
chrX 587544 587545 . 360
chrX 587550 587551 . 120
chrX 587552 587553 . 560
chrX 587557 587558 . 180
chrX 587563 587564 . 120
chrX 587567 587568 . 120
chrX 587574 587575 . 2020
chrX 587689 587690 . 1260
chrX 587703 587704 . 240
chrX 587725 587726 . 3140
chrX 588081 588082 . 780
chrX 588099 588100 . 1060
chrX 588407 588408 . 120
chrX 590610 590611 . 900
chrX 590678 590679 . 2720
chrX 590752 590753 . 480
chrX 590871 590872 . 120
chrX 590931 590932 . 760
chrX 591018 591019 . 140
chrX 591087 591088 . 2120
chrX 591264 591265 . 220
chrX 593443 593444 . 460
chrX 593512 593513 . 920
chrX 593718 593719 . 120
chrX 593999 594000 . 1720
chrX 594472 594473 . 120
chrX 594516 594517 . 380
chrX 594626 594627 . 360
chrX 594645 594646 . 280
chrX 594691 594692 . 2900
chrX 594695 594696 . 280
chrX 594699 594700 . 120
chrX 594733 594734 . 3060
chrX 594741 594742 . 180
chrX 594744 594745 . 440
chrX 594749 594750 . 1140
chrX 594752 594753 . 140
chrX 594777 594778 . 140
chrX 594899 594900 . 1540
chrX 594934 594935 . 2280
chrX 594949 594950 . 2940
chrX 595000 595001 . 120
chrX 595144 595145 . 120
chrX 595277 595278 . 140
chrX 595584 595585 . 180
chrX 595612 595613 . 300
chrX 596038 596039 . 140
chrX 596358 596359 . 2120
chrX 596995 596996 . 580
chrX 597043 597044 . 480
chrX 597460 597461 . 620
chrX 597930 597931 . 300
chrX 598103 598104 . 1300
chrX 598217 598218 . 120
chrX 598273 598274 . 180
chrX 598379 598380 . 820
chrX 598404 598405 . 340
chrX 598428 598429 . 220
chrX 598440 598441 . 320
chrX 598444 598445 . 140
chrX 598451 598452 . 160
chrX 598603 598604 . 140
chrX 598708 598709 . 820
chrX 598741 598742 . 540
chrX 598767 598768 . 800
chrX 599089 599090 . 120
chrX 599383 599384 . 900
chrX 599541 599542 . 460
chrX 599685 599686 . 500
chrX 599686 599687 . 880
chrX 599692 599693 . 640
chrX 599717 599718 . 260
chrX 599742 599743 . 320
chrX 599900 599901 . 5380
chrX 600234 600235 . 580
chrX 600263 600264 . 940
chrX 600664 600665 . 1280
chrX 600789 600790 . 1720
chrX 600969 600970 . 700
chrX 601020 601021 . 340
chrX 601181 601182 . 1740
chrX 601376 601377 . 1700
chrX 601490 601491 . 1480
chrX 601686 601687 . 160
chrX 601693 601694 . 140
chrX 602233 602234 . 540
chrX 602914 602915 . 960
chrX 602999 603000 . 320
chrX 603104 603105 . 180
chrX 603288 603289 . 200
chrX 604299 604300 . 200
chrX 604310 604311 . 400
chrX 604317 604318 . 1360
chrX 604349 604350 . 1320
chrX 604371 604372 . 1560
chrX 604374 604375 . 760
chrX 604385 604386 . 140
chrX 604433 604434 . 120
chrX 604439 604440 . 420
chrX 604447 604448 . 600
chrX 604586 604587 . 120
chrX 604604 604605 . 640
chrX 604730 604731 . 1040
chrX 604733 604734 . 200
chrX 604766 604767 . 160
chrX 604792 604793 . 140
chrX 604809 604810 . 240
chrX 604950 604951 . 340
chrX 605001 605002 . 1440
chrX 605108 605109 . 1000
chrX 605161 605162 . 860
chrX 605344 605345 . 180
chrX 605707 605708 . 160
chrX 605739 605740 . 200
chrX 605850 605851 . 600
chrX 605961 605962 . 620
chrX 606085 606086 . 2420
chrX 606091 606092 . 120
chrX 606132 606133 . 1140
chrX 606140 606141 . 360
chrX 606166 606167 . 140
chrX 606224 606225 . 120
chrX 606253 606254 . 320
chrX 606285 606286 . 400
chrX 606293 606294 . 1140
chrX 606307 606308 . 120
chrX 606366 606367 . 180
chrX 606393 606394 . 4680
chrX 606412 606413 . 220
chrX 606436 606437 . 3100
chrX 606439 606440 . 860
chrX 606585 606586 . 180
chrX 606597 606598 . 180
chrX 606713 606714 . 1500
chrX 606715 606716 . 2760
chrX 606735 606736 . 420
chrX 606737 606738 . 320
chrX 606743 606744 . 540
chrX 606753 606754 . 1040
chrX 606890 606891 . 3140
chrX 606912 606913 . 420
chrX 606996 606997 . 220
chrX 607033 607034 . 120
chrX 607101 607102 . 260
chrX 607376 607377 . 220
chrX 607381 607382 . 120
chrX 607392 607393 . 120
chrX 607551 607552 . 960
chrX 607570 607571 . 280
chrX 607573 607574 . 180
chrX 607577 607578 . 120
chrX 607591 607592 . 240
chrX 607615 607616 . 880
chrX 607620 607621 . 140
chrX 607748 607749 . 1960
chrX 607756 607757 . 2080
chrX 607792 607793 . 2740
chrX 607917 607918 . 260
chrX 607960 607961 . 1300
chrX 608072 608073 . 1040
chrX 608136 608137 . 160
chrX 608143 608144 . 260
chrX 608153 608154 . 120
chrX 608161 608162 . 180
chrX 608165 608166 . 260
chrX 608166 608167 . 120
chrX 608172 608173 . 120
chrX 608176 608177 . 200
chrX 608180 608181 . 460
chrX 608184 608185 . 180
chrX 608212 608213 . 400
chrX 608229 608230 . 140
chrX 608286 608287 . 120
chrX 608700 608701 . 120
chrX 608868 608869 . 740
chrX 608993 608994 . 720
chrX 609007 609008 . 300
chrX 609009 609010 . 360
chrX 609011 609012 . 1440
chrX 609018 609019 . 2840
chrX 609040 609041 . 120
chrX 609043 609044 . 340
chrX 609046 609047 . 1080
chrX 609078 609079 . 600
chrX 609086 609087 . 120
chrX 609091 609092 . 180
chrX 609092 609093 . 340
chrX 609095 609096 . 680
chrX 609104 609105 . 340
chrX 609115 609116 . 1120
chrX 609115 609116 . 1020
chrX 609133 609134 . 6180
chrX 609142 609143 . 260
chrX 609148 609149 . 440
chrX 609149 609150 . 180
chrX 609221 609222 . 960
chrX 609249 609250 . 120
chrX 609262 609263 . 140
chrX 609352 609353 . 2600
chrX 609359 609360 . 860
chrX 609376 609377 . 360
chrX 609403 609404 . 480
chrX 609609 609610 . 160
chrX 609617 609618 . 240
chrX 609654 609655 . 220
chrX 609793 609794 . 520
chrX 609834 609835 . 740
chrX 609954 609955 . 700
chrX 610252 610253 . 920
chrX 610306 610307 . 820
chrX 610404 610405 . 940
chrX 610456 610457 . 780
chrX 610470 610471 . 340
chrX 610482 610483 . 200
chrX 610505 610506 . 1640
chrX 610511 610512 . 280
chrX 610608 610609 . 480
chrX 610635 610636 . 560
chrX 610669 610670 . 300
chrX 610792 610793 . 280
chrX 610895 610896 . 260
chrX 610919 610920 . 140
chrX 610924 610925 . 200
chrX 610944 610945 . 3260
chrX 610950 610951 . 900
chrX 610958 610959 . 660
chrX 610967 610968 . 2820
chrX 610972 610973 . 840
chrX 611011 611012 . 140
chrX 611040 611041 . 260
chrX 611050 611051 . 160
chrX 611061 611062 . 400
chrX 611115 611116 . 180
chrX 611129 611130 . 320
chrX 611335 611336 . 180
chrX 611611 611612 . 1420
chrX 611782 611783 . 740
chrX 612009 612010 . 1200
chrX 612151 612152 . 180
chrX 612167 612168 . 200
chrX 612171 612172 . 7840
chrX 612175 612176 . 120
chrX 612175 612176 . 1900
chrX 612177 612178 . 160
chrX 612181 612182 . 140
chrX 612185 612186 . 860
chrX 612188 612189 . 120
chrX 612202 612203 . 3160
chrX 612254 612255 . 600
chrX 612259 612260 . 780
chrX 612262 612263 . 160
chrX 612270 612271 . 1760
chrX 612412 612413 . 1060
chrX 612459 612460 . 1960
chrX 612464 612465 . 1580
chrX 612999 613000 . 220
chrX 613020 613021 . 840
chrX 613026 613027 . 740
chrX 613029 613030 . 280
chrX 613057 613058 . 120
chrX 613058 613059 . 120
chrX 613062 613063 . 120
chrX 613069 613070 . 240
chrX 613149 613150 . 120
chrX 613162 613163 . 120
chrX 613287 613288 . 120
chrX 613333 613334 . 440
chrX 614510 614511 . 1880
chrX 614771 614772 . 700
chrX 614797 614798 . 4320
chrX 615310 615311 . 260
chrX 615348 615349 . 260
chrX 615364 615365 . 3100
chrX 615365 615366 . 500
chrX 615366 615367 . 120
chrX 615366 615367 . 140
chrX 615379 615380 . 300
chrX 615391 615392 . 120
chrX 615429 615430 . 120
chrX 615885 615886 . 180
chrX 615888 615889 . 120
chrX 616273 616274 . 180
chrX 616536 616537 . 1720
chrX 616723 616724 . 500
chrX 616864 616865 . 1780
chrX 616882 616883 . 1160
chrX 616893 616894 . 240
chrX 617040 617041 . 160
chrX 617178 617179 . 180
chrX 617197 617198 . 5720
chrX 617241 617242 . 560
chrX 617251 617252 . 240
chrX 617309 617310 . 280
chrX 617372 617373 . 1200
chrX 617409 617410 . 160
chrX 617435 617436 . 260
chrX 617447 617448 . 180
chrX 617464 617465 . 160
chrX 617467 617468 . 180
chrX 617505 617506 . 1540
chrX 617652 617653 . 1320
chrX 617796 617797 . 240
chrX 617834 617835 . 780
chrX 617841 617842 . 400
chrX 617843 617844 . 800
chrX 617853 617854 . 640
chrX 617860 617861 . 3020
chrX 617934 617935 . 1300
chrX 617955 617956 . 420
chrX 617957 617958 . 660
chrX 617959 617960 . 300
chrX 618050 618051 . 120
chrX 618054 618055 . 4260
chrX 618062 618063 . 740
chrX 618069 618070 . 180
chrX 618071 618072 . 500
chrX 618072 618073 . 740
chrX 618073 618074 . 120
chrX 618074 618075 . 120
chrX 618074 618075 . 120
chrX 618077 618078 . 1680
chrX 618080 618081 . 160
chrX 618085 618086 . 180
chrX 618086 618087 . 3860
chrX 618086 618087 . 360
chrX 618096 618097 . 4560
chrX 618099 618100 . 140
chrX 618100 618101 . 2160
chrX 618101 618102 . 380
chrX 618102 618103 . 120
chrX 618106 618107 . 940
chrX 618118 618119 . 1260
chrX 618135 618136 . 280
chrX 618300 618301 . 140
chrX 618307 618308 . 440
chrX 618409 618410 . 120
chrX 618618 618619 . 140
chrX 619024 619025 . 420
chrX 619050 619051 . 340
chrX 619140 619141 . 280
chrX 619691 619692 . 1560
chrX 619764 619765 . 280
chrX 620394 620395 . 480
chrX 620446 620447 . 520
chrX 620452 620453 . 160
chrX 620462 620463 . 320
chrX 620467 620468 . 380
chrX 620549 620550 . 320
chrX 620690 620691 . 920
chrX 620694 620695 . 280
chrX 620698 620699 . 300
chrX 620709 620710 . 2040
chrX 620802 620803 . 120
chrX 620832 620833 . 280
chrX 620917 620918 . 140
chrX 620932 620933 . 300
chrX 621010 621011 . 900
chrX 621018 621019 . 160
chrX 621045 621046 . 280
chrX 621192 621193 . 1320
chrX 621200 621201 . 1920
chrX 621378 621379 . 920
chrX 621518 621519 . 120
chrX 621777 621778 . 200
chrX 621821 621822 . 720
chrX 621940 621941 . 1560
chrX 621989 621990 . 1220
chrX 622005 622006 . 880
chrX 622011 622012 . 1660
chrX 622026 622027 . 540
chrX 622054 622055 . 140
chrX 622060 622061 . 1120
chrX 622071 622072 . 300
chrX 622081 622082 . 120
chrX 622207 622208 . 120
chrX 622236 622237 . 1700
chrX 622387 622388 . 1220
chrX 622392 622393 . 140
chrX 622411 622412 . 380
chrX 622433 622434 . 800
chrX 622448 622449 . 1240
chrX 623125 623126 . 360
chrX 623130 623131 . 120
chrX 623136 623137 . 1000
chrX 623136 623137 . 440
chrX 623141 623142 . 320
chrX 623176 623177 . 3400
chrX 623179 623180 . 160
chrX 623184 623185 . 240
chrX 623195 623196 . 700
chrX 623205 623206 . 180
chrX 623211 623212 . 2560
chrX 623229 623230 . 120
chrX 623232 623233 . 200
chrX 623238 623239 . 440
chrX 623254 623255 . 1100
chrX 623290 623291 . 120
chrX 623324 623325 . 680
chrX 623332 623333 . 1480
chrX 623334 623335 . 4200
chrX 623334 623335 . 120
chrX 623335 623336 . 160
chrX 623344 623345 . 3360
chrX 623373 623374 . 120
chrX 623378 623379 . 140
chrX 623392 623393 . 380
chrX 623412 623413 . 120
chrX 623467 623468 . 1560
chrX 623474 623475 . 180
chrX 623481 623482 . 120
chrX 623485 623486 . 960
chrX 623500 623501 . 120
chrX 623527 623528 . 540
chrX 623589 623590 . 220
chrX 623823 623824 . 340
chrX 624520 624521 . 360
chrX 624696 624697 . 2140
chrX 624703 624704 . 780
chrX 624733 624734 . 480
chrX 624745 624746 . 720
chrX 624768 624769 . 3000
chrX 624803 624804 . 500
chrX 624853 624854 . 400
chrX 624891 624892 . 440
chrX 624982 624983 . 120
chrX 625089 625090 . 860
chrX 625107 625108 . 2300
chrX 625474 625475 . 120
chrX 625570 625571 . 3300
chrX 625755 625756 . 1460
chrX 625782 625783 . 240
chrX 625890 625891 . 140
chrX 625915 625916 . 140
chrX 626198 626199 . 620
chrX 626476 626477 . 4500
chrX 626993 626994 . 760
chrX 627011 627012 . 360
chrX 627029 627030 . 520
chrX 627055 627056 . 380
chrX 627293 627294 . 260
chrX 627555 627556 . 140
chrX 628073 628074 . 1420
chrX 628214 628215 . 740
chrX 628242 628243 . 120
chrX 628297 628298 . 220
chrX 628693 628694 . 120
chrX 628716 628717 . 360
chrX 628733 628734 . 2640
chrX 628736 628737 . 2140
chrX 628764 628765 . 3840
chrX 628771 628772 . 240
chrX 628771 628772 . 320
chrX 628781 628782 . 120
chrX 628815 628816 . 1560
chrX 628820 628821 . 7360
chrX 628838 628839 . 1040
chrX 628869 628870 . 2700
chrX 628873 628874 . 4200
chrX 628877 628878 . 120
chrX 629046 629047 . 640
chrX 629064 629065 . 3420
chrX 629072 629073 . 2440
chrX 629181 629182 . 640
chrX 629211 629212 . 180
chrX 629354 629355 . 3100
chrX 629400 629401 . 480
chrX 632995 632996 . 2100
chrX 633035 633036 . 1000
chrX 633071 633072 . 120
chrX 633191 633192 . 140
chrX 633227 633228 . 140
chrX 633228 633229 . 160
chrX 633262 633263 . 160
chrX 633283 633284 . 120
chrX 633419 633420 . 180
chrX 633427 633428 . 640
chrX 633427 633428 . 900
chrX 633430 633431 . 180
chrX 633439 633440 . 120
chrX 633445 633446 . 300
chrX 633447 633448 . 180
chrX 633458 633459 . 380
chrX 633593 633594 . 120
chrX 633618 633619 . 1240
chrX 633650 633651 . 220
chrX 633784 633785 . 700
chrX 633793 633794 . 180
chrX 634437 634438 . 320
chrX 634757 634758 . 360
chrX 634924 634925 . 380
chrX 635103 635104 . 2060
chrX 635527 635528 . 180
chrX 635640 635641 . 600
chrX 635693 635694 . 120
chrX 635742 635743 . 2800
chrX 635766 635767 . 160
chrX 635778 635779 . 980
chrX 635806 635807 . 180
chrX 636083 636084 . 380
chrX 636186 636187 . 420
chrX 636804 636805 . 240
chrX 636858 636859 . 520
chrX 636882 636883 . 120
chrX 636889 636890 . 140
chrX 636943 636944 . 1940
chrX 636953 636954 . 1560
chrX 636961 636962 . 800
chrX 636964 636965 . 120
chrX 636970 636971 . 4200
chrX 637043 637044 . 120
chrX 637661 637662 . 2100
chrX 637668 637669 . 980
chrX 637672 637673 . 920
chrX 637683 637684 . 540
chrX 637688 637689 . 3680
chrX 637696 637697 . 340
chrX 637710 637711 . 880
chrX 637726 637727 . 240
chrX 637733 637734 . 680
chrX 637740 637741 . 320
chrX 637744 637745 . 300
chrX 637762 637763 . 180
chrX 637769 637770 . 2340
chrX 637776 637777 . 180
chrX 637857 637858 . 3580
chrX 638078 638079 . 1620
chrX 638137 638138 . 640
chrX 638234 638235 . 400
chrX 638255 638256 . 820
chrX 638311 638312 . 180
chrX 638337 638338 . 160
chrX 638432 638433 . 580
chrX 638447 638448 . 780
chrX 638540 638541 . 240
chrX 638589 638590 . 220
chrX 638808 638809 . 1980
chrX 639048 639049 . 120
chrX 639054 639055 . 1020
chrX 639057 639058 . 1780
chrX 639068 639069 . 2460
chrX 639069 639070 . 1620
chrX 639071 639072 . 3660
chrX 639073 639074 . 860
chrX 639073 639074 . 120
chrX 639082 639083 . 120
chrX 639084 639085 . 160
chrX 639084 639085 . 120
chrX 639093 639094 . 1180
chrX 639099 639100 . 180
chrX 639107 639108 . 13980
chrX 639154 639155 . 480
chrX 639241 639242 . 140
chrX 639266 639267 . 960
chrX 639274 639275 . 320
chrX 639275 639276 . 120
chrX 639280 639281 . 180
chrX 639285 639286 . 940
chrX 639288 639289 . 740
chrX 639305 639306 . 340
chrX 639313 639314 . 300
chrX 639320 639321 . 180
chrX 639326 639327 . 140
chrX 639326 639327 . 240
chrX 639328 639329 . 120
chrX 639334 639335 . 240
chrX 639388 639389 . 140
chrX 639413 639414 . 1060
chrX 639443 639444 . 360
chrX 639505 639506 . 140
chrX 639515 639516 . 120
chrX 639521 639522 . 880
chrX 639534 639535 . 1700
chrX 639549 639550 . 120
chrX 639554 639555 . 240
chrX 639572 639573 . 120
chrX 639607 639608 . 180
chrX 639725 639726 . 1960
chrX 639725 639726 . 120
chrX 639728 639729 . 120
chrX 639918 639919 . 1620
chrX 639926 639927 . 2180
chrX 639945 639946 . 120
chrX 639990 639991 . 140
chrX 640000 640001 . 240
chrX 640106 640107 . 120
chrX 640131 640132 . 1400
chrX 640142 640143 . 120
chrX 640240 640241 . 1940
chrX 640432 640433 . 2020
chrX 640455 640456 . 420
chrX 640468 640469 . 320
chrX 640475 640476 . 120
chrX 640506 640507 . 220
chrX 640544 640545 . 860
chrX 640568 640569 . 320
chrX 640576 640577 . 160
chrX 640579 640580 . 4460
chrX 640584 640585 . 120
chrX 640598 640599 . 140
chrX 640639 640640 . 260
chrX 640666 640667 . 440
chrX 640742 640743 . 180
chrX 640934 640935 . 340
chrX 640980 640981 . 1720
chrX 641104 641105 . 120
chrX 641116 641117 . 160
chrX 641264 641265 . 3500
chrX 641274 641275 . 340
chrX 641459 641460 . 140
chrX 641482 641483 . 920
chrX 641494 641495 . 720
chrX 641530 641531 . 2180
chrX 641770 641771 . 640
chrX 641833 641834 . 360
chrX 641858 641859 . 240
chrX 641860 641861 . 200
chrX 641897 641898 . 1500
chrX 641915 641916 . 240
chrX 641930 641931 . 1260
chrX 642125 642126 . 140
chrX 642425 642426 . 1980
chrX 642582 642583 . 400
chrX 642733 642734 . 120
chrX 643061 643062 . 700
chrX 643223 643224 . 220
chrX 643441 643442 . 260
chrX 643541 643542 . 780
chrX 643858 643859 . 120
chrX 644034 644035 . 2740
chrX 644086 644087 . 4820
chrX 644197 644198 . 140
chrX 644209 644210 . 220
chrX 644234 644235 . 880
chrX 644243 644244 . 700
chrX 644278 644279 . 380
chrX 644322 644323 . 1760
chrX 644632 644633 . 140
chrX 644852 644853 . 360
chrX 645007 645008 . 1000
chrX 645315 645316 . 120
chrX 645786 645787 . 360
chrX 646086 646087 . 300
chrX 646117 646118 . 400
chrX 646124 646125 . 160
chrX 646258 646259 . 880
chrX 646595 646596 . 160
chrX 646616 646617 . 4340
chrX 646620 646621 . 120
chrX 646629 646630 . 540
chrX 646634 646635 . 140
chrX 646637 646638 . 760
chrX 646641 646642 . 360
chrX 646651 646652 . 340
chrX 646701 646702 . 1320
chrX 646818 646819 . 440
chrX 646840 646841 . 120
chrX 646844 646845 . 120
chrX 646850 646851 . 4720
chrX 646853 646854 . 4760
chrX 646853 646854 . 160
chrX 646854 646855 . 240
chrX 646863 646864 . 500
chrX 646864 646865 . 1240
chrX 646876 646877 . 1440
chrX 646881 646882 . 140
chrX 646894 646895 . 3880
chrX 646898 646899 . 200
chrX 646978 646979 . 120
chrX 647079 647080 . 140
chrX 647100 647101 . 180
chrX 647108 647109 . 880
chrX 647180 647181 . 380
chrX 647183 647184 . 180
chrX 647184 647185 . 120
chrX 647235 647236 . 160
chrX 647251 647252 . 120
chrX 647259 647260 . 340
chrX 647261 647262 . 500
chrX 647264 647265 . 180
chrX 647270 647271 . 140
chrX 647272 647273 . 140
chrX 647274 647275 . 380
chrX 647278 647279 . 200
chrX 647280 647281 . 500
chrX 647282 647283 . 120
chrX 647283 647284 . 120
chrX 647286 647287 . 800
chrX 647288 647289 . 640
chrX 647295 647296 . 160
chrX 647300 647301 . 260
chrX 647311 647312 . 400
chrX 647314 647315 . 7740
chrX 647321 647322 . 120
chrX 647323 647324 . 140
chrX 647338 647339 . 940
chrX 647344 647345 . 120
chrX 647560 647561 . 120
chrX 649345 649346 . 220
chrX 649409 649410 . 160
chrX 649457 649458 . 1880
chrX 649469 649470 . 2340
chrX 649497 649498 . 740
chrX 649510 649511 . 920
chrX 649556 649557 . 2320
chrX 649574 649575 . 5660
chrX 649606 649607 . 1620
chrX 649614 649615 . 140
chrX 649622 649623 . 220
chrX 649628 649629 . 220
chrX 649632 649633 . 160
chrX 649635 649636 . 1880
chrX 649637 649638 . 2060
chrX 649645 649646 . 6560
chrX 649767 649768 . 120
chrX 651288 651289 . 340
chrX 651298 651299 . 160
chrX 651310 651311 . 1540
chrX 651327 651328 . 120
chrX 651349 651350 . 660
chrX 651356 651357 . 560
chrX 652787 652788 . 220
chrX 652898 652899 . 420
chrX 653306 653307 . 1580
chrX 653327 653328 . 2040
chrX 653365 653366 . 200
chrX 653770 653771 . 1600
chrX 653958 653959 . 340
chrX 654092 654093 . 380
chrX 654298 654299 . 120
chrX 654349 654350 . 720
chrX 654358 654359 . 900
chrX 654363 654364 . 260
chrX 654368 654369 . 720
chrX 654377 654378 . 260
chrX 654383 654384 . 420
chrX 654396 654397 . 780
chrX 654576 654577 . 220
chrX 655514 655515 . 1620
chrX 655554 655555 . 1020
chrX 656074 656075 . 1780
chrX 656086 656087 . 720
chrX 656090 656091 . 2080
chrX 656091 656092 . 200
chrX 656093 656094 . 3560
chrX 656143 656144 . 120
chrX 656147 656148 . 160
chrX 656354 656355 . 160
chrX 656369 656370 . 120
chrX 656545 656546 . 420
chrX 656649 656650 . 280
chrX 656857 656858 . 160
chrX 657141 657142 . 720
chrX 657172 657173 . 120
chrX 657283 657284 . 820
chrX 657623 657624 . 460
chrX 658224 658225 . 3800
chrX 658530 658531 . 400
chrX 658543 658544 . 640
chrX 658563 658564 . 840
chrX 658569 658570 . 140
chrX 658685 658686 . 1820
chrX 658713 658714 . 140
chrX 658725 658726 . 620
chrX 658728 658729 . 120
chrX 658737 658738 . 260
chrX 658748 658749 . 280
chrX 658776 658777 . 1300
chrX 658790 658791 . 320
chrX 658798 658799 . 340
chrX 658799 658800 . 1280
chrX 658818 658819 . 300
chrX 658953 658954 . 120
chrX 658983 658984 . 460
chrX 659353 659354 . 4340
chrX 659473 659474 . 120
chrX 659502 659503 . 120
chrX 659579 659580 . 4500
chrX 659639 659640 . 3400
chrX 659861 659862 . 120
chrX 659967 659968 . 1160
chrX 660255 660256 . 120
chrX 660281 660282 . 400
chrX 660290 660291 . 3680
chrX 660592 660593 . 120
chrX 660595 660596 . 5880
chrX 660667 660668 . 120
chrX 660697 660698 . 840
chrX 660916 660917 . 2500
chrX 661013 661014 . 480
chrX 661334 661335 . 180
chrX 661337 661338 . 1840
chrX 661944 661945 . 4100
chrX 662149 662150 . 160
chrX 662211 662212 . 480
chrX 662214 662215 . 200
chrX 662356 662357 . 140
chrX 662543 662544 . 180
chrX 662724 662725 . 420
chrX 662840 662841 . 140
chrX 662851 662852 . 140
chrX 662892 662893 . 560
chrX 662893 662894 . 200
chrX 662893 662894 . 120
chrX 662916 662917 . 120
chrX 662967 662968 . 200
chrX 663102 663103 . 460
chrX 663157 663158 . 500
chrX 663165 663166 . 180
chrX 663209 663210 . 720
chrX 663222 663223 . 1240
chrX 663229 663230 . 1160
chrX 663237 663238 . 1360
chrX 663241 663242 . 920
chrX 663245 663246 . 240
chrX 663249 663250 . 180
chrX 663282 663283 . 680
chrX 663285 663286 . 1020
chrX 663292 663293 . 360
chrX 663302 663303 . 860
chrX 663316 663317 . 1260
chrX 663322 663323 . 280
chrX 663328 663329 . 600
chrX 663331 663332 . 400
chrX 663479 663480 . 140
chrX 663542 663543 . 820
chrX 663544 663545 . 280
chrX 663545 663546 . 300
chrX 663546 663547 . 1180
chrX 663549 663550 . 500
chrX 663552 663553 . 1080
chrX 663561 663562 . 1280
chrX 663567 663568 . 160
chrX 663569 663570 . 240
chrX 663569 663570 . 120
chrX 663573 663574 . 1440
chrX 663577 663578 . 360
chrX 663623 663624 . 400
chrX 663627 663628 . 2240
chrX 663636 663637 . 560
chrX 663674 663675 . 120
chrX 663677 663678 . 1120
chrX 663677 663678 . 120
chrX 663678 663679 . 160
chrX 663679 663680 . 1300
chrX 663704 663705 . 3820
chrX 663726 663727 . 680
chrX 663791 663792 . 420
chrX 663973 663974 . 440
chrX 664100 664101 . 180
chrX 664101 664102 . 7300
chrX 664123 664124 . 3520
chrX 664146 664147 . 1220
chrX 664173 664174 . 2060
chrX 664189 664190 . 140
chrX 664190 664191 . 340
chrX 664190 664191 . 1740
chrX 664191 664192 . 120
chrX 664205 664206 . 560
chrX 664283 664284 . 380
chrX 664285 664286 . 560
chrX 664312 664313 . 240
chrX 664354 664355 . 120
chrX 664403 664404 . 240
chrX 664405 664406 . 640
chrX 664432 664433 . 1900
chrX 664493 664494 . 1500
chrX 664501 664502 . 580
chrX 664542 664543 . 120
chrX 664559 664560 . 300
chrX 664726 664727 . 1200
chrX 664734 664735 . 200
chrX 664753 664754 . 500
chrX 664754 664755 . 120
chrX 664755 664756 . 120
chrX 664755 664756 . 1940
chrX 664774 664775 . 1200
chrX 664929 664930 . 5400
chrX 664941 664942 . 120
chrX 665119 665120 . 140
chrX 665123 665124 . 120
chrX 665128 665129 . 3300
chrX 665132 665133 . 120
chrX 665135 665136 . 580
chrX 665144 665145 . 140
chrX 665152 665153 . 1580
chrX 665156 665157 . 120
chrX 665163 665164 . 140
chrX 665309 665310 . 140
chrX 665338 665339 . 120
chrX 665340 665341 . 460
chrX 665359 665360 . 400
chrX 666119 666120 . 800
chrX 666136 666137 . 1140
chrX 666206 666207 . 120
chrX 666409 666410 . 180
chrX 666450 666451 . 480
chrX 666713 666714 . 120
chrX 667041 667042 . 140
chrX 667231 667232 . 660
chrX 667260 667261 . 360
chrX 667268 667269 . 10820
chrX 667273 667274 . 1200
chrX 667522 667523 . 360
chrX 667533 667534 . 220
chrX 667550 667551 . 140
chrX 667577 667578 . 580
chrX 667670 667671 . 740
chrX 667729 667730 . 160
chrX 667746 667747 . 600
chrX 668762 668763 . 1800
chrX 669085 669086 . 380
chrX 669278 669279 . 120
chrX 669284 669285 . 420
chrX 669287 669288 . 820
chrX 669295 669296 . 120
chrX 669301 669302 . 160
chrX 669302 669303 . 160
chrX 669365 669366 . 160
chrX 669396 669397 . 560
chrX 669410 669411 . 300
chrX 672388 672389 . 180
chrX 672412 672413 . 1140
chrX 672417 672418 . 120
chrX 672435 672436 . 660
chrX 672442 672443 . 720
chrX 672617 672618 . 7460
chrX 672765 672766 . 180
chrX 672809 672810 . 1820
chrX 672818 672819 . 2880
chrX 672824 672825 . 240
chrX 672830 672831 . 4160
chrX 673054 673055 . 120
chrX 673062 673063 . 120
chrX 673182 673183 . 520
chrX 673208 673209 . 220
chrX 673217 673218 . 560
chrX 673225 673226 . 1300
chrX 673403 673404 . 220
chrX 673556 673557 . 140
chrX 673745 673746 . 1220
chrX 673880 673881 . 140
chrX 674825 674826 . 260
chrX 675147 675148 . 440
chrX 675170 675171 . 460
chrX 675607 675608 . 1200
chrX 675611 675612 . 740
chrX 675810 675811 . 3360
chrX 675821 675822 . 1260
chrX 676016 676017 . 200
chrX 676038 676039 . 440
chrX 676053 676054 . 880
chrX 676059 676060 . 800
chrX 676072 676073 . 300
chrX 676875 676876 . 6360
chrX 676890 676891 . 360
chrX 677055 677056 . 400
chrX 678715 678716 . 160
chrX 678755 678756 . 340
chrX 678765 678766 . 200
chrX 678781 678782 . 860
chrX 678785 678786 . 280
chrX 678794 678795 . 220
chrX 678802 678803 . 120
chrX 678820 678821 . 120
chrX 678827 678828 . 220
chrX 678828 678829 . 200
chrX 678849 678850 . 140
chrX 679027 679028 . 1520
chrX 679166 679167 . 1580
chrX 679171 679172 . 120
chrX 679172 679173 . 820
chrX 679206 679207 . 320
chrX 679237 679238 . 140
chrX 679581 679582 . 5360
chrX 679602 679603 . 460
chrX 679609 679610 . 120
chrX 679724 679725 . 3220
chrX 679917 679918 . 540
chrX 679942 679943 . 780
chrX 680054 680055 . 560
chrX 680293 680294 . 900
chrX 680353 680354 . 4600
chrX 680359 680360 . 120
chrX 681250 681251 . 680
chrX 681268 681269 . 1540
chrX 681318 681319 . 280
chrX 681365 681366 . 140
chrX 681369 681370 . 160
chrX 681607 681608 . 1340
chrX 682367 682368 . 2240
chrX 682744 682745 . 120
chrX 682810 682811 . 380
chrX 683003 683004 . 1200
chrX 683146 683147 . 480
chrX 683153 683154 . 420
chrX 683158 683159 . 280
chrX 683175 683176 . 420
chrX 683271 683272 . 360
chrX 683321 683322 . 2600
chrX 683328 683329 . 120
chrX 683519 683520 . 200
chrX 683536 683537 . 200
chrX 683541 683542 . 180
chrX 683547 683548 . 380
chrX 683550 683551 . 120
chrX 683553 683554 . 1200
chrX 683558 683559 . 3700
chrX 683561 683562 . 140
chrX 683561 683562 . 520
chrX 683581 683582 . 140
chrX 683847 683848 . 260
chrX 683886 683887 . 2960
chrX 683904 683905 . 600
chrX 684011 684012 . 340
chrX 684067 684068 . 3820
chrX 684345 684346 . 1020
chrX 684362 684363 . 600
chrX 684365 684366 . 140
chrX 684365 684366 . 820
chrX 684421 684422 . 960
chrX 684456 684457 . 200
chrX 684462 684463 . 280
chrX 684645 684646 . 1880
chrX 684802 684803 . 380
chrX 684804 684805 . 160
chrX 684835 684836 . 140
chrX 686559 686560 . 2320
chrX 686699 686700 . 980
chrX 688056 688057 . 280
chrX 688315 688316 . 680
chrX 688675 688676 . 260
chrX 688827 688828 . 400
chrX 689070 689071 . 1220
chrX 689087 689088 . 160
chrX 689335 689336 . 120
chrX 689456 689457 . 1240
chrX 689645 689646 . 340
chrX 689668 689669 . 520
chrX 689839 689840 . 720
chrX 690294 690295 . 600
chrX 690480 690481 . 920
chrX 690640 690641 . 400
chrX 690654 690655 . 5500
chrX 690659 690660 . 120
chrX 690671 690672 . 4220
chrX 690672 690673 . 140
chrX 690673 690674 . 120
chrX 690673 690674 . 1900
chrX 690678 690679 . 240
chrX 690679 690680 . 200
chrX 690683 690684 . 2400
chrX 690764 690765 . 940
chrX 690769 690770 . 640
chrX 690775 690776 . 880
chrX 690778 690779 . 1000
chrX 690786 690787 . 500
chrX 690791 690792 . 640
chrX 690836 690837 . 440
chrX 690947 690948 . 820
chrX 690995 690996 . 360
chrX 691134 691135 . 200
chrX 691148 691149 . 120
chrX 691154 691155 . 200
chrX 691484 691485 . 160
chrX 691591 691592 . 4040
chrX 691633 691634 . 120
chrX 691811 691812 . 400
chrX 691882 691883 . 180
chrX 691885 691886 . 380
chrX 692422 692423 . 440
chrX 693795 693796 . 120
chrX 693914 693915 . 320
chrX 694101 694102 . 940
chrX 694654 694655 . 200
chrX 695315 695316 . 120
chrX 695463 695464 . 2820
chrX 695757 695758 . 440
chrX 695768 695769 . 120
chrX 695774 695775 . 220
chrX 695787 695788 . 1280
chrX 695789 695790 . 1500
chrX 695789 695790 . 120
chrX 695790 695791 . 120
chrX 695796 695797 . 1040
chrX 695800 695801 . 780
chrX 695827 695828 . 2720
chrX 695838 695839 . 1060
chrX 695842 695843 . 420
chrX 695842 695843 . 780
chrX 696999 697000 . 120
chrX 697032 697033 . 720
chrX 697078 697079 . 1540
chrX 697209 697210 . 160
chrX 697231 697232 . 1300
chrX 697252 697253 . 540
chrX 697604 697605 . 760
chrX 697745 697746 . 380
chrX 697767 697768 . 140
chrX 697867 697868 . 4080
chrX 697919 697920 . 140
chrX 698052 698053 . 120
chrX 698664 698665 . 400
chrX 698759 698760 . 140
chrX 699444 699445 . 120
chrX 700202 700203 . 840
chrX 700505 700506 . 620
chrX 700689 700690 . 200
chrX 700705 700706 . 560
chrX 700708 700709 . 180
chrX 700711 700712 . 680
chrX 700716 700717 . 320
chrX 700719 700720 . 440
chrX 700730 700731 . 260
chrX 700737 700738 . 620
chrX 700767 700768 . 1500
chrX 700773 700774 . 520
chrX 700778 700779 . 120
chrX 700784 700785 . 1460
chrX 700810 700811 . 360
chrX 700972 700973 . 9800
chrX 701011 701012 . 580
chrX 701184 701185 . 820
chrX 701292 701293 . 440
chrX 701351 701352 . 2220
chrX 701356 701357 . 2080
chrX 701361 701362 . 120
chrX 701805 701806 . 940
chrX 701891 701892 . 300
chrX 701893 701894 . 140
chrX 703501 703502 . 4280
chrX 703506 703507 . 140
chrX 703521 703522 . 8920
chrX 703525 703526 . 3360
chrX 703530 703531 . 140
chrX 703551 703552 . 520
chrX 703559 703560 . 1820
chrX 703577 703578 . 400
chrX 703584 703585 . 840
chrX 703606 703607 . 980
chrX 703651 703652 . 2640
chrX 703661 703662 . 620
chrX 703674 703675 . 420
chrX 703693 703694 . 760
chrX 703704 703705 . 240
chrX 703713 703714 . 3900
chrX 703755 703756 . 140
chrX 703756 703757 . 140
chrX 703770 703771 . 800
chrX 703776 703777 . 1720
chrX 703780 703781 . 660
chrX 703816 703817 . 200
chrX 703829 703830 . 4520
chrX 703842 703843 . 1420
chrX 703853 703854 . 4120
chrX 703869 703870 . 600
chrX 703899 703900 . 3160
chrX 703953 703954 . 120
chrX 703954 703955 . 600
chrX 703959 703960 . 4320
chrX 703968 703969 . 880
chrX 704055 704056 . 180
chrX 704085 704086 . 200
chrX 704101 704102 . 680
chrX 704104 704105 . 120
chrX 704136 704137 . 460
chrX 704226 704227 . 240
chrX 704373 704374 . 160
chrX 704436 704437 . 660
chrX 704439 704440 . 140
chrX 704442 704443 . 120
chrX 704522 704523 . 180
chrX 704584 704585 . 180
chrX 704760 704761 . 300
chrX 704775 704776 . 200
chrX 705002 705003 . 120
chrX 705117 705118 . 1420
chrX 705169 705170 . 120
chrX 705173 705174 . 340
chrX 705281 705282 . 360
chrX 705301 705302 . 220
chrX 705307 705308 . 760
chrX 705311 705312 . 120
chrX 705319 705320 . 460
chrX 705325 705326 . 740
chrX 705345 705346 . 680
chrX 705363 705364 . 900
chrX 705378 705379 . 200
chrX 705400 705401 . 560
chrX 705449 705450 . 1600
chrX 705464 705465 . 140
chrX 705465 705466 . 120
chrX 705492 705493 . 440
chrX 705507 705508 . 180
chrX 705519 705520 . 700
chrX 705527 705528 . 380
chrX 705539 705540 . 200
chrX 705548 705549 . 1340
chrX 705566 705567 . 4380
chrX 705577 705578 . 720
chrX 705600 705601 . 200
chrX 705606 705607 . 240
chrX 705614 705615 . 260
chrX 705620 705621 . 660
chrX 705744 705745 . 2540
chrX 705756 705757 . 140
chrX 705788 705789 . 120
chrX 705931 705932 . 120
chrX 705933 705934 . 640
chrX 705933 705934 . 240
chrX 705954 705955 . 940
chrX 706047 706048 . 500
chrX 706088 706089 . 7800
chrX 706209 706210 . 280
chrX 706397 706398 . 1980
chrX 706697 706698 . 760
chrX 706746 706747 . 280
chrX 706771 706772 . 480
chrX 706779 706780 . 500
chrX 706889 706890 . 1020
chrX 706996 706997 . 320
chrX 707053 707054 . 1060
chrX 707069 707070 . 380
chrX 707086 707087 . 980
chrX 707093 707094 . 2480
chrX 707132 707133 . 420
chrX 707135 707136 . 200
chrX 707223 707224 . 1140
chrX 707226 707227 . 120
chrX 707235 707236 . 120
chrX 707280 707281 . 9140
chrX 707288 707289 . 3100
chrX 707314 707315 . 1020
chrX 707331 707332 . 580
chrX 707334 707335 . 540
chrX 707531 707532 . 480
chrX 707854 707855 . 1340
chrX 708159 708160 . 2160
chrX 708296 708297 . 700
chrX 708477 708478 . 120
chrX 708480 708481 . 1120
chrX 708564 708565 . 1600
chrX 708588 708589 . 560
chrX 708621 708622 . 3220
chrX 708683 708684 . 720
chrX 708779 708780 . 120
chrX 708849 708850 . 600
chrX 708864 708865 . 120
chrX 708867 708868 . 120
chrX 708987 708988 . 180
chrX 708988 708989 . 140
chrX 709542 709543 . 140
chrX 709559 709560 . 160
chrX 709695 709696 . 340
chrX 709765 709766 . 1540
chrX 709984 709985 . 200
chrX 709996 709997 . 940
chrX 710002 710003 . 2260
chrX 710008 710009 . 220
chrX 710009 710010 . 980
chrX 710029 710030 . 1280
chrX 710056 710057 . 120
chrX 710155 710156 . 500
chrX 710188 710189 . 240
chrX 710391 710392 . 540
chrX 710469 710470 . 140
chrX 710691 710692 . 120
chrX 711111 711112 . 180
chrX 711128 711129 . 140
chrX 711222 711223 . 180
chrX 711312 711313 . 160
chrX 711334 711335 . 160
chrX 711494 711495 . 420
chrX 711555 711556 . 260
chrX 711614 711615 . 140
chrX 711657 711658 . 380
chrX 711747 711748 . 260
chrX 711806 711807 . 120
chrX 711884 711885 . 760
chrX 711939 711940 . 120
chrX 711949 711950 . 380
chrX 712026 712027 . 1040
chrX 712034 712035 . 620
chrX 712058 712059 . 520
chrX 712083 712084 . 140
chrX 712169 712170 . 260
chrX 712260 712261 . 120
chrX 712432 712433 . 400
chrX 713424 713425 . 240
chrX 714002 714003 . 200
chrX 714863 714864 . 160
chrX 714992 714993 . 120
chrX 715238 715239 . 140
chrX 715478 715479 . 240
chrX 716068 716069 . 120
chrX 716118 716119 . 1840
chrX 716121 716122 . 220
chrX 716174 716175 . 400
chrX 716307 716308 . 600
chrX 716444 716445 . 900
chrX 716476 716477 . 780
chrX 716484 716485 . 140
chrX 716690 716691 . 1340
chrX 716923 716924 . 560
chrX 716975 716976 . 3280
chrX 717011 717012 . 1680
chrX 717116 717117 . 160
chrX 717434 717435 . 1200
chrX 717613 717614 . 1320
chrX 717619 717620 . 1480
chrX 717628 717629 . 1680
chrX 717637 717638 . 760
chrX 717639 717640 . 300
chrX 717640 717641 . 940
chrX 717652 717653 . 1480
chrX 717659 717660 . 160
chrX 718010 718011 . 200
chrX 718021 718022 . 220
chrX 718057 718058 . 220
chrX 718065 718066 . 120
chrX 718071 718072 . 440
chrX 718080 718081 . 120
chrX 718083 718084 . 320
chrX 718088 718089 . 360
chrX 718094 718095 . 240
chrX 718097 718098 . 120
chrX 718100 718101 . 320
chrX 718104 718105 . 220
chrX 718119 718120 . 180
chrX 718121 718122 . 340
chrX 718125 718126 . 280
chrX 718127 718128 . 220
chrX 718134 718135 . 140
chrX 718136 718137 . 380
chrX 718144 718145 . 320
chrX 718147 718148 . 300
chrX 718317 718318 . 140
chrX 718330 718331 . 120
chrX 718482 718483 . 380
chrX 718778 718779 . 900
chrX 718807 718808 . 1320
chrX 719238 719239 . 160
chrX 719254 719255 . 120
chrX 719259 719260 . 4500
chrX 719265 719266 . 780
chrX 719270 719271 . 120
chrX 719271 719272 . 1720
chrX 719271 719272 . 4760
chrX 719281 719282 . 560
chrX 719281 719282 . 280
chrX 719282 719283 . 120
chrX 719282 719283 . 120
chrX 719292 719293 . 880
chrX 719297 719298 . 7520
chrX 719312 719313 . 1480
chrX 719317 719318 . 620
chrX 719322 719323 . 220
chrX 719325 719326 . 2160
chrX 719332 719333 . 1020
chrX 719343 719344 . 580
chrX 719418 719419 . 1900
chrX 719941 719942 . 2300
chrX 720555 720556 . 940
chrX 721288 721289 . 200
chrX 721334 721335 . 1380
chrX 721473 721474 . 640
chrX 721480 721481 . 260
chrX 721483 721484 . 140
chrX 721501 721502 . 200
chrX 721519 721520 . 180
chrX 721523 721524 . 360
chrX 721529 721530 . 120
chrX 721594 721595 . 560
chrX 721618 721619 . 600
chrX 721736 721737 . 600
chrX 721743 721744 . 120
chrX 721744 721745 . 3240
chrX 721767 721768 . 640
chrX 721770 721771 . 960
chrX 721781 721782 . 240
chrX 721849 721850 . 640
chrX 721943 721944 . 2540
chrX 721986 721987 . 4500
chrX 722341 722342 . 160
chrX 722525 722526 . 520
chrX 722580 722581 . 140
chrX 722666 722667 . 240
chrX 722675 722676 . 5680
chrX 723290 723291 . 1760
chrX 723472 723473 . 120
chrX 723592 723593 . 400
chrX 723604 723605 . 480
chrX 724282 724283 . 120
chrX 724289 724290 . 620
chrX 724297 724298 . 760
chrX 724305 724306 . 940
chrX 724327 724328 . 960
chrX 724334 724335 . 600
chrX 724344 724345 . 940
chrX 724486 724487 . 160
chrX 724594 724595 . 1280
chrX 724699 724700 . 220
chrX 724705 724706 . 140
chrX 724887 724888 . 140
chrX 725008 725009 . 900
chrX 725086 725087 . 280
chrX 725202 725203 . 1400
chrX 725221 725222 . 740
chrX 725388 725389 . 2540
chrX 725407 725408 . 160
chrX 725424 725425 . 300
chrX 725436 725437 . 840
chrX 725438 725439 . 120
chrX 725440 725441 . 380
chrX 725446 725447 . 200
chrX 725482 725483 . 220
chrX 725491 725492 . 1520
chrX 725874 725875 . 160
chrX 725901 725902 . 1020
chrX 726242 726243 . 600
chrX 726756 726757 . 1080
chrX 726890 726891 . 400
chrX 726896 726897 . 180
chrX 726899 726900 . 220
chrX 726904 726905 . 360
chrX 726908 726909 . 240
chrX 726915 726916 . 1420
chrX 726946 726947 . 660
chrX 726951 726952 . 240
chrX 726956 726957 . 920
chrX 726965 726966 . 880
chrX 727044 727045 . 120
chrX 727150 727151 . 3080
chrX 727212 727213 . 460
chrX 727246 727247 . 200
chrX 727489 727490 . 1660
chrX 727522 727523 . 2620
chrX 727621 727622 . 960
chrX 727631 727632 . 180
chrX 727696 727697 . 1660
chrX 727812 727813 . 460
chrX 727871 727872 . 1660
chrX 727885 727886 . 1120
chrX 727954 727955 . 1260
chrX 728002 728003 . 120
chrX 728032 728033 . 120
chrX 728075 728076 . 620
chrX 728141 728142 . 120
chrX 728172 728173 . 2500
chrX 728440 728441 . 120
chrX 728902 728903 . 280
chrX 728910 728911 . 960
chrX 729003 729004 . 140
chrX 729112 729113 . 300
chrX 729177 729178 . 520
chrX 729181 729182 . 400
chrX 729338 729339 . 920
chrX 730823 730824 . 140
chrX 731754 731755 . 140
chrX 737957 737958 . 920
chrX 737968 737969 . 280
chrX 738018 738019 . 5080
chrX 740081 740082 . 220
chrX 740087 740088 . 2400
chrX 740100 740101 . 380
chrX 740318 740319 . 160
chrX 740434 740435 . 3340
chrX 741043 741044 . 680
chrX 741592 741593 . 120
chrX 741636 741637 . 440
chrX 741644 741645 . 180
chrX 741694 741695 . 2960
chrX 741953 741954 . 1240
chrX 744008 744009 . 1820
chrX 744035 744036 . 120
chrX 744039 744040 . 1260
chrX 744057 744058 . 740
chrX 744070 744071 . 600
chrX 744081 744082 . 140
chrX 744105 744106 . 1800
chrX 744113 744114 . 480
chrX 744597 744598 . 1500
chrX 745189 745190 . 460
chrX 745192 745193 . 1400
chrX 745527 745528 . 120
chrX 745530 745531 . 120
chrX 745532 745533 . 4940
chrX 745538 745539 . 180
chrXI 213 214 . 2200
chrXI 413 414 . 160
chrXI 516 517 . 380
chrXI 518 519 . 120
chrXI 575 576 . 140
chrXI 701 702 . 460
chrXI 826 827 . 120
chrXI 830 831 . 980
chrXI 2353 2354 . 1980
chrXI 2486 2487 . 1960
chrXI 2506 2507 . 660
chrXI 2758 2759 . 1620
chrXI 2780 2781 . 500
chrXI 2782 2783 . 120
chrXI 2803 2804 . 600
chrXI 4048 4049 . 1100
chrXI 4790 4791 . 480
chrXI 4924 4925 . 180
chrXI 5111 5112 . 1840
chrXI 5264 5265 . 1800
chrXI 5281 5282 . 460
chrXI 5478 5479 . 120
chrXI 5582 5583 . 1320
chrXI 5652 5653 . 640
chrXI 5791 5792 . 2300
chrXI 5803 5804 . 2400
chrXI 5815 5816 . 640
chrXI 5820 5821 . 120
chrXI 5826 5827 . 1120
chrXI 5860 5861 . 2960
chrXI 5864 5865 . 160
chrXI 5869 5870 . 300
chrXI 5890 5891 . 120
chrXI 6074 6075 . 600
chrXI 6902 6903 . 2800
chrXI 7168 7169 . 8280
chrXI 7869 7870 . 300
chrXI 8035 8036 . 840
chrXI 8197 8198 . 180
chrXI 8301 8302 . 300
chrXI 8403 8404 . 160
chrXI 8405 8406 . 160
chrXI 8527 8528 . 340
chrXI 8567 8568 . 280
chrXI 8616 8617 . 160
chrXI 8677 8678 . 580
chrXI 8704 8705 . 620
chrXI 8812 8813 . 280
chrXI 8908 8909 . 580
chrXI 8984 8985 . 3680
chrXI 9062 9063 . 480
chrXI 9184 9185 . 2920
chrXI 9212 9213 . 400
chrXI 9522 9523 . 1220
chrXI 9751 9752 . 360
chrXI 10146 10147 . 2540
chrXI 10166 10167 . 120
chrXI 10375 10376 . 620
chrXI 11043 11044 . 180
chrXI 11524 11525 . 200
chrXI 11532 11533 . 120
chrXI 11574 11575 . 240
chrXI 11633 11634 . 1440
chrXI 11648 11649 . 500
chrXI 11774 11775 . 1100
chrXI 11824 11825 . 260
chrXI 11848 11849 . 140
chrXI 11996 11997 . 240
chrXI 12355 12356 . 5300
chrXI 12359 12360 . 160
chrXI 12470 12471 . 1760
chrXI 12513 12514 . 920
chrXI 12536 12537 . 780
chrXI 12549 12550 . 1100
chrXI 12555 12556 . 120
chrXI 12570 12571 . 200
chrXI 12634 12635 . 120
chrXI 12640 12641 . 140
chrXI 12701 12702 . 1480
chrXI 12759 12760 . 120
chrXI 13230 13231 . 2060
chrXI 13266 13267 . 980
chrXI 13592 13593 . 2420
chrXI 13678 13679 . 3020
chrXI 14242 14243 . 580
chrXI 14252 14253 . 140
chrXI 14305 14306 . 120
chrXI 14411 14412 . 180
chrXI 14470 14471 . 1600
chrXI 14474 14475 . 460
chrXI 14517 14518 . 1200
chrXI 14683 14684 . 1840
chrXI 15465 15466 . 720
chrXI 16362 16363 . 120
chrXI 16494 16495 . 1220
chrXI 16564 16565 . 3080
chrXI 16603 16604 . 1360
chrXI 16628 16629 . 420
chrXI 16666 16667 . 120
chrXI 16677 16678 . 600
chrXI 16690 16691 . 880
chrXI 16769 16770 . 3480
chrXI 16947 16948 . 2660
chrXI 16961 16962 . 340
chrXI 17284 17285 . 580
chrXI 17438 17439 . 1160
chrXI 17485 17486 . 5100
chrXI 17628 17629 . 320
chrXI 17713 17714 . 520
chrXI 17772 17773 . 120
chrXI 17867 17868 . 5600
chrXI 17989 17990 . 1560
chrXI 18046 18047 . 200
chrXI 18058 18059 . 1540
chrXI 18080 18081 . 400
chrXI 18096 18097 . 300
chrXI 18187 18188 . 620
chrXI 18454 18455 . 3020
chrXI 18465 18466 . 220
chrXI 18517 18518 . 680
chrXI 18627 18628 . 120
chrXI 18644 18645 . 160
chrXI 18655 18656 . 120
chrXI 18670 18671 . 440
chrXI 18849 18850 . 1640
chrXI 18880 18881 . 120
chrXI 18890 18891 . 460
chrXI 18900 18901 . 420
chrXI 18926 18927 . 360
chrXI 18939 18940 . 2840
chrXI 18944 18945 . 2480
chrXI 19324 19325 . 160
chrXI 19455 19456 . 700
chrXI 19636 19637 . 1060
chrXI 19768 19769 . 200
chrXI 19774 19775 . 2300
chrXI 19783 19784 . 120
chrXI 19797 19798 . 140
chrXI 19830 19831 . 120
chrXI 19880 19881 . 280
chrXI 19986 19987 . 120
chrXI 20093 20094 . 440
chrXI 20118 20119 . 540
chrXI 20122 20123 . 200
chrXI 20239 20240 . 6020
chrXI 20258 20259 . 460
chrXI 20260 20261 . 700
chrXI 20268 20269 . 280
chrXI 20388 20389 . 1360
chrXI 20420 20421 . 1280
chrXI 20561 20562 . 1560
chrXI 20579 20580 . 180
chrXI 20631 20632 . 2660
chrXI 20636 20637 . 2280
chrXI 20644 20645 . 1560
chrXI 20672 20673 . 160
chrXI 20792 20793 . 3400
chrXI 20797 20798 . 740
chrXI 20843 20844 . 740
chrXI 20849 20850 . 120
chrXI 20852 20853 . 180
chrXI 20915 20916 . 1120
chrXI 20942 20943 . 120
chrXI 20944 20945 . 1080
chrXI 20967 20968 . 580
chrXI 20972 20973 . 1560
chrXI 21061 21062 . 140
chrXI 21067 21068 . 6180
chrXI 21118 21119 . 5120
chrXI 21121 21122 . 140
chrXI 21124 21125 . 280
chrXI 21131 21132 . 3660
chrXI 21135 21136 . 120
chrXI 21214 21215 . 240
chrXI 21284 21285 . 260
chrXI 21296 21297 . 580
chrXI 21322 21323 . 480
chrXI 21423 21424 . 1140
chrXI 21430 21431 . 240
chrXI 21438 21439 . 1360
chrXI 21516 21517 . 120
chrXI 21559 21560 . 200
chrXI 21598 21599 . 220
chrXI 21647 21648 . 460
chrXI 21738 21739 . 140
chrXI 21741 21742 . 120
chrXI 21753 21754 . 1340
chrXI 21786 21787 . 1860
chrXI 21813 21814 . 120
chrXI 21842 21843 . 4720
chrXI 21850 21851 . 500
chrXI 21853 21854 . 120
chrXI 21853 21854 . 260
chrXI 21859 21860 . 720
chrXI 21867 21868 . 500
chrXI 21873 21874 . 2140
chrXI 21883 21884 . 500
chrXI 21908 21909 . 300
chrXI 21919 21920 . 2420
chrXI 21926 21927 . 1540
chrXI 21934 21935 . 380
chrXI 21940 21941 . 260
chrXI 21959 21960 . 160
chrXI 21965 21966 . 780
chrXI 21997 21998 . 280
chrXI 22022 22023 . 980
chrXI 22037 22038 . 240
chrXI 22089 22090 . 1660
chrXI 22160 22161 . 360
chrXI 22219 22220 . 840
chrXI 22246 22247 . 280
chrXI 22280 22281 . 800
chrXI 22280 22281 . 1980
chrXI 22312 22313 . 1280
chrXI 22326 22327 . 500
chrXI 22412 22413 . 2180
chrXI 22433 22434 . 220
chrXI 22441 22442 . 200
chrXI 22499 22500 . 120
chrXI 22505 22506 . 1360
chrXI 22574 22575 . 2000
chrXI 22733 22734 . 1260
chrXI 22739 22740 . 360
chrXI 22785 22786 . 740
chrXI 23045 23046 . 340
chrXI 23189 23190 . 1140
chrXI 23225 23226 . 460
chrXI 23241 23242 . 880
chrXI 23331 23332 . 460
chrXI 23416 23417 . 2580
chrXI 23437 23438 . 1140
chrXI 23974 23975 . 1060
chrXI 23977 23978 . 120
chrXI 24019 24020 . 140
chrXI 24110 24111 . 860
chrXI 24130 24131 . 960
chrXI 24136 24137 . 240
chrXI 24215 24216 . 500
chrXI 24218 24219 . 120
chrXI 24240 24241 . 140
chrXI 24280 24281 . 140
chrXI 24402 24403 . 180
chrXI 24434 24435 . 300
chrXI 24837 24838 . 180
chrXI 24943 24944 . 1000
chrXI 24951 24952 . 220
chrXI 24952 24953 . 880
chrXI 24969 24970 . 660
chrXI 24989 24990 . 840
chrXI 24997 24998 . 1160
chrXI 25003 25004 . 140
chrXI 25014 25015 . 820
chrXI 25019 25020 . 440
chrXI 25028 25029 . 480
chrXI 25039 25040 . 120
chrXI 25058 25059 . 3440
chrXI 25068 25069 . 340
chrXI 25081 25082 . 720
chrXI 25802 25803 . 120
chrXI 26434 26435 . 220
chrXI 26492 26493 . 200
chrXI 26589 26590 . 380
chrXI 26836 26837 . 3860
chrXI 27100 27101 . 1380
chrXI 27837 27838 . 1820
chrXI 27865 27866 . 1100
chrXI 28637 28638 . 160
chrXI 30434 30435 . 600
chrXI 30622 30623 . 2960
chrXI 30821 30822 . 120
chrXI 30827 30828 . 2200
chrXI 30842 30843 . 18040
chrXI 30848 30849 . 4060
chrXI 31027 31028 . 160
chrXI 31211 31212 . 860
chrXI 31335 31336 . 480
chrXI 31453 31454 . 1800
chrXI 31626 31627 . 540
chrXI 31766 31767 . 2600
chrXI 31782 31783 . 280
chrXI 31801 31802 . 1260
chrXI 31809 31810 . 1580
chrXI 32013 32014 . 140
chrXI 32340 32341 . 740
chrXI 33202 33203 . 120
chrXI 33451 33452 . 760
chrXI 33488 33489 . 620
chrXI 33729 33730 . 1240
chrXI 33872 33873 . 560
chrXI 33999 34000 . 1460
chrXI 34054 34055 . 220
chrXI 34175 34176 . 140
chrXI 34178 34179 . 200
chrXI 34198 34199 . 120
chrXI 34209 34210 . 540
chrXI 34242 34243 . 120
chrXI 34296 34297 . 280
chrXI 34298 34299 . 220
chrXI 34310 34311 . 120
chrXI 34488 34489 . 1500
chrXI 36535 36536 . 600
chrXI 36538 36539 . 140
chrXI 36675 36676 . 460
chrXI 36680 36681 . 2240
chrXI 37370 37371 . 120
chrXI 38313 38314 . 1840
chrXI 38368 38369 . 5540
chrXI 38389 38390 . 180
chrXI 38492 38493 . 340
chrXI 38499 38500 . 120
chrXI 38521 38522 . 1260
chrXI 38536 38537 . 120
chrXI 38611 38612 . 4920
chrXI 38621 38622 . 240
chrXI 38753 38754 . 2660
chrXI 38778 38779 . 2740
chrXI 38835 38836 . 580
chrXI 38962 38963 . 180
chrXI 38970 38971 . 200
chrXI 38977 38978 . 300
chrXI 38988 38989 . 120
chrXI 39039 39040 . 1540
chrXI 39043 39044 . 140
chrXI 39079 39080 . 120
chrXI 39092 39093 . 3040
chrXI 39097 39098 . 120
chrXI 42719 42720 . 1760
chrXI 42802 42803 . 120
chrXI 42892 42893 . 180
chrXI 43029 43030 . 1340
chrXI 43101 43102 . 120
chrXI 43512 43513 . 280
chrXI 43955 43956 . 700
chrXI 44224 44225 . 140
chrXI 44517 44518 . 660
chrXI 44726 44727 . 2140
chrXI 44983 44984 . 140
chrXI 45915 45916 . 2720
chrXI 45936 45937 . 1240
chrXI 46088 46089 . 1020
chrXI 46256 46257 . 580
chrXI 46259 46260 . 520
chrXI 46321 46322 . 420
chrXI 46358 46359 . 2000
chrXI 46427 46428 . 480
chrXI 46448 46449 . 360
chrXI 46459 46460 . 4800
chrXI 46466 46467 . 1140
chrXI 46466 46467 . 120
chrXI 46467 46468 . 500
chrXI 46467 46468 . 1640
chrXI 46486 46487 . 480
chrXI 46525 46526 . 120
chrXI 46574 46575 . 280
chrXI 46580 46581 . 480
chrXI 46883 46884 . 1220
chrXI 46924 46925 . 520
chrXI 47025 47026 . 780
chrXI 47082 47083 . 380
chrXI 47087 47088 . 760
chrXI 47115 47116 . 520
chrXI 47460 47461 . 2160
chrXI 48028 48029 . 140
chrXI 48035 48036 . 260
chrXI 48041 48042 . 3640
chrXI 48043 48044 . 600
chrXI 48094 48095 . 320
chrXI 48105 48106 . 960
chrXI 48111 48112 . 3640
chrXI 48111 48112 . 160
chrXI 48112 48113 . 140
chrXI 48112 48113 . 2640
chrXI 48117 48118 . 120
chrXI 48124 48125 . 440
chrXI 48595 48596 . 120
chrXI 48782 48783 . 320
chrXI 48921 48922 . 400
chrXI 49060 49061 . 1060
chrXI 49215 49216 . 1020
chrXI 49218 49219 . 520
chrXI 49230 49231 . 140
chrXI 49238 49239 . 300
chrXI 49359 49360 . 720
chrXI 49479 49480 . 120
chrXI 49698 49699 . 120
chrXI 49880 49881 . 120
chrXI 49903 49904 . 160
chrXI 50154 50155 . 480
chrXI 50175 50176 . 160
chrXI 50273 50274 . 460
chrXI 51072 51073 . 180
chrXI 51174 51175 . 280
chrXI 51679 51680 . 720
chrXI 52294 52295 . 260
chrXI 52344 52345 . 880
chrXI 52551 52552 . 4240
chrXI 52758 52759 . 680
chrXI 52762 52763 . 1240
chrXI 53140 53141 . 1400
chrXI 53183 53184 . 120
chrXI 53189 53190 . 2780
chrXI 53196 53197 . 4280
chrXI 53506 53507 . 360
chrXI 53508 53509 . 320
chrXI 53537 53538 . 380
chrXI 53555 53556 . 420
chrXI 53587 53588 . 720
chrXI 53629 53630 . 120
chrXI 53633 53634 . 120
chrXI 53636 53637 . 240
chrXI 53649 53650 . 2500
chrXI 53795 53796 . 2740
chrXI 55309 55310 . 160
chrXI 55510 55511 . 620
chrXI 55568 55569 . 360
chrXI 55605 55606 . 1320
chrXI 55635 55636 . 260
chrXI 55788 55789 . 680
chrXI 55818 55819 . 1020
chrXI 55842 55843 . 660
chrXI 55857 55858 . 320
chrXI 55884 55885 . 500
chrXI 55889 55890 . 2660
chrXI 55900 55901 . 280
chrXI 55903 55904 . 1880
chrXI 55928 55929 . 940
chrXI 62171 62172 . 660
chrXI 62413 62414 . 120
chrXI 63556 63557 . 700
chrXI 63585 63586 . 160
chrXI 63596 63597 . 140
chrXI 63602 63603 . 760
chrXI 63604 63605 . 660
chrXI 63607 63608 . 2400
chrXI 63613 63614 . 1200
chrXI 63619 63620 . 420
chrXI 63659 63660 . 220
chrXI 63699 63700 . 3440
chrXI 63854 63855 . 120
chrXI 63858 63859 . 640
chrXI 64014 64015 . 480
chrXI 64205 64206 . 160
chrXI 64800 64801 . 180
chrXI 65019 65020 . 180
chrXI 65308 65309 . 480
chrXI 66345 66346 . 380
chrXI 66405 66406 . 200
chrXI 66415 66416 . 600
chrXI 66477 66478 . 160
chrXI 66490 66491 . 480
chrXI 66496 66497 . 280
chrXI 66644 66645 . 120
chrXI 66758 66759 . 540
chrXI 66788 66789 . 1580
chrXI 66841 66842 . 460
chrXI 66854 66855 . 540
chrXI 66870 66871 . 1120
chrXI 66902 66903 . 580
chrXI 66941 66942 . 520
chrXI 66957 66958 . 860
chrXI 67013 67014 . 1980
chrXI 67201 67202 . 6100
chrXI 67299 67300 . 400
chrXI 67311 67312 . 1280
chrXI 67516 67517 . 460
chrXI 67663 67664 . 720
chrXI 67732 67733 . 1700
chrXI 67739 67740 . 120
chrXI 67880 67881 . 480
chrXI 68004 68005 . 260
chrXI 68007 68008 . 200
chrXI 68097 68098 . 120
chrXI 68139 68140 . 120
chrXI 68152 68153 . 660
chrXI 68173 68174 . 120
chrXI 68182 68183 . 120
chrXI 68195 68196 . 280
chrXI 68203 68204 . 320
chrXI 68286 68287 . 320
chrXI 68404 68405 . 940
chrXI 68410 68411 . 120
chrXI 68466 68467 . 140
chrXI 68472 68473 . 740
chrXI 68527 68528 . 680
chrXI 68541 68542 . 720
chrXI 68551 68552 . 720
chrXI 68562 68563 . 180
chrXI 68576 68577 . 120
chrXI 68590 68591 . 1400
chrXI 68633 68634 . 300
chrXI 68701 68702 . 120
chrXI 68759 68760 . 140
chrXI 68760 68761 . 5540
chrXI 68760 68761 . 3600
chrXI 68778 68779 . 620
chrXI 68822 68823 . 160
chrXI 68826 68827 . 160
chrXI 68828 68829 . 940
chrXI 68832 68833 . 840
chrXI 68837 68838 . 340
chrXI 68855 68856 . 780
chrXI 68885 68886 . 160
chrXI 68908 68909 . 2640
chrXI 68934 68935 . 7660
chrXI 68997 68998 . 1480
chrXI 69006 69007 . 140
chrXI 69043 69044 . 10600
chrXI 69085 69086 . 1340
chrXI 69105 69106 . 4380
chrXI 69106 69107 . 2400
chrXI 69118 69119 . 220
chrXI 69140 69141 . 1060
chrXI 69154 69155 . 4980
chrXI 69173 69174 . 3540
chrXI 69177 69178 . 260
chrXI 69183 69184 . 300
chrXI 69195 69196 . 800
chrXI 69200 69201 . 440
chrXI 69209 69210 . 180
chrXI 69214 69215 . 1500
chrXI 69222 69223 . 120
chrXI 69225 69226 . 380
chrXI 69235 69236 . 1200
chrXI 69275 69276 . 840
chrXI 69275 69276 . 120
chrXI 69281 69282 . 840
chrXI 69286 69287 . 120
chrXI 69308 69309 . 700
chrXI 69329 69330 . 160
chrXI 69373 69374 . 560
chrXI 69384 69385 . 2200
chrXI 69384 69385 . 260
chrXI 69386 69387 . 120
chrXI 69393 69394 . 1680
chrXI 69407 69408 . 180
chrXI 69415 69416 . 220
chrXI 69425 69426 . 4220
chrXI 69436 69437 . 120
chrXI 69441 69442 . 5680
chrXI 69453 69454 . 900
chrXI 69469 69470 . 120
chrXI 69472 69473 . 3260
chrXI 69477 69478 . 2320
chrXI 69487 69488 . 180
chrXI 69493 69494 . 700
chrXI 69494 69495 . 520
chrXI 69494 69495 . 160
chrXI 69503 69504 . 1320
chrXI 69524 69525 . 440
chrXI 69541 69542 . 120
chrXI 69544 69545 . 1000
chrXI 69550 69551 . 4200
chrXI 69559 69560 . 7680
chrXI 69561 69562 . 600
chrXI 69577 69578 . 460
chrXI 69602 69603 . 160
chrXI 69663 69664 . 120
chrXI 69664 69665 . 2860
chrXI 69664 69665 . 240
chrXI 69666 69667 . 260
chrXI 69669 69670 . 6480
chrXI 69669 69670 . 560
chrXI 69671 69672 . 220
chrXI 69674 69675 . 1240
chrXI 69681 69682 . 180
chrXI 69683 69684 . 940
chrXI 69685 69686 . 280
chrXI 69689 69690 . 1380
chrXI 69692 69693 . 200
chrXI 69697 69698 . 1140
chrXI 69703 69704 . 1160
chrXI 69708 69709 . 120
chrXI 69717 69718 . 380
chrXI 69747 69748 . 7740
chrXI 69920 69921 . 580
chrXI 70160 70161 . 120
chrXI 70253 70254 . 560
chrXI 70343 70344 . 1740
chrXI 70350 70351 . 480
chrXI 70369 70370 . 140
chrXI 70505 70506 . 160
chrXI 70515 70516 . 780
chrXI 70535 70536 . 840
chrXI 70537 70538 . 200
chrXI 70543 70544 . 1240
chrXI 70553 70554 . 6860
chrXI 70634 70635 . 120
chrXI 70654 70655 . 180
chrXI 70675 70676 . 1060
chrXI 70685 70686 . 140
chrXI 70743 70744 . 240
chrXI 70756 70757 . 120
chrXI 70815 70816 . 160
chrXI 70820 70821 . 940
chrXI 70924 70925 . 240
chrXI 70924 70925 . 160
chrXI 70949 70950 . 120
chrXI 70953 70954 . 160
chrXI 71001 71002 . 420
chrXI 71009 71010 . 460
chrXI 71009 71010 . 340
chrXI 71068 71069 . 620
chrXI 71079 71080 . 140
chrXI 71087 71088 . 220
chrXI 71115 71116 . 680
chrXI 71133 71134 . 160
chrXI 71649 71650 . 1120
chrXI 71813 71814 . 1820
chrXI 71867 71868 . 820
chrXI 72000 72001 . 180
chrXI 72376 72377 . 140
chrXI 72964 72965 . 140
chrXI 73284 73285 . 1700
chrXI 73432 73433 . 880
chrXI 73758 73759 . 200
chrXI 73812 73813 . 380
chrXI 73922 73923 . 660
chrXI 73930 73931 . 980
chrXI 73970 73971 . 240
chrXI 73978 73979 . 1180
chrXI 74006 74007 . 1020
chrXI 74032 74033 . 280
chrXI 74138 74139 . 120
chrXI 74174 74175 . 360
chrXI 74182 74183 . 1220
chrXI 74213 74214 . 120
chrXI 74335 74336 . 140
chrXI 74338 74339 . 1900
chrXI 74381 74382 . 300
chrXI 74501 74502 . 1100
chrXI 74545 74546 . 1700
chrXI 74557 74558 . 280
chrXI 74710 74711 . 1800
chrXI 74745 74746 . 5200
chrXI 74755 74756 . 160
chrXI 74763 74764 . 420
chrXI 74799 74800 . 120
chrXI 75661 75662 . 1460
chrXI 75720 75721 . 1600
chrXI 75723 75724 . 120
chrXI 75739 75740 . 2080
chrXI 75757 75758 . 140
chrXI 75758 75759 . 3120
chrXI 75767 75768 . 1060
chrXI 77183 77184 . 340
chrXI 77207 77208 . 280
chrXI 77258 77259 . 400
chrXI 77267 77268 . 160
chrXI 77298 77299 . 2040
chrXI 77304 77305 . 120
chrXI 77464 77465 . 400
chrXI 77559 77560 . 760
chrXI 78372 78373 . 3340
chrXI 78525 78526 . 480
chrXI 78545 78546 . 200
chrXI 78682 78683 . 760
chrXI 78700 78701 . 4360
chrXI 78708 78709 . 480
chrXI 78712 78713 . 1460
chrXI 78757 78758 . 120
chrXI 78761 78762 . 280
chrXI 78766 78767 . 240
chrXI 78806 78807 . 120
chrXI 79474 79475 . 1060
chrXI 79909 79910 . 560
chrXI 79968 79969 . 140
chrXI 79970 79971 . 2840
chrXI 79997 79998 . 140
chrXI 79998 79999 . 140
chrXI 80000 80001 . 280
chrXI 80000 80001 . 120
chrXI 80066 80067 . 180
chrXI 80598 80599 . 980
chrXI 80642 80643 . 760
chrXI 80652 80653 . 260
chrXI 80661 80662 . 140
chrXI 80675 80676 . 8620
chrXI 80682 80683 . 580
chrXI 80882 80883 . 680
chrXI 80891 80892 . 140
chrXI 80920 80921 . 2440
chrXI 80926 80927 . 1440
chrXI 80939 80940 . 2420
chrXI 80944 80945 . 2320
chrXI 80944 80945 . 120
chrXI 80946 80947 . 160
chrXI 80952 80953 . 1560
chrXI 80957 80958 . 240
chrXI 80970 80971 . 2160
chrXI 80973 80974 . 380
chrXI 80973 80974 . 3140
chrXI 80984 80985 . 140
chrXI 80985 80986 . 6420
chrXI 80985 80986 . 860
chrXI 80986 80987 . 120
chrXI 80987 80988 . 400
chrXI 81453 81454 . 320
chrXI 81672 81673 . 160
chrXI 81707 81708 . 300
chrXI 81960 81961 . 2340
chrXI 82344 82345 . 480
chrXI 82355 82356 . 3020
chrXI 82543 82544 . 840
chrXI 82591 82592 . 440
chrXI 82760 82761 . 140
chrXI 82764 82765 . 160
chrXI 82850 82851 . 2180
chrXI 83189 83190 . 120
chrXI 83233 83234 . 1120
chrXI 83582 83583 . 120
chrXI 83661 83662 . 200
chrXI 83762 83763 . 860
chrXI 83991 83992 . 400
chrXI 84010 84011 . 220
chrXI 84125 84126 . 240
chrXI 84128 84129 . 1700
chrXI 84136 84137 . 540
chrXI 84256 84257 . 120
chrXI 84264 84265 . 460
chrXI 84461 84462 . 120
chrXI 84464 84465 . 740
chrXI 84490 84491 . 2020
chrXI 84493 84494 . 520
chrXI 84495 84496 . 1560
chrXI 84496 84497 . 800
chrXI 84498 84499 . 1740
chrXI 84505 84506 . 120
chrXI 84507 84508 . 280
chrXI 84669 84670 . 1940
chrXI 84707 84708 . 1500
chrXI 85871 85872 . 340
chrXI 86008 86009 . 1580
chrXI 86011 86012 . 120
chrXI 86066 86067 . 4420
chrXI 86072 86073 . 160
chrXI 86098 86099 . 220
chrXI 86222 86223 . 860
chrXI 86226 86227 . 620
chrXI 86275 86276 . 520
chrXI 86355 86356 . 760
chrXI 86865 86866 . 300
chrXI 87190 87191 . 680
chrXI 87350 87351 . 880
chrXI 87791 87792 . 120
chrXI 88125 88126 . 460
chrXI 88607 88608 . 320
chrXI 88966 88967 . 640
chrXI 88985 88986 . 960
chrXI 89015 89016 . 260
chrXI 89023 89024 . 1240
chrXI 89031 89032 . 480
chrXI 89047 89048 . 560
chrXI 89051 89052 . 120
chrXI 89262 89263 . 360
chrXI 89378 89379 . 160
chrXI 89381 89382 . 720
chrXI 89488 89489 . 140
chrXI 89773 89774 . 640
chrXI 89910 89911 . 320
chrXI 89988 89989 . 720
chrXI 90161 90162 . 1660
chrXI 90492 90493 . 180
chrXI 90647 90648 . 160
chrXI 90719 90720 . 440
chrXI 90890 90891 . 160
chrXI 91026 91027 . 1620
chrXI 91031 91032 . 1320
chrXI 91181 91182 . 360
chrXI 91198 91199 . 160
chrXI 91223 91224 . 580
chrXI 91256 91257 . 980
chrXI 91281 91282 . 1520
chrXI 91293 91294 . 2160
chrXI 91295 91296 . 1140
chrXI 91317 91318 . 600
chrXI 91330 91331 . 160
chrXI 91340 91341 . 460
chrXI 91366 91367 . 540
chrXI 91430 91431 . 1180
chrXI 91487 91488 . 1240
chrXI 91617 91618 . 1820
chrXI 91849 91850 . 2520
chrXI 91852 91853 . 380
chrXI 91942 91943 . 2120
chrXI 91968 91969 . 900
chrXI 91975 91976 . 4480
chrXI 92034 92035 . 180
chrXI 92082 92083 . 840
chrXI 92091 92092 . 780
chrXI 92097 92098 . 560
chrXI 92118 92119 . 120
chrXI 92333 92334 . 280
chrXI 92348 92349 . 260
chrXI 92350 92351 . 120
chrXI 92356 92357 . 1380
chrXI 92388 92389 . 260
chrXI 92391 92392 . 340
chrXI 92408 92409 . 980
chrXI 92428 92429 . 680
chrXI 92436 92437 . 340
chrXI 92439 92440 . 280
chrXI 92470 92471 . 120
chrXI 92510 92511 . 5940
chrXI 92640 92641 . 3500
chrXI 92672 92673 . 2480
chrXI 92678 92679 . 120
chrXI 92706 92707 . 900
chrXI 92725 92726 . 340
chrXI 93386 93387 . 220
chrXI 93394 93395 . 240
chrXI 93433 93434 . 840
chrXI 93486 93487 . 940
chrXI 93491 93492 . 120
chrXI 93499 93500 . 340
chrXI 93501 93502 . 320
chrXI 93505 93506 . 1280
chrXI 93518 93519 . 120
chrXI 93656 93657 . 360
chrXI 93675 93676 . 340
chrXI 93705 93706 . 960
chrXI 93725 93726 . 120
chrXI 93731 93732 . 1260
chrXI 93739 93740 . 540
chrXI 93745 93746 . 140
chrXI 93806 93807 . 120
chrXI 93807 93808 . 400
chrXI 93807 93808 . 200
chrXI 93808 93809 . 120
chrXI 93901 93902 . 840
chrXI 93909 93910 . 800
chrXI 93940 93941 . 2520
chrXI 93952 93953 . 160
chrXI 93969 93970 . 380
chrXI 93976 93977 . 3720
chrXI 93988 93989 . 120
chrXI 94003 94004 . 280
chrXI 94041 94042 . 460
chrXI 94047 94048 . 1200
chrXI 94395 94396 . 120
chrXI 94429 94430 . 600
chrXI 94442 94443 . 140
chrXI 94507 94508 . 480
chrXI 94590 94591 . 460
chrXI 94768 94769 . 740
chrXI 95088 95089 . 560
chrXI 95570 95571 . 840
chrXI 95625 95626 . 1200
chrXI 95715 95716 . 4960
chrXI 95756 95757 . 640
chrXI 95780 95781 . 600
chrXI 95913 95914 . 120
chrXI 96002 96003 . 800
chrXI 96116 96117 . 400
chrXI 96166 96167 . 880
chrXI 96337 96338 . 120
chrXI 96357 96358 . 420
chrXI 96387 96388 . 600
chrXI 96397 96398 . 160
chrXI 96404 96405 . 2660
chrXI 96416 96417 . 1020
chrXI 96471 96472 . 160
chrXI 96480 96481 . 2040
chrXI 96485 96486 . 140
chrXI 96488 96489 . 220
chrXI 96491 96492 . 180
chrXI 96506 96507 . 820
chrXI 96512 96513 . 140
chrXI 97858 97859 . 2860
chrXI 98030 98031 . 160
chrXI 98228 98229 . 180
chrXI 98393 98394 . 140
chrXI 98421 98422 . 180
chrXI 98437 98438 . 120
chrXI 98440 98441 . 640
chrXI 98478 98479 . 340
chrXI 98510 98511 . 1560
chrXI 98531 98532 . 120
chrXI 98752 98753 . 1740
chrXI 99225 99226 . 420
chrXI 99231 99232 . 120
chrXI 99336 99337 . 600
chrXI 99348 99349 . 120
chrXI 99481 99482 . 1680
chrXI 99530 99531 . 460
chrXI 99552 99553 . 120
chrXI 99565 99566 . 360
chrXI 99570 99571 . 820
chrXI 99589 99590 . 160
chrXI 99618 99619 . 140
chrXI 99631 99632 . 240
chrXI 99657 99658 . 280
chrXI 99666 99667 . 600
chrXI 99671 99672 . 900
chrXI 99677 99678 . 6600
chrXI 99685 99686 . 1040
chrXI 99691 99692 . 680
chrXI 99705 99706 . 320
chrXI 99721 99722 . 1340
chrXI 99728 99729 . 260
chrXI 99733 99734 . 680
chrXI 99743 99744 . 2180
chrXI 99746 99747 . 180
chrXI 99752 99753 . 5560
chrXI 99752 99753 . 500
chrXI 99753 99754 . 140
chrXI 99753 99754 . 120
chrXI 99755 99756 . 140
chrXI 99761 99762 . 280
chrXI 99764 99765 . 320
chrXI 99769 99770 . 1200
chrXI 99786 99787 . 360
chrXI 99794 99795 . 240
chrXI 99837 99838 . 8160
chrXI 99847 99848 . 380
chrXI 99935 99936 . 140
chrXI 99939 99940 . 180
chrXI 99948 99949 . 460
chrXI 106916 106917 . 120
chrXI 106932 106933 . 220
chrXI 106958 106959 . 120
chrXI 106972 106973 . 120
chrXI 106980 106981 . 160
chrXI 106990 106991 . 120
chrXI 107032 107033 . 420
chrXI 107094 107095 . 140
chrXI 107230 107231 . 2000
chrXI 108813 108814 . 120
chrXI 108829 108830 . 1620
chrXI 108865 108866 . 120
chrXI 110256 110257 . 220
chrXI 110265 110266 . 260
chrXI 110267 110268 . 120
chrXI 110296 110297 . 420
chrXI 110526 110527 . 120
chrXI 111169 111170 . 120
chrXI 111344 111345 . 360
chrXI 111620 111621 . 940
chrXI 111747 111748 . 140
chrXI 111806 111807 . 120
chrXI 111891 111892 . 220
chrXI 112116 112117 . 1240
chrXI 112194 112195 . 500
chrXI 112568 112569 . 840
chrXI 112579 112580 . 360
chrXI 112586 112587 . 3200
chrXI 112610 112611 . 140
chrXI 112663 112664 . 7160
chrXI 112679 112680 . 200
chrXI 112698 112699 . 140
chrXI 112714 112715 . 2600
chrXI 113149 113150 . 160
chrXI 113335 113336 . 1560
chrXI 113521 113522 . 600
chrXI 113572 113573 . 1420
chrXI 114086 114087 . 220
chrXI 114101 114102 . 1460
chrXI 114112 114113 . 120
chrXI 114271 114272 . 120
chrXI 114277 114278 . 2340
chrXI 114378 114379 . 120
chrXI 114453 114454 . 2920
chrXI 114479 114480 . 800
chrXI 114956 114957 . 120
chrXI 114970 114971 . 260
chrXI 115024 115025 . 280
chrXI 115042 115043 . 140
chrXI 115051 115052 . 120
chrXI 115214 115215 . 140
chrXI 115337 115338 . 460
chrXI 115360 115361 . 200
chrXI 115381 115382 . 120
chrXI 117154 117155 . 120
chrXI 117596 117597 . 120
chrXI 117710 117711 . 660
chrXI 117926 117927 . 420
chrXI 118068 118069 . 260
chrXI 118272 118273 . 160
chrXI 118365 118366 . 1120
chrXI 118376 118377 . 340
chrXI 118382 118383 . 580
chrXI 118390 118391 . 620
chrXI 118408 118409 . 1580
chrXI 118411 118412 . 260
chrXI 118412 118413 . 340
chrXI 118415 118416 . 140
chrXI 118609 118610 . 400
chrXI 119035 119036 . 720
chrXI 119101 119102 . 700
chrXI 119619 119620 . 120
chrXI 119690 119691 . 320
chrXI 119700 119701 . 120
chrXI 119961 119962 . 160
chrXI 122361 122362 . 1160
chrXI 122373 122374 . 1320
chrXI 122393 122394 . 240
chrXI 122396 122397 . 380
chrXI 122401 122402 . 2800
chrXI 122434 122435 . 140
chrXI 122449 122450 . 440
chrXI 122609 122610 . 160
chrXI 125535 125536 . 140
chrXI 125536 125537 . 120
chrXI 125567 125568 . 180
chrXI 125577 125578 . 120
chrXI 125582 125583 . 120
chrXI 125584 125585 . 120
chrXI 125597 125598 . 140
chrXI 125634 125635 . 220
chrXI 125637 125638 . 180
chrXI 125642 125643 . 120
chrXI 125645 125646 . 260
chrXI 125665 125666 . 160
chrXI 125668 125669 . 160
chrXI 125671 125672 . 660
chrXI 126862 126863 . 200
chrXI 126951 126952 . 120
chrXI 127086 127087 . 120
chrXI 127089 127090 . 140
chrXI 127096 127097 . 120
chrXI 127100 127101 . 1620
chrXI 127104 127105 . 880
chrXI 127114 127115 . 3040
chrXI 127123 127124 . 160
chrXI 127129 127130 . 120
chrXI 127237 127238 . 180
chrXI 127245 127246 . 340
chrXI 127266 127267 . 200
chrXI 127275 127276 . 140
chrXI 127296 127297 . 120
chrXI 127304 127305 . 140
chrXI 127311 127312 . 280
chrXI 127321 127322 . 200
chrXI 127339 127340 . 160
chrXI 127351 127352 . 880
chrXI 127486 127487 . 2000
chrXI 127489 127490 . 120
chrXI 127626 127627 . 220
chrXI 128588 128589 . 1120
chrXI 128764 128765 . 120
chrXI 128770 128771 . 3960
chrXI 129499 129500 . 1680
chrXI 129601 129602 . 1460
chrXI 129635 129636 . 280
chrXI 129788 129789 . 2320
chrXI 129798 129799 . 1380
chrXI 129872 129873 . 380
chrXI 129997 129998 . 1400
chrXI 130390 130391 . 260
chrXI 130406 130407 . 1900
chrXI 130412 130413 . 2260
chrXI 130422 130423 . 140
chrXI 130432 130433 . 520
chrXI 130438 130439 . 4960
chrXI 130444 130445 . 120
chrXI 130492 130493 . 4560
chrXI 130525 130526 . 1540
chrXI 130525 130526 . 120
chrXI 130526 130527 . 140
chrXI 130526 130527 . 2520
chrXI 130527 130528 . 120
chrXI 130678 130679 . 7860
chrXI 130684 130685 . 1220
chrXI 130684 130685 . 3260
chrXI 130685 130686 . 120
chrXI 130685 130686 . 120
chrXI 130828 130829 . 3500
chrXI 130829 130830 . 500
chrXI 130829 130830 . 180
chrXI 130864 130865 . 120
chrXI 130870 130871 . 780
chrXI 130879 130880 . 120
chrXI 131050 131051 . 120
chrXI 131122 131123 . 720
chrXI 131394 131395 . 2940
chrXI 131736 131737 . 3960
chrXI 131903 131904 . 1340
chrXI 131939 131940 . 2680
chrXI 131966 131967 . 740
chrXI 132022 132023 . 1680
chrXI 132372 132373 . 260
chrXI 132375 132376 . 120
chrXI 132582 132583 . 120
chrXI 132665 132666 . 120
chrXI 132794 132795 . 220
chrXI 132990 132991 . 280
chrXI 133142 133143 . 400
chrXI 133195 133196 . 3560
chrXI 133517 133518 . 180
chrXI 133538 133539 . 560
chrXI 133543 133544 . 4020
chrXI 133577 133578 . 540
chrXI 133580 133581 . 2020
chrXI 133585 133586 . 340
chrXI 133591 133592 . 2020
chrXI 133614 133615 . 260
chrXI 133636 133637 . 160
chrXI 133995 133996 . 160
chrXI 134185 134186 . 680
chrXI 134200 134201 . 7400
chrXI 134208 134209 . 1120
chrXI 134209 134210 . 200
chrXI 134212 134213 . 420
chrXI 134219 134220 . 160
chrXI 134220 134221 . 900
chrXI 134220 134221 . 940
chrXI 134233 134234 . 180
chrXI 134264 134265 . 540
chrXI 134267 134268 . 280
chrXI 134270 134271 . 1680
chrXI 134276 134277 . 1660
chrXI 134279 134280 . 1740
chrXI 134285 134286 . 1680
chrXI 134295 134296 . 1000
chrXI 134489 134490 . 140
chrXI 134505 134506 . 220
chrXI 134680 134681 . 420
chrXI 134780 134781 . 640
chrXI 134788 134789 . 300
chrXI 134827 134828 . 140
chrXI 134994 134995 . 180
chrXI 135090 135091 . 120
chrXI 135096 135097 . 620
chrXI 135205 135206 . 300
chrXI 135439 135440 . 980
chrXI 135541 135542 . 900
chrXI 135571 135572 . 1260
chrXI 135942 135943 . 700
chrXI 135952 135953 . 660
chrXI 135965 135966 . 2160
chrXI 136053 136054 . 120
chrXI 136056 136057 . 120
chrXI 136060 136061 . 720
chrXI 136105 136106 . 120
chrXI 136200 136201 . 1080
chrXI 136413 136414 . 140
chrXI 136428 136429 . 1780
chrXI 136619 136620 . 1780
chrXI 137182 137183 . 200
chrXI 137193 137194 . 120
chrXI 137582 137583 . 340
chrXI 137695 137696 . 320
chrXI 137727 137728 . 120
chrXI 137734 137735 . 760
chrXI 140743 140744 . 140
chrXI 140753 140754 . 320
chrXI 140759 140760 . 820
chrXI 140779 140780 . 400
chrXI 140806 140807 . 160
chrXI 140812 140813 . 280
chrXI 140815 140816 . 180
chrXI 140829 140830 . 640
chrXI 140835 140836 . 400
chrXI 140859 140860 . 300
chrXI 140874 140875 . 420
chrXI 140992 140993 . 140
chrXI 141006 141007 . 140
chrXI 141046 141047 . 240
chrXI 141070 141071 . 140
chrXI 141290 141291 . 200
chrXI 141329 141330 . 140
chrXI 141384 141385 . 120
chrXI 141474 141475 . 640
chrXI 141547 141548 . 240
chrXI 141674 141675 . 120
chrXI 141772 141773 . 280
chrXI 141917 141918 . 180
chrXI 142049 142050 . 340
chrXI 142291 142292 . 520
chrXI 142337 142338 . 360
chrXI 142341 142342 . 140
chrXI 142369 142370 . 160
chrXI 142490 142491 . 120
chrXI 142504 142505 . 120
chrXI 142618 142619 . 120
chrXI 142700 142701 . 140
chrXI 143017 143018 . 300
chrXI 143241 143242 . 1280
chrXI 143277 143278 . 140
chrXI 143313 143314 . 360
chrXI 143319 143320 . 140
chrXI 143409 143410 . 660
chrXI 143421 143422 . 160
chrXI 143434 143435 . 240
chrXI 143484 143485 . 1500
chrXI 143501 143502 . 140
chrXI 143513 143514 . 1860
chrXI 143518 143519 . 360
chrXI 143528 143529 . 500
chrXI 143562 143563 . 760
chrXI 143585 143586 . 120
chrXI 143594 143595 . 260
chrXI 143849 143850 . 1960
chrXI 143861 143862 . 240
chrXI 143949 143950 . 4200
chrXI 144007 144008 . 3840
chrXI 144023 144024 . 1680
chrXI 144031 144032 . 260
chrXI 144064 144065 . 540
chrXI 144071 144072 . 3120
chrXI 144213 144214 . 1860
chrXI 145256 145257 . 140
chrXI 145534 145535 . 740
chrXI 145540 145541 . 120
chrXI 145559 145560 . 2220
chrXI 145819 145820 . 120
chrXI 145824 145825 . 460
chrXI 145830 145831 . 840
chrXI 145970 145971 . 280
chrXI 146008 146009 . 120
chrXI 146057 146058 . 140
chrXI 146064 146065 . 120
chrXI 146171 146172 . 1160
chrXI 146183 146184 . 800
chrXI 146268 146269 . 1300
chrXI 146316 146317 . 460
chrXI 146369 146370 . 180
chrXI 146705 146706 . 920
chrXI 146723 146724 . 180
chrXI 146724 146725 . 260
chrXI 146914 146915 . 800
chrXI 146918 146919 . 300
chrXI 146925 146926 . 220
chrXI 146960 146961 . 300
chrXI 147073 147074 . 720
chrXI 147107 147108 . 2600
chrXI 147221 147222 . 720
chrXI 147227 147228 . 120
chrXI 147871 147872 . 620
chrXI 147962 147963 . 1020
chrXI 148077 148078 . 120
chrXI 148630 148631 . 120
chrXI 148979 148980 . 300
chrXI 148991 148992 . 240
chrXI 148997 148998 . 960
chrXI 149000 149001 . 420
chrXI 149004 149005 . 280
chrXI 149027 149028 . 180
chrXI 149031 149032 . 840
chrXI 149044 149045 . 160
chrXI 149048 149049 . 1840
chrXI 149050 149051 . 340
chrXI 149051 149052 . 2160
chrXI 149058 149059 . 2020
chrXI 149061 149062 . 140
chrXI 149071 149072 . 140
chrXI 149230 149231 . 160
chrXI 149235 149236 . 480
chrXI 149256 149257 . 580
chrXI 149267 149268 . 1360
chrXI 149436 149437 . 260
chrXI 149468 149469 . 1040
chrXI 150109 150110 . 660
chrXI 150669 150670 . 1040
chrXI 150700 150701 . 1900
chrXI 150844 150845 . 2620
chrXI 151042 151043 . 1680
chrXI 151067 151068 . 120
chrXI 151128 151129 . 420
chrXI 151425 151426 . 200
chrXI 151509 151510 . 400
chrXI 151515 151516 . 520
chrXI 151526 151527 . 1060
chrXI 151838 151839 . 3100
chrXI 151889 151890 . 840
chrXI 152382 152383 . 440
chrXI 152393 152394 . 1740
chrXI 152559 152560 . 160
chrXI 152606 152607 . 1040
chrXI 152628 152629 . 120
chrXI 152649 152650 . 640
chrXI 152654 152655 . 160
chrXI 152657 152658 . 140
chrXI 152660 152661 . 3240
chrXI 152663 152664 . 340
chrXI 152675 152676 . 500
chrXI 152824 152825 . 1720
chrXI 152846 152847 . 400
chrXI 152859 152860 . 380
chrXI 152971 152972 . 360
chrXI 153074 153075 . 220
chrXI 153104 153105 . 580
chrXI 153206 153207 . 140
chrXI 153223 153224 . 140
chrXI 153240 153241 . 120
chrXI 153419 153420 . 140
chrXI 153618 153619 . 120
chrXI 153738 153739 . 120
chrXI 154135 154136 . 1120
chrXI 154141 154142 . 120
chrXI 154315 154316 . 240
chrXI 154425 154426 . 580
chrXI 154489 154490 . 180
chrXI 154542 154543 . 160
chrXI 154548 154549 . 720
chrXI 154580 154581 . 1100
chrXI 154677 154678 . 820
chrXI 154688 154689 . 1120
chrXI 154704 154705 . 1840
chrXI 154736 154737 . 340
chrXI 154883 154884 . 360
chrXI 154923 154924 . 1280
chrXI 155207 155208 . 520
chrXI 155222 155223 . 360
chrXI 155415 155416 . 8080
chrXI 155447 155448 . 1000
chrXI 155477 155478 . 420
chrXI 155482 155483 . 140
chrXI 155486 155487 . 140
chrXI 155495 155496 . 2700
chrXI 155505 155506 . 160
chrXI 155659 155660 . 1040
chrXI 155821 155822 . 300
chrXI 155983 155984 . 1580
chrXI 156040 156041 . 120
chrXI 156191 156192 . 1460
chrXI 156267 156268 . 460
chrXI 156578 156579 . 1100
chrXI 156665 156666 . 3380
chrXI 156758 156759 . 1460
chrXI 157338 157339 . 420
chrXI 157718 157719 . 180
chrXI 157957 157958 . 1160
chrXI 158047 158048 . 160
chrXI 158288 158289 . 220
chrXI 158314 158315 . 980
chrXI 158325 158326 . 2000
chrXI 158325 158326 . 160
chrXI 158347 158348 . 640
chrXI 158351 158352 . 2760
chrXI 158359 158360 . 340
chrXI 158366 158367 . 280
chrXI 158474 158475 . 160
chrXI 158489 158490 . 160
chrXI 158526 158527 . 620
chrXI 158530 158531 . 760
chrXI 158575 158576 . 120
chrXI 158738 158739 . 400
chrXI 158831 158832 . 240
chrXI 159369 159370 . 120
chrXI 159396 159397 . 120
chrXI 159466 159467 . 140
chrXI 159492 159493 . 640
chrXI 159519 159520 . 180
chrXI 159726 159727 . 200
chrXI 160118 160119 . 1140
chrXI 160127 160128 . 3580
chrXI 160209 160210 . 240
chrXI 160225 160226 . 1700
chrXI 160319 160320 . 140
chrXI 160375 160376 . 160
chrXI 160396 160397 . 320
chrXI 160404 160405 . 140
chrXI 160610 160611 . 1540
chrXI 160717 160718 . 460
chrXI 161061 161062 . 820
chrXI 161212 161213 . 220
chrXI 161407 161408 . 5800
chrXI 161426 161427 . 160
chrXI 161458 161459 . 680
chrXI 161469 161470 . 520
chrXI 162427 162428 . 1600
chrXI 162450 162451 . 140
chrXI 162512 162513 . 420
chrXI 162522 162523 . 120
chrXI 162618 162619 . 140
chrXI 162755 162756 . 120
chrXI 162834 162835 . 120
chrXI 162863 162864 . 280
chrXI 163127 163128 . 7020
chrXI 163191 163192 . 160
chrXI 163318 163319 . 140
chrXI 163323 163324 . 140
chrXI 163398 163399 . 120
chrXI 163499 163500 . 220
chrXI 163519 163520 . 500
chrXI 163529 163530 . 200
chrXI 163560 163561 . 120
chrXI 163648 163649 . 1340
chrXI 164545 164546 . 400
chrXI 164594 164595 . 140
chrXI 164607 164608 . 120
chrXI 164628 164629 . 300
chrXI 164721 164722 . 1120
chrXI 164797 164798 . 420
chrXI 164835 164836 . 800
chrXI 164939 164940 . 540
chrXI 164950 164951 . 980
chrXI 164986 164987 . 140
chrXI 165262 165263 . 200
chrXI 165268 165269 . 140
chrXI 165343 165344 . 700
chrXI 165409 165410 . 120
chrXI 165743 165744 . 420
chrXI 165820 165821 . 500
chrXI 166027 166028 . 580
chrXI 166057 166058 . 600
chrXI 166074 166075 . 1260
chrXI 166096 166097 . 120
chrXI 166232 166233 . 1680
chrXI 166244 166245 . 200
chrXI 166299 166300 . 180
chrXI 166323 166324 . 360
chrXI 166336 166337 . 200
chrXI 166363 166364 . 540
chrXI 166373 166374 . 140
chrXI 166375 166376 . 220
chrXI 166376 166377 . 140
chrXI 166381 166382 . 120
chrXI 166403 166404 . 260
chrXI 166421 166422 . 220
chrXI 166430 166431 . 580
chrXI 166490 166491 . 220
chrXI 166603 166604 . 140
chrXI 166786 166787 . 120
chrXI 166797 166798 . 200
chrXI 166991 166992 . 1000
chrXI 167127 167128 . 460
chrXI 167135 167136 . 140
chrXI 167320 167321 . 2300
chrXI 167402 167403 . 3640
chrXI 167414 167415 . 740
chrXI 167435 167436 . 160
chrXI 167485 167486 . 420
chrXI 167593 167594 . 400
chrXI 167667 167668 . 1880
chrXI 167693 167694 . 680
chrXI 167848 167849 . 3640
chrXI 167921 167922 . 2260
chrXI 167930 167931 . 920
chrXI 168148 168149 . 140
chrXI 168356 168357 . 120
chrXI 168473 168474 . 200
chrXI 168857 168858 . 4860
chrXI 168899 168900 . 2660
chrXI 168921 168922 . 820
chrXI 168932 168933 . 1000
chrXI 168941 168942 . 800
chrXI 168974 168975 . 680
chrXI 169334 169335 . 2900
chrXI 169362 169363 . 660
chrXI 169383 169384 . 160
chrXI 169518 169519 . 180
chrXI 169733 169734 . 120
chrXI 170167 170168 . 6980
chrXI 170180 170181 . 560
chrXI 170251 170252 . 700
chrXI 170259 170260 . 2760
chrXI 170379 170380 . 340
chrXI 170620 170621 . 160
chrXI 170843 170844 . 520
chrXI 171237 171238 . 120
chrXI 171245 171246 . 680
chrXI 171323 171324 . 300
chrXI 171395 171396 . 160
chrXI 171400 171401 . 200
chrXI 171421 171422 . 1000
chrXI 171449 171450 . 360
chrXI 171461 171462 . 120
chrXI 171465 171466 . 160
chrXI 171472 171473 . 260
chrXI 171481 171482 . 580
chrXI 171484 171485 . 400
chrXI 171490 171491 . 140
chrXI 171494 171495 . 880
chrXI 171503 171504 . 1700
chrXI 171510 171511 . 520
chrXI 171522 171523 . 380
chrXI 171557 171558 . 140
chrXI 171567 171568 . 320
chrXI 171575 171576 . 280
chrXI 171582 171583 . 8920
chrXI 171599 171600 . 1240
chrXI 171599 171600 . 920
chrXI 171625 171626 . 300
chrXI 171635 171636 . 340
chrXI 171684 171685 . 1040
chrXI 171685 171686 . 360
chrXI 171687 171688 . 1260
chrXI 171696 171697 . 1560
chrXI 171708 171709 . 260
chrXI 171734 171735 . 180
chrXI 171906 171907 . 720
chrXI 172056 172057 . 120
chrXI 172336 172337 . 140
chrXI 172382 172383 . 460
chrXI 172545 172546 . 640
chrXI 172967 172968 . 120
chrXI 172973 172974 . 760
chrXI 173026 173027 . 280
chrXI 173078 173079 . 480
chrXI 173237 173238 . 240
chrXI 173407 173408 . 120
chrXI 173452 173453 . 160
chrXI 173654 173655 . 580
chrXI 173819 173820 . 660
chrXI 173885 173886 . 120
chrXI 173966 173967 . 520
chrXI 173989 173990 . 120
chrXI 174005 174006 . 120
chrXI 174037 174038 . 480
chrXI 174042 174043 . 200
chrXI 174052 174053 . 2320
chrXI 174058 174059 . 120
chrXI 174075 174076 . 180
chrXI 174106 174107 . 280
chrXI 174140 174141 . 2660
chrXI 174146 174147 . 120
chrXI 175478 175479 . 140
chrXI 176579 176580 . 120
chrXI 176587 176588 . 120
chrXI 176597 176598 . 120
chrXI 176619 176620 . 4000
chrXI 176670 176671 . 1720
chrXI 176703 176704 . 1920
chrXI 178063 178064 . 480
chrXI 178209 178210 . 140
chrXI 178211 178212 . 420
chrXI 178224 178225 . 700
chrXI 178232 178233 . 140
chrXI 178237 178238 . 2500
chrXI 178262 178263 . 160
chrXI 178290 178291 . 360
chrXI 178300 178301 . 320
chrXI 178302 178303 . 260
chrXI 178305 178306 . 460
chrXI 178320 178321 . 180
chrXI 178325 178326 . 1040
chrXI 178328 178329 . 120
chrXI 178339 178340 . 140
chrXI 178339 178340 . 580
chrXI 178364 178365 . 140
chrXI 178365 178366 . 180
chrXI 179149 179150 . 600
chrXI 179456 179457 . 160
chrXI 179483 179484 . 1920
chrXI 179514 179515 . 140
chrXI 179574 179575 . 380
chrXI 179605 179606 . 120
chrXI 179617 179618 . 140
chrXI 179747 179748 . 260
chrXI 179938 179939 . 120
chrXI 180206 180207 . 820
chrXI 180248 180249 . 460
chrXI 180308 180309 . 320
chrXI 180383 180384 . 140
chrXI 180406 180407 . 300
chrXI 180410 180411 . 180
chrXI 180445 180446 . 220
chrXI 180457 180458 . 220
chrXI 180457 180458 . 220
chrXI 180458 180459 . 160
chrXI 180458 180459 . 120
chrXI 180648 180649 . 580
chrXI 180669 180670 . 220
chrXI 180677 180678 . 140
chrXI 180841 180842 . 120
chrXI 180842 180843 . 120
chrXI 180981 180982 . 120
chrXI 181460 181461 . 1040
chrXI 182065 182066 . 280
chrXI 182244 182245 . 1140
chrXI 182634 182635 . 1040
chrXI 182704 182705 . 160
chrXI 182715 182716 . 460
chrXI 182718 182719 . 160
chrXI 182726 182727 . 660
chrXI 182926 182927 . 840
chrXI 182937 182938 . 180
chrXI 182965 182966 . 220
chrXI 183059 183060 . 340
chrXI 185071 185072 . 140
chrXI 185098 185099 . 720
chrXI 185655 185656 . 5580
chrXI 185764 185765 . 320
chrXI 185779 185780 . 320
chrXI 185784 185785 . 900
chrXI 185816 185817 . 440
chrXI 186012 186013 . 160
chrXI 186035 186036 . 1140
chrXI 186050 186051 . 160
chrXI 186053 186054 . 180
chrXI 186224 186225 . 260
chrXI 186586 186587 . 120
chrXI 188119 188120 . 740
chrXI 188287 188288 . 2480
chrXI 188347 188348 . 280
chrXI 188627 188628 . 140
chrXI 188630 188631 . 140
chrXI 188791 188792 . 140
chrXI 188823 188824 . 280
chrXI 188826 188827 . 420
chrXI 188846 188847 . 220
chrXI 188877 188878 . 2680
chrXI 188880 188881 . 120
chrXI 188885 188886 . 160
chrXI 188891 188892 . 120
chrXI 188894 188895 . 120
chrXI 189096 189097 . 1600
chrXI 189231 189232 . 1000
chrXI 189284 189285 . 920
chrXI 189331 189332 . 2220
chrXI 189354 189355 . 140
chrXI 189574 189575 . 120
chrXI 189784 189785 . 140
chrXI 191198 191199 . 620
chrXI 191366 191367 . 1160
chrXI 191415 191416 . 140
chrXI 191560 191561 . 940
chrXI 191603 191604 . 120
chrXI 191608 191609 . 560
chrXI 191621 191622 . 260
chrXI 191675 191676 . 720
chrXI 192461 192462 . 3760
chrXI 192491 192492 . 1100
chrXI 192516 192517 . 120
chrXI 192823 192824 . 300
chrXI 193113 193114 . 420
chrXI 193168 193169 . 440
chrXI 193191 193192 . 120
chrXI 193214 193215 . 700
chrXI 193226 193227 . 320
chrXI 193256 193257 . 200
chrXI 193592 193593 . 380
chrXI 193909 193910 . 1700
chrXI 194112 194113 . 300
chrXI 194526 194527 . 280
chrXI 194684 194685 . 780
chrXI 194691 194692 . 300
chrXI 194709 194710 . 120
chrXI 194718 194719 . 140
chrXI 194856 194857 . 420
chrXI 194889 194890 . 160
chrXI 195071 195072 . 180
chrXI 195094 195095 . 140
chrXI 195111 195112 . 220
chrXI 195122 195123 . 1480
chrXI 195139 195140 . 7760
chrXI 195150 195151 . 140
chrXI 195336 195337 . 420
chrXI 195507 195508 . 120
chrXI 195984 195985 . 160
chrXI 196242 196243 . 160
chrXI 196266 196267 . 2480
chrXI 196272 196273 . 180
chrXI 196399 196400 . 2840
chrXI 196428 196429 . 340
chrXI 196591 196592 . 460
chrXI 196681 196682 . 140
chrXI 196755 196756 . 200
chrXI 196838 196839 . 120
chrXI 196912 196913 . 1340
chrXI 196917 196918 . 140
chrXI 196921 196922 . 980
chrXI 196964 196965 . 140
chrXI 196976 196977 . 280
chrXI 197078 197079 . 760
chrXI 197105 197106 . 160
chrXI 197430 197431 . 1520
chrXI 197607 197608 . 220
chrXI 197925 197926 . 160
chrXI 198696 198697 . 200
chrXI 198939 198940 . 340
chrXI 199325 199326 . 160
chrXI 199598 199599 . 200
chrXI 200309 200310 . 840
chrXI 200318 200319 . 140
chrXI 200354 200355 . 400
chrXI 200369 200370 . 220
chrXI 200378 200379 . 380
chrXI 200427 200428 . 140
chrXI 200560 200561 . 1400
chrXI 200825 200826 . 260
chrXI 200844 200845 . 120
chrXI 200851 200852 . 500
chrXI 200857 200858 . 120
chrXI 200858 200859 . 160
chrXI 200870 200871 . 160
chrXI 200875 200876 . 140
chrXI 200906 200907 . 1480
chrXI 200945 200946 . 320
chrXI 201231 201232 . 560
chrXI 201241 201242 . 1540
chrXI 201266 201267 . 620
chrXI 201332 201333 . 160
chrXI 201364 201365 . 560
chrXI 201427 201428 . 640
chrXI 201461 201462 . 4040
chrXI 201519 201520 . 380
chrXI 201592 201593 . 120
chrXI 201877 201878 . 2500
chrXI 201891 201892 . 2640
chrXI 201892 201893 . 1800
chrXI 201899 201900 . 220
chrXI 201926 201927 . 420
chrXI 201944 201945 . 160
chrXI 202131 202132 . 340
chrXI 202444 202445 . 260
chrXI 202515 202516 . 3360
chrXI 202687 202688 . 960
chrXI 202699 202700 . 460
chrXI 202941 202942 . 120
chrXI 202952 202953 . 120
chrXI 203009 203010 . 520
chrXI 203113 203114 . 120
chrXI 203125 203126 . 160
chrXI 203133 203134 . 4620
chrXI 203138 203139 . 120
chrXI 203149 203150 . 980
chrXI 203171 203172 . 760
chrXI 203306 203307 . 240
chrXI 203393 203394 . 220
chrXI 203439 203440 . 240
chrXI 203444 203445 . 4520
chrXI 203456 203457 . 400
chrXI 203458 203459 . 160
chrXI 203478 203479 . 120
chrXI 203482 203483 . 160
chrXI 203607 203608 . 160
chrXI 203915 203916 . 820
chrXI 203956 203957 . 140
chrXI 204338 204339 . 220
chrXI 204411 204412 . 1100
chrXI 204536 204537 . 200
chrXI 204687 204688 . 1660
chrXI 204711 204712 . 120
chrXI 204732 204733 . 2100
chrXI 204738 204739 . 120
chrXI 204846 204847 . 1360
chrXI 204871 204872 . 120
chrXI 205009 205010 . 360
chrXI 205019 205020 . 180
chrXI 205021 205022 . 300
chrXI 205032 205033 . 280
chrXI 205058 205059 . 1440
chrXI 205090 205091 . 220
chrXI 205114 205115 . 140
chrXI 205157 205158 . 800
chrXI 205323 205324 . 200
chrXI 205335 205336 . 2220
chrXI 205361 205362 . 140
chrXI 205367 205368 . 1840
chrXI 205367 205368 . 200
chrXI 205377 205378 . 220
chrXI 205428 205429 . 180
chrXI 205438 205439 . 140
chrXI 205444 205445 . 160
chrXI 205462 205463 . 540
chrXI 205586 205587 . 1020
chrXI 205675 205676 . 120
chrXI 205681 205682 . 760
chrXI 207766 207767 . 420
chrXI 207932 207933 . 220
chrXI 207950 207951 . 260
chrXI 207953 207954 . 200
chrXI 207960 207961 . 280
chrXI 207968 207969 . 1840
chrXI 208016 208017 . 120
chrXI 208040 208041 . 480
chrXI 208068 208069 . 500
chrXI 208074 208075 . 120
chrXI 208075 208076 . 120
chrXI 208077 208078 . 880
chrXI 209686 209687 . 160
chrXI 210179 210180 . 1900
chrXI 210264 210265 . 280
chrXI 210272 210273 . 420
chrXI 210293 210294 . 380
chrXI 210323 210324 . 160
chrXI 210325 210326 . 2200
chrXI 210364 210365 . 260
chrXI 210372 210373 . 680
chrXI 210384 210385 . 1860
chrXI 210403 210404 . 1320
chrXI 210419 210420 . 300
chrXI 210431 210432 . 340
chrXI 210442 210443 . 140
chrXI 211077 211078 . 420
chrXI 211844 211845 . 340
chrXI 212031 212032 . 340
chrXI 212036 212037 . 180
chrXI 212558 212559 . 220
chrXI 212575 212576 . 780
chrXI 213052 213053 . 320
chrXI 213062 213063 . 860
chrXI 213079 213080 . 400
chrXI 213084 213085 . 340
chrXI 213094 213095 . 160
chrXI 213109 213110 . 1340
chrXI 213113 213114 . 580
chrXI 213121 213122 . 120
chrXI 213121 213122 . 620
chrXI 213157 213158 . 320
chrXI 213183 213184 . 680
chrXI 213203 213204 . 180
chrXI 213249 213250 . 580
chrXI 213350 213351 . 240
chrXI 213526 213527 . 340
chrXI 213645 213646 . 180
chrXI 213838 213839 . 640
chrXI 213839 213840 . 140
chrXI 213843 213844 . 180
chrXI 213863 213864 . 240
chrXI 214076 214077 . 1160
chrXI 214793 214794 . 1100
chrXI 214839 214840 . 360
chrXI 214845 214846 . 120
chrXI 214862 214863 . 2620
chrXI 215162 215163 . 780
chrXI 215726 215727 . 640
chrXI 216148 216149 . 3240
chrXI 216443 216444 . 4020
chrXI 216822 216823 . 1120
chrXI 216832 216833 . 2840
chrXI 216839 216840 . 1120
chrXI 216896 216897 . 160
chrXI 217001 217002 . 140
chrXI 217007 217008 . 160
chrXI 217035 217036 . 120
chrXI 217043 217044 . 2360
chrXI 217063 217064 . 140
chrXI 217066 217067 . 200
chrXI 217073 217074 . 1580
chrXI 217090 217091 . 180
chrXI 217141 217142 . 700
chrXI 217151 217152 . 320
chrXI 217160 217161 . 1160
chrXI 217164 217165 . 340
chrXI 217196 217197 . 1540
chrXI 217724 217725 . 200
chrXI 217847 217848 . 520
chrXI 218424 218425 . 1380
chrXI 218588 218589 . 120
chrXI 219281 219282 . 560
chrXI 219292 219293 . 240
chrXI 219333 219334 . 720
chrXI 219351 219352 . 380
chrXI 219376 219377 . 120
chrXI 219492 219493 . 120
chrXI 219823 219824 . 460
chrXI 220104 220105 . 3300
chrXI 220120 220121 . 180
chrXI 220122 220123 . 1820
chrXI 220140 220141 . 120
chrXI 220180 220181 . 120
chrXI 220234 220235 . 260
chrXI 220266 220267 . 1120
chrXI 220273 220274 . 740
chrXI 220402 220403 . 380
chrXI 220411 220412 . 580
chrXI 220437 220438 . 220
chrXI 220555 220556 . 620
chrXI 220788 220789 . 1420
chrXI 220899 220900 . 180
chrXI 221321 221322 . 900
chrXI 221819 221820 . 5980
chrXI 222326 222327 . 280
chrXI 222419 222420 . 820
chrXI 222442 222443 . 340
chrXI 222461 222462 . 520
chrXI 223012 223013 . 120
chrXI 223018 223019 . 500
chrXI 223152 223153 . 120
chrXI 223156 223157 . 220
chrXI 223243 223244 . 160
chrXI 223309 223310 . 140
chrXI 223628 223629 . 320
chrXI 223865 223866 . 3260
chrXI 223910 223911 . 120
chrXI 224366 224367 . 1300
chrXI 224542 224543 . 560
chrXI 224553 224554 . 280
chrXI 224571 224572 . 240
chrXI 224579 224580 . 1500
chrXI 224609 224610 . 380
chrXI 224651 224652 . 120
chrXI 224765 224766 . 1180
chrXI 224784 224785 . 300
chrXI 224797 224798 . 260
chrXI 224811 224812 . 420
chrXI 224828 224829 . 760
chrXI 224835 224836 . 280
chrXI 224842 224843 . 120
chrXI 224852 224853 . 180
chrXI 224853 224854 . 260
chrXI 224898 224899 . 160
chrXI 225934 225935 . 1480
chrXI 225949 225950 . 1320
chrXI 226003 226004 . 280
chrXI 226023 226024 . 120
chrXI 226032 226033 . 1780
chrXI 226038 226039 . 300
chrXI 226064 226065 . 120
chrXI 226326 226327 . 140
chrXI 226342 226343 . 840
chrXI 226352 226353 . 260
chrXI 226363 226364 . 880
chrXI 226384 226385 . 380
chrXI 226391 226392 . 620
chrXI 226427 226428 . 180
chrXI 226439 226440 . 300
chrXI 226444 226445 . 180
chrXI 226445 226446 . 1000
chrXI 228588 228589 . 2340
chrXI 228755 228756 . 300
chrXI 228913 228914 . 240
chrXI 229011 229012 . 280
chrXI 229103 229104 . 1240
chrXI 229149 229150 . 300
chrXI 229187 229188 . 840
chrXI 229442 229443 . 720
chrXI 229886 229887 . 860
chrXI 229945 229946 . 2240
chrXI 230001 230002 . 2280
chrXI 230015 230016 . 1780
chrXI 230021 230022 . 140
chrXI 230073 230074 . 2420
chrXI 230258 230259 . 340
chrXI 230301 230302 . 120
chrXI 230312 230313 . 560
chrXI 230409 230410 . 240
chrXI 230438 230439 . 1160
chrXI 230499 230500 . 1340
chrXI 230549 230550 . 140
chrXI 230568 230569 . 140
chrXI 230616 230617 . 280
chrXI 230676 230677 . 220
chrXI 230714 230715 . 120
chrXI 230752 230753 . 180
chrXI 230773 230774 . 160
chrXI 230788 230789 . 620
chrXI 230814 230815 . 280
chrXI 230817 230818 . 200
chrXI 230834 230835 . 220
chrXI 230862 230863 . 520
chrXI 230943 230944 . 120
chrXI 230953 230954 . 420
chrXI 230955 230956 . 620
chrXI 230958 230959 . 260
chrXI 230975 230976 . 1840
chrXI 230986 230987 . 1100
chrXI 230994 230995 . 700
chrXI 231026 231027 . 1800
chrXI 231033 231034 . 320
chrXI 231040 231041 . 220
chrXI 231048 231049 . 140
chrXI 231082 231083 . 220
chrXI 231097 231098 . 200
chrXI 231123 231124 . 540
chrXI 231130 231131 . 920
chrXI 231157 231158 . 120
chrXI 231162 231163 . 1580
chrXI 231167 231168 . 200
chrXI 231176 231177 . 1320
chrXI 231202 231203 . 140
chrXI 231297 231298 . 940
chrXI 231359 231360 . 2920
chrXI 231428 231429 . 1120
chrXI 231443 231444 . 140
chrXI 231446 231447 . 120
chrXI 231534 231535 . 760
chrXI 231647 231648 . 300
chrXI 231684 231685 . 520
chrXI 231702 231703 . 140
chrXI 231714 231715 . 120
chrXI 231720 231721 . 140
chrXI 231720 231721 . 120
chrXI 231751 231752 . 2220
chrXI 231752 231753 . 1680
chrXI 231779 231780 . 5980
chrXI 231810 231811 . 360
chrXI 231858 231859 . 200
chrXI 231903 231904 . 140
chrXI 232815 232816 . 200
chrXI 233386 233387 . 180
chrXI 233398 233399 . 260
chrXI 233649 233650 . 1420
chrXI 233708 233709 . 300
chrXI 233793 233794 . 480
chrXI 233800 233801 . 4960
chrXI 233830 233831 . 740
chrXI 233920 233921 . 120
chrXI 234021 234022 . 440
chrXI 234110 234111 . 280
chrXI 234142 234143 . 580
chrXI 234151 234152 . 180
chrXI 234209 234210 . 120
chrXI 234229 234230 . 480
chrXI 234242 234243 . 140
chrXI 234247 234248 . 240
chrXI 234290 234291 . 520
chrXI 234298 234299 . 1620
chrXI 234305 234306 . 260
chrXI 234335 234336 . 140
chrXI 234360 234361 . 140
chrXI 234378 234379 . 2480
chrXI 235642 235643 . 180
chrXI 235734 235735 . 780
chrXI 235798 235799 . 680
chrXI 235824 235825 . 4960
chrXI 235862 235863 . 660
chrXI 235928 235929 . 120
chrXI 235959 235960 . 220
chrXI 235970 235971 . 3520
chrXI 236206 236207 . 200
chrXI 236237 236238 . 320
chrXI 236455 236456 . 580
chrXI 236520 236521 . 180
chrXI 236628 236629 . 200
chrXI 236631 236632 . 2180
chrXI 236830 236831 . 1020
chrXI 237180 237181 . 160
chrXI 237199 237200 . 1380
chrXI 237346 237347 . 480
chrXI 237359 237360 . 180
chrXI 237360 237361 . 340
chrXI 237362 237363 . 320
chrXI 237367 237368 . 1640
chrXI 237379 237380 . 400
chrXI 237411 237412 . 1980
chrXI 237935 237936 . 4120
chrXI 238064 238065 . 620
chrXI 238479 238480 . 320
chrXI 238602 238603 . 440
chrXI 238611 238612 . 120
chrXI 238617 238618 . 420
chrXI 238775 238776 . 340
chrXI 238853 238854 . 2340
chrXI 239104 239105 . 560
chrXI 239143 239144 . 220
chrXI 239224 239225 . 440
chrXI 239232 239233 . 480
chrXI 239345 239346 . 1320
chrXI 239554 239555 . 1000
chrXI 239746 239747 . 960
chrXI 240067 240068 . 340
chrXI 240393 240394 . 220
chrXI 240745 240746 . 1500
chrXI 241055 241056 . 320
chrXI 241088 241089 . 140
chrXI 241152 241153 . 720
chrXI 241391 241392 . 360
chrXI 241687 241688 . 1460
chrXI 242294 242295 . 340
chrXI 242807 242808 . 200
chrXI 242847 242848 . 1280
chrXI 242859 242860 . 140
chrXI 242870 242871 . 120
chrXI 242883 242884 . 880
chrXI 242922 242923 . 360
chrXI 243075 243076 . 120
chrXI 245591 245592 . 180
chrXI 245639 245640 . 560
chrXI 245647 245648 . 180
chrXI 245688 245689 . 120
chrXI 245709 245710 . 200
chrXI 245723 245724 . 740
chrXI 245742 245743 . 140
chrXI 245776 245777 . 220
chrXI 245844 245845 . 560
chrXI 245861 245862 . 160
chrXI 245887 245888 . 480
chrXI 245901 245902 . 120
chrXI 245905 245906 . 380
chrXI 245936 245937 . 380
chrXI 245952 245953 . 260
chrXI 245957 245958 . 120
chrXI 246007 246008 . 300
chrXI 246015 246016 . 520
chrXI 246098 246099 . 120
chrXI 246231 246232 . 1120
chrXI 246315 246316 . 440
chrXI 246411 246412 . 260
chrXI 246622 246623 . 3620
chrXI 246629 246630 . 440
chrXI 246652 246653 . 460
chrXI 246882 246883 . 940
chrXI 246886 246887 . 240
chrXI 247430 247431 . 3060
chrXI 247446 247447 . 160
chrXI 247627 247628 . 120
chrXI 247629 247630 . 120
chrXI 247705 247706 . 580
chrXI 247749 247750 . 120
chrXI 247772 247773 . 780
chrXI 247789 247790 . 300
chrXI 247807 247808 . 120
chrXI 247824 247825 . 240
chrXI 247829 247830 . 380
chrXI 247863 247864 . 220
chrXI 247872 247873 . 4960
chrXI 247880 247881 . 1760
chrXI 247881 247882 . 300
chrXI 247881 247882 . 120
chrXI 247884 247885 . 280
chrXI 247892 247893 . 640
chrXI 247903 247904 . 440
chrXI 247919 247920 . 260
chrXI 247963 247964 . 540
chrXI 248018 248019 . 500
chrXI 248128 248129 . 120
chrXI 248151 248152 . 1660
chrXI 248156 248157 . 160
chrXI 248339 248340 . 120
chrXI 248345 248346 . 420
chrXI 248399 248400 . 460
chrXI 248468 248469 . 220
chrXI 248481 248482 . 280
chrXI 248490 248491 . 460
chrXI 248508 248509 . 980
chrXI 248515 248516 . 240
chrXI 248525 248526 . 180
chrXI 248534 248535 . 900
chrXI 248538 248539 . 620
chrXI 248670 248671 . 200
chrXI 248862 248863 . 160
chrXI 249232 249233 . 260
chrXI 249337 249338 . 140
chrXI 251092 251093 . 120
chrXI 252862 252863 . 260
chrXI 253550 253551 . 120
chrXI 253967 253968 . 760
chrXI 254097 254098 . 320
chrXI 255218 255219 . 500
chrXI 255509 255510 . 1320
chrXI 255532 255533 . 5260
chrXI 255546 255547 . 140
chrXI 255548 255549 . 520
chrXI 255556 255557 . 420
chrXI 255574 255575 . 920
chrXI 255602 255603 . 260
chrXI 255610 255611 . 860
chrXI 255619 255620 . 320
chrXI 255627 255628 . 1080
chrXI 256281 256282 . 140
chrXI 256565 256566 . 260
chrXI 256594 256595 . 560
chrXI 256599 256600 . 5380
chrXI 256612 256613 . 1180
chrXI 256658 256659 . 940
chrXI 256666 256667 . 1300
chrXI 256671 256672 . 760
chrXI 256671 256672 . 120
chrXI 256676 256677 . 340
chrXI 256687 256688 . 460
chrXI 256688 256689 . 320
chrXI 256835 256836 . 200
chrXI 257772 257773 . 360
chrXI 257925 257926 . 1180
chrXI 257947 257948 . 220
chrXI 257982 257983 . 1720
chrXI 257994 257995 . 620
chrXI 258015 258016 . 1160
chrXI 258171 258172 . 120
chrXI 258198 258199 . 900
chrXI 258262 258263 . 420
chrXI 258286 258287 . 120
chrXI 258301 258302 . 360
chrXI 258438 258439 . 360
chrXI 258459 258460 . 300
chrXI 258465 258466 . 180
chrXI 258471 258472 . 280
chrXI 258479 258480 . 240
chrXI 258516 258517 . 120
chrXI 258545 258546 . 200
chrXI 258564 258565 . 200
chrXI 258575 258576 . 140
chrXI 258582 258583 . 860
chrXI 258597 258598 . 1260
chrXI 258601 258602 . 780
chrXI 258617 258618 . 520
chrXI 258618 258619 . 120
chrXI 258643 258644 . 720
chrXI 258689 258690 . 1520
chrXI 258723 258724 . 280
chrXI 258872 258873 . 540
chrXI 258880 258881 . 200
chrXI 258885 258886 . 220
chrXI 258892 258893 . 540
chrXI 258963 258964 . 500
chrXI 259014 259015 . 180
chrXI 259052 259053 . 120
chrXI 259053 259054 . 420
chrXI 259635 259636 . 380
chrXI 259762 259763 . 1400
chrXI 259800 259801 . 160
chrXI 259804 259805 . 180
chrXI 259875 259876 . 800
chrXI 259883 259884 . 1500
chrXI 259889 259890 . 160
chrXI 259912 259913 . 1020
chrXI 259931 259932 . 260
chrXI 259932 259933 . 1900
chrXI 259937 259938 . 340
chrXI 259942 259943 . 2120
chrXI 259975 259976 . 940
chrXI 260005 260006 . 160
chrXI 260008 260009 . 460
chrXI 260174 260175 . 2060
chrXI 260203 260204 . 140
chrXI 260215 260216 . 540
chrXI 260341 260342 . 120
chrXI 260426 260427 . 980
chrXI 260434 260435 . 200
chrXI 260536 260537 . 380
chrXI 260544 260545 . 620
chrXI 260587 260588 . 140
chrXI 260609 260610 . 340
chrXI 260615 260616 . 960
chrXI 260655 260656 . 160
chrXI 260665 260666 . 300
chrXI 260674 260675 . 360
chrXI 260769 260770 . 460
chrXI 260797 260798 . 1260
chrXI 260803 260804 . 220
chrXI 260837 260838 . 120
chrXI 260869 260870 . 120
chrXI 260872 260873 . 120
chrXI 260919 260920 . 120
chrXI 261048 261049 . 120
chrXI 261218 261219 . 660
chrXI 261236 261237 . 280
chrXI 261434 261435 . 200
chrXI 261441 261442 . 120
chrXI 261447 261448 . 220
chrXI 261582 261583 . 360
chrXI 261600 261601 . 840
chrXI 261642 261643 . 300
chrXI 261775 261776 . 160
chrXI 261783 261784 . 200
chrXI 261792 261793 . 120
chrXI 261795 261796 . 600
chrXI 261810 261811 . 1660
chrXI 261828 261829 . 240
chrXI 261934 261935 . 180
chrXI 261949 261950 . 120
chrXI 261960 261961 . 780
chrXI 261989 261990 . 2720
chrXI 261995 261996 . 860
chrXI 262004 262005 . 220
chrXI 262037 262038 . 1760
chrXI 262048 262049 . 500
chrXI 262054 262055 . 140
chrXI 262055 262056 . 4100
chrXI 262056 262057 . 120
chrXI 262060 262061 . 5940
chrXI 262086 262087 . 880
chrXI 262117 262118 . 1180
chrXI 263026 263027 . 1000
chrXI 263057 263058 . 1640
chrXI 263189 263190 . 580
chrXI 263210 263211 . 240
chrXI 263216 263217 . 3300
chrXI 263223 263224 . 120
chrXI 263236 263237 . 120
chrXI 263239 263240 . 240
chrXI 263240 263241 . 140
chrXI 263249 263250 . 200
chrXI 263270 263271 . 700
chrXI 263271 263272 . 500
chrXI 263287 263288 . 2220
chrXI 263313 263314 . 160
chrXI 263319 263320 . 3460
chrXI 263449 263450 . 120
chrXI 263776 263777 . 300
chrXI 263815 263816 . 1480
chrXI 264066 264067 . 1220
chrXI 264136 264137 . 880
chrXI 264148 264149 . 120
chrXI 264394 264395 . 200
chrXI 264426 264427 . 500
chrXI 264433 264434 . 200
chrXI 264510 264511 . 2400
chrXI 264542 264543 . 160
chrXI 264575 264576 . 140
chrXI 264577 264578 . 120
chrXI 264577 264578 . 280
chrXI 264601 264602 . 800
chrXI 264652 264653 . 6040
chrXI 264657 264658 . 1820
chrXI 264714 264715 . 3580
chrXI 264789 264790 . 140
chrXI 264999 265000 . 600
chrXI 265306 265307 . 980
chrXI 265317 265318 . 140
chrXI 265351 265352 . 500
chrXI 265484 265485 . 160
chrXI 265789 265790 . 240
chrXI 265793 265794 . 180
chrXI 265949 265950 . 300
chrXI 266024 266025 . 120
chrXI 266048 266049 . 480
chrXI 266058 266059 . 380
chrXI 266148 266149 . 120
chrXI 266182 266183 . 1540
chrXI 266849 266850 . 340
chrXI 266892 266893 . 180
chrXI 267887 267888 . 1140
chrXI 269216 269217 . 220
chrXI 269521 269522 . 120
chrXI 269579 269580 . 200
chrXI 269586 269587 . 140
chrXI 269613 269614 . 120
chrXI 269633 269634 . 160
chrXI 269648 269649 . 900
chrXI 269652 269653 . 220
chrXI 269656 269657 . 120
chrXI 269656 269657 . 160
chrXI 269787 269788 . 1460
chrXI 269824 269825 . 360
chrXI 269996 269997 . 200
chrXI 270019 270020 . 260
chrXI 270084 270085 . 300
chrXI 270189 270190 . 120
chrXI 270327 270328 . 180
chrXI 270331 270332 . 6560
chrXI 270361 270362 . 120
chrXI 270396 270397 . 360
chrXI 270496 270497 . 240
chrXI 270547 270548 . 1140
chrXI 270729 270730 . 1740
chrXI 270737 270738 . 200
chrXI 270745 270746 . 200
chrXI 270953 270954 . 2280
chrXI 271004 271005 . 1000
chrXI 271096 271097 . 120
chrXI 271256 271257 . 220
chrXI 271706 271707 . 640
chrXI 271737 271738 . 200
chrXI 271757 271758 . 200
chrXI 271760 271761 . 1020
chrXI 271767 271768 . 160
chrXI 271806 271807 . 440
chrXI 271820 271821 . 160
chrXI 271828 271829 . 140
chrXI 271838 271839 . 260
chrXI 271850 271851 . 180
chrXI 271953 271954 . 3840
chrXI 272029 272030 . 520
chrXI 272192 272193 . 4300
chrXI 272315 272316 . 480
chrXI 272465 272466 . 260
chrXI 272844 272845 . 240
chrXI 273018 273019 . 1420
chrXI 273252 273253 . 280
chrXI 273258 273259 . 240
chrXI 273263 273264 . 180
chrXI 273267 273268 . 3060
chrXI 273270 273271 . 120
chrXI 273271 273272 . 160
chrXI 273307 273308 . 700
chrXI 273319 273320 . 120
chrXI 273323 273324 . 1020
chrXI 273328 273329 . 560
chrXI 275077 275078 . 140
chrXI 275109 275110 . 120
chrXI 275109 275110 . 740
chrXI 275147 275148 . 800
chrXI 275179 275180 . 240
chrXI 275187 275188 . 4320
chrXI 275224 275225 . 1400
chrXI 275373 275374 . 1000
chrXI 275402 275403 . 240
chrXI 275530 275531 . 780
chrXI 276889 276890 . 140
chrXI 277102 277103 . 1100
chrXI 277168 277169 . 1740
chrXI 277175 277176 . 2220
chrXI 277518 277519 . 460
chrXI 277611 277612 . 180
chrXI 277655 277656 . 740
chrXI 277657 277658 . 2660
chrXI 277795 277796 . 140
chrXI 277826 277827 . 200
chrXI 277856 277857 . 200
chrXI 277992 277993 . 240
chrXI 277995 277996 . 160
chrXI 278005 278006 . 560
chrXI 278014 278015 . 3780
chrXI 278022 278023 . 340
chrXI 278026 278027 . 240
chrXI 278028 278029 . 920
chrXI 278033 278034 . 900
chrXI 278050 278051 . 520
chrXI 278110 278111 . 640
chrXI 278113 278114 . 1540
chrXI 278118 278119 . 4580
chrXI 278119 278120 . 120
chrXI 278120 278121 . 120
chrXI 278142 278143 . 1560
chrXI 278144 278145 . 140
chrXI 278155 278156 . 5620
chrXI 278156 278157 . 120
chrXI 278170 278171 . 120
chrXI 278200 278201 . 120
chrXI 278299 278300 . 1080
chrXI 278339 278340 . 120
chrXI 278344 278345 . 120
chrXI 278352 278353 . 760
chrXI 278363 278364 . 140
chrXI 278386 278387 . 340
chrXI 278394 278395 . 1920
chrXI 278394 278395 . 220
chrXI 278395 278396 . 180
chrXI 278406 278407 . 1740
chrXI 278410 278411 . 680
chrXI 278415 278416 . 1120
chrXI 278422 278423 . 860
chrXI 278430 278431 . 140
chrXI 278481 278482 . 940
chrXI 278509 278510 . 260
chrXI 278512 278513 . 240
chrXI 278527 278528 . 180
chrXI 278535 278536 . 560
chrXI 278548 278549 . 440
chrXI 278552 278553 . 140
chrXI 278558 278559 . 120
chrXI 278571 278572 . 220
chrXI 278586 278587 . 400
chrXI 278605 278606 . 380
chrXI 278803 278804 . 120
chrXI 278805 278806 . 140
chrXI 278831 278832 . 120
chrXI 278841 278842 . 480
chrXI 278850 278851 . 200
chrXI 278860 278861 . 160
chrXI 278872 278873 . 120
chrXI 278901 278902 . 200
chrXI 278912 278913 . 460
chrXI 278930 278931 . 140
chrXI 278943 278944 . 140
chrXI 278971 278972 . 140
chrXI 279125 279126 . 560
chrXI 279132 279133 . 260
chrXI 279315 279316 . 1580
chrXI 279467 279468 . 2760
chrXI 279476 279477 . 140
chrXI 279534 279535 . 260
chrXI 279585 279586 . 220
chrXI 279638 279639 . 300
chrXI 279751 279752 . 800
chrXI 280110 280111 . 1080
chrXI 280250 280251 . 160
chrXI 280280 280281 . 820
chrXI 280302 280303 . 1560
chrXI 280324 280325 . 1100
chrXI 280349 280350 . 2740
chrXI 280375 280376 . 220
chrXI 280390 280391 . 220
chrXI 280394 280395 . 120
chrXI 280398 280399 . 180
chrXI 280399 280400 . 240
chrXI 280423 280424 . 4960
chrXI 280463 280464 . 580
chrXI 280565 280566 . 640
chrXI 280577 280578 . 1820
chrXI 280592 280593 . 140
chrXI 280621 280622 . 1160
chrXI 280861 280862 . 140
chrXI 282417 282418 . 1100
chrXI 282444 282445 . 160
chrXI 282461 282462 . 240
chrXI 282467 282468 . 280
chrXI 282536 282537 . 1360
chrXI 282673 282674 . 420
chrXI 282678 282679 . 240
chrXI 282681 282682 . 120
chrXI 282739 282740 . 320
chrXI 282743 282744 . 180
chrXI 282769 282770 . 340
chrXI 282772 282773 . 640
chrXI 282803 282804 . 200
chrXI 282803 282804 . 180
chrXI 282967 282968 . 400
chrXI 283128 283129 . 260
chrXI 283216 283217 . 680
chrXI 283862 283863 . 820
chrXI 284172 284173 . 180
chrXI 284496 284497 . 900
chrXI 284630 284631 . 720
chrXI 284723 284724 . 1620
chrXI 284735 284736 . 4960
chrXI 284757 284758 . 560
chrXI 284790 284791 . 1100
chrXI 284797 284798 . 28280
chrXI 284804 284805 . 120
chrXI 284831 284832 . 120
chrXI 284846 284847 . 200
chrXI 284867 284868 . 2860
chrXI 284883 284884 . 1280
chrXI 284889 284890 . 160
chrXI 284897 284898 . 820
chrXI 286213 286214 . 280
chrXI 286419 286420 . 200
chrXI 286516 286517 . 120
chrXI 286981 286982 . 120
chrXI 287033 287034 . 620
chrXI 287280 287281 . 140
chrXI 287328 287329 . 180
chrXI 288072 288073 . 200
chrXI 288196 288197 . 160
chrXI 288292 288293 . 200
chrXI 288295 288296 . 800
chrXI 288326 288327 . 540
chrXI 288380 288381 . 640
chrXI 288677 288678 . 160
chrXI 288767 288768 . 1140
chrXI 288773 288774 . 240
chrXI 288777 288778 . 600
chrXI 288777 288778 . 180
chrXI 288782 288783 . 1140
chrXI 288788 288789 . 760
chrXI 288798 288799 . 1560
chrXI 291008 291009 . 580
chrXI 291020 291021 . 160
chrXI 291025 291026 . 1260
chrXI 291057 291058 . 160
chrXI 291061 291062 . 2240
chrXI 291067 291068 . 120
chrXI 291195 291196 . 120
chrXI 291206 291207 . 2120
chrXI 291231 291232 . 280
chrXI 291238 291239 . 2580
chrXI 291240 291241 . 820
chrXI 291242 291243 . 1340
chrXI 291251 291252 . 1440
chrXI 291283 291284 . 1260
chrXI 291286 291287 . 160
chrXI 291292 291293 . 1940
chrXI 291624 291625 . 440
chrXI 291632 291633 . 120
chrXI 291826 291827 . 120
chrXI 292005 292006 . 580
chrXI 292008 292009 . 180
chrXI 292324 292325 . 1220
chrXI 292471 292472 . 380
chrXI 292496 292497 . 320
chrXI 292541 292542 . 120
chrXI 292547 292548 . 180
chrXI 292772 292773 . 340
chrXI 292842 292843 . 300
chrXI 292859 292860 . 640
chrXI 292980 292981 . 120
chrXI 293010 293011 . 120
chrXI 293052 293053 . 800
chrXI 294117 294118 . 140
chrXI 294249 294250 . 800
chrXI 294257 294258 . 1580
chrXI 294265 294266 . 720
chrXI 294271 294272 . 120
chrXI 294278 294279 . 120
chrXI 294291 294292 . 140
chrXI 294451 294452 . 1640
chrXI 294460 294461 . 2120
chrXI 294469 294470 . 1100
chrXI 294473 294474 . 2960
chrXI 294537 294538 . 4920
chrXI 294738 294739 . 620
chrXI 295680 295681 . 780
chrXI 295754 295755 . 120
chrXI 295787 295788 . 740
chrXI 296221 296222 . 120
chrXI 296253 296254 . 120
chrXI 296254 296255 . 160
chrXI 296255 296256 . 2340
chrXI 296264 296265 . 980
chrXI 296272 296273 . 260
chrXI 296291 296292 . 2960
chrXI 296300 296301 . 1560
chrXI 296306 296307 . 180
chrXI 296307 296308 . 1360
chrXI 296312 296313 . 640
chrXI 296319 296320 . 3720
chrXI 296331 296332 . 560
chrXI 296339 296340 . 120
chrXI 296343 296344 . 1020
chrXI 296356 296357 . 280
chrXI 296491 296492 . 1100
chrXI 296507 296508 . 200
chrXI 296811 296812 . 600
chrXI 296819 296820 . 360
chrXI 296823 296824 . 380
chrXI 297189 297190 . 120
chrXI 297350 297351 . 980
chrXI 297787 297788 . 540
chrXI 298530 298531 . 700
chrXI 298557 298558 . 240
chrXI 298601 298602 . 180
chrXI 298651 298652 . 140
chrXI 298750 298751 . 200
chrXI 298781 298782 . 780
chrXI 298788 298789 . 520
chrXI 298817 298818 . 300
chrXI 298825 298826 . 380
chrXI 299023 299024 . 2660
chrXI 299184 299185 . 160
chrXI 299216 299217 . 200
chrXI 299243 299244 . 680
chrXI 299295 299296 . 440
chrXI 299307 299308 . 140
chrXI 299319 299320 . 140
chrXI 299323 299324 . 1380
chrXI 299346 299347 . 120
chrXI 300148 300149 . 120
chrXI 300745 300746 . 2800
chrXI 301036 301037 . 500
chrXI 301245 301246 . 1040
chrXI 301424 301425 . 120
chrXI 301553 301554 . 280
chrXI 301557 301558 . 2240
chrXI 301569 301570 . 120
chrXI 301576 301577 . 920
chrXI 301650 301651 . 1460
chrXI 301663 301664 . 1640
chrXI 301927 301928 . 240
chrXI 301947 301948 . 620
chrXI 301970 301971 . 120
chrXI 302170 302171 . 280
chrXI 302276 302277 . 400
chrXI 302332 302333 . 1340
chrXI 302335 302336 . 120
chrXI 302500 302501 . 140
chrXI 302549 302550 . 720
chrXI 302580 302581 . 220
chrXI 302818 302819 . 580
chrXI 302853 302854 . 660
chrXI 302942 302943 . 120
chrXI 302949 302950 . 3700
chrXI 302960 302961 . 1580
chrXI 302966 302967 . 2260
chrXI 302987 302988 . 2400
chrXI 303000 303001 . 120
chrXI 303038 303039 . 180
chrXI 303044 303045 . 180
chrXI 303059 303060 . 180
chrXI 303159 303160 . 320
chrXI 303172 303173 . 1200
chrXI 303244 303245 . 440
chrXI 303254 303255 . 560
chrXI 303257 303258 . 280
chrXI 303283 303284 . 680
chrXI 303412 303413 . 1580
chrXI 303845 303846 . 220
chrXI 303886 303887 . 460
chrXI 303916 303917 . 120
chrXI 304019 304020 . 180
chrXI 304080 304081 . 540
chrXI 304149 304150 . 660
chrXI 304221 304222 . 200
chrXI 304227 304228 . 340
chrXI 304229 304230 . 520
chrXI 304237 304238 . 340
chrXI 304243 304244 . 1320
chrXI 304250 304251 . 320
chrXI 304287 304288 . 400
chrXI 304446 304447 . 460
chrXI 304567 304568 . 1560
chrXI 304571 304572 . 1040
chrXI 304609 304610 . 2320
chrXI 304767 304768 . 1380
chrXI 304812 304813 . 140
chrXI 304826 304827 . 1600
chrXI 304854 304855 . 160
chrXI 304903 304904 . 120
chrXI 304965 304966 . 160
chrXI 305002 305003 . 180
chrXI 305122 305123 . 960
chrXI 305290 305291 . 1540
chrXI 305677 305678 . 140
chrXI 305921 305922 . 120
chrXI 306467 306468 . 400
chrXI 306902 306903 . 420
chrXI 307023 307024 . 180
chrXI 307114 307115 . 540
chrXI 307123 307124 . 3560
chrXI 307178 307179 . 920
chrXI 307185 307186 . 3100
chrXI 307193 307194 . 2860
chrXI 307206 307207 . 360
chrXI 307212 307213 . 520
chrXI 307217 307218 . 2180
chrXI 307222 307223 . 1040
chrXI 307224 307225 . 1300
chrXI 307228 307229 . 920
chrXI 307232 307233 . 880
chrXI 307280 307281 . 820
chrXI 307414 307415 . 720
chrXI 307532 307533 . 1840
chrXI 307879 307880 . 120
chrXI 307952 307953 . 1120
chrXI 308040 308041 . 220
chrXI 308046 308047 . 540
chrXI 308052 308053 . 320
chrXI 308080 308081 . 2040
chrXI 308116 308117 . 540
chrXI 308125 308126 . 1620
chrXI 308134 308135 . 700
chrXI 308275 308276 . 2120
chrXI 308278 308279 . 2440
chrXI 308283 308284 . 220
chrXI 308289 308290 . 1820
chrXI 308302 308303 . 960
chrXI 308562 308563 . 1860
chrXI 308591 308592 . 1160
chrXI 308592 308593 . 640
chrXI 308594 308595 . 1380
chrXI 308637 308638 . 1460
chrXI 308663 308664 . 1720
chrXI 308677 308678 . 120
chrXI 308693 308694 . 2200
chrXI 308700 308701 . 540
chrXI 308734 308735 . 1400
chrXI 308747 308748 . 1020
chrXI 308757 308758 . 300
chrXI 308770 308771 . 1260
chrXI 308778 308779 . 420
chrXI 308780 308781 . 1160
chrXI 308783 308784 . 320
chrXI 308785 308786 . 140
chrXI 308786 308787 . 1340
chrXI 308786 308787 . 3340
chrXI 308798 308799 . 2740
chrXI 308828 308829 . 600
chrXI 308853 308854 . 2720
chrXI 308879 308880 . 280
chrXI 308892 308893 . 120
chrXI 308893 308894 . 360
chrXI 308893 308894 . 460
chrXI 308900 308901 . 320
chrXI 308908 308909 . 1620
chrXI 308920 308921 . 140
chrXI 308963 308964 . 640
chrXI 309023 309024 . 1040
chrXI 309029 309030 . 120
chrXI 309037 309038 . 160
chrXI 309048 309049 . 140
chrXI 309059 309060 . 600
chrXI 309074 309075 . 760
chrXI 309090 309091 . 140
chrXI 309245 309246 . 140
chrXI 309402 309403 . 360
chrXI 309408 309409 . 120
chrXI 309416 309417 . 500
chrXI 309421 309422 . 200
chrXI 309444 309445 . 120
chrXI 309618 309619 . 140
chrXI 309687 309688 . 460
chrXI 309734 309735 . 380
chrXI 309739 309740 . 600
chrXI 309741 309742 . 200
chrXI 309741 309742 . 140
chrXI 309742 309743 . 120
chrXI 309836 309837 . 400
chrXI 309915 309916 . 580
chrXI 309935 309936 . 480
chrXI 309939 309940 . 460
chrXI 309954 309955 . 280
chrXI 309987 309988 . 580
chrXI 309993 309994 . 2120
chrXI 309998 309999 . 700
chrXI 310001 310002 . 160
chrXI 310013 310014 . 120
chrXI 310062 310063 . 1220
chrXI 310068 310069 . 1140
chrXI 310158 310159 . 160
chrXI 310230 310231 . 220
chrXI 310234 310235 . 220
chrXI 310390 310391 . 780
chrXI 310416 310417 . 360
chrXI 310556 310557 . 120
chrXI 310583 310584 . 260
chrXI 310893 310894 . 260
chrXI 311054 311055 . 120
chrXI 311501 311502 . 600
chrXI 311663 311664 . 120
chrXI 311883 311884 . 160
chrXI 312054 312055 . 280
chrXI 312352 312353 . 2280
chrXI 312475 312476 . 740
chrXI 312537 312538 . 180
chrXI 312678 312679 . 320
chrXI 312686 312687 . 700
chrXI 312982 312983 . 1480
chrXI 313007 313008 . 420
chrXI 313025 313026 . 2960
chrXI 313028 313029 . 1260
chrXI 313167 313168 . 120
chrXI 313195 313196 . 1260
chrXI 313322 313323 . 240
chrXI 313326 313327 . 120
chrXI 313326 313327 . 120
chrXI 313328 313329 . 200
chrXI 313352 313353 . 120
chrXI 313376 313377 . 200
chrXI 313377 313378 . 600
chrXI 313434 313435 . 6200
chrXI 313459 313460 . 120
chrXI 313467 313468 . 280
chrXI 313538 313539 . 1040
chrXI 313546 313547 . 640
chrXI 313552 313553 . 380
chrXI 313554 313555 . 600
chrXI 313556 313557 . 220
chrXI 313558 313559 . 500
chrXI 313578 313579 . 440
chrXI 313581 313582 . 240
chrXI 313586 313587 . 140
chrXI 313722 313723 . 2820
chrXI 314083 314084 . 200
chrXI 314220 314221 . 260
chrXI 314242 314243 . 120
chrXI 314273 314274 . 120
chrXI 314541 314542 . 120
chrXI 314573 314574 . 260
chrXI 314581 314582 . 140
chrXI 314587 314588 . 300
chrXI 314640 314641 . 1060
chrXI 314642 314643 . 140
chrXI 314647 314648 . 220
chrXI 314649 314650 . 180
chrXI 314658 314659 . 120
chrXI 314707 314708 . 120
chrXI 314860 314861 . 340
chrXI 314880 314881 . 140
chrXI 314913 314914 . 860
chrXI 315420 315421 . 640
chrXI 315517 315518 . 2280
chrXI 315532 315533 . 260
chrXI 315554 315555 . 480
chrXI 315604 315605 . 640
chrXI 315610 315611 . 200
chrXI 315713 315714 . 120
chrXI 315883 315884 . 740
chrXI 315902 315903 . 580
chrXI 315907 315908 . 120
chrXI 316156 316157 . 220
chrXI 316215 316216 . 380
chrXI 316217 316218 . 800
chrXI 316235 316236 . 320
chrXI 316262 316263 . 600
chrXI 316274 316275 . 280
chrXI 316309 316310 . 160
chrXI 316323 316324 . 180
chrXI 316368 316369 . 280
chrXI 316388 316389 . 140
chrXI 316405 316406 . 420
chrXI 316474 316475 . 540
chrXI 316646 316647 . 340
chrXI 316661 316662 . 120
chrXI 316984 316985 . 120
chrXI 316986 316987 . 120
chrXI 317150 317151 . 840
chrXI 317161 317162 . 1040
chrXI 317165 317166 . 600
chrXI 317171 317172 . 2580
chrXI 317174 317175 . 120
chrXI 317178 317179 . 140
chrXI 317199 317200 . 380
chrXI 317207 317208 . 1360
chrXI 317209 317210 . 860
chrXI 317210 317211 . 2100
chrXI 317213 317214 . 220
chrXI 317216 317217 . 520
chrXI 317238 317239 . 120
chrXI 317255 317256 . 160
chrXI 317290 317291 . 360
chrXI 317428 317429 . 240
chrXI 317433 317434 . 120
chrXI 317452 317453 . 180
chrXI 317479 317480 . 160
chrXI 317507 317508 . 220
chrXI 317511 317512 . 420
chrXI 317705 317706 . 2280
chrXI 318571 318572 . 1140
chrXI 318856 318857 . 160
chrXI 319540 319541 . 200
chrXI 319680 319681 . 980
chrXI 319731 319732 . 200
chrXI 320113 320114 . 1340
chrXI 320632 320633 . 340
chrXI 320653 320654 . 180
chrXI 320661 320662 . 1420
chrXI 320754 320755 . 140
chrXI 320814 320815 . 1860
chrXI 320866 320867 . 620
chrXI 320872 320873 . 120
chrXI 320890 320891 . 1040
chrXI 320916 320917 . 1780
chrXI 320922 320923 . 1360
chrXI 320943 320944 . 540
chrXI 321164 321165 . 200
chrXI 321376 321377 . 180
chrXI 321399 321400 . 120
chrXI 321529 321530 . 680
chrXI 321568 321569 . 400
chrXI 321611 321612 . 1000
chrXI 321698 321699 . 180
chrXI 321714 321715 . 480
chrXI 321721 321722 . 640
chrXI 321766 321767 . 300
chrXI 321780 321781 . 940
chrXI 321781 321782 . 300
chrXI 321793 321794 . 440
chrXI 321799 321800 . 380
chrXI 321802 321803 . 520
chrXI 321877 321878 . 120
chrXI 321885 321886 . 1640
chrXI 321933 321934 . 180
chrXI 321937 321938 . 1660
chrXI 321962 321963 . 560
chrXI 321988 321989 . 120
chrXI 322000 322001 . 120
chrXI 322007 322008 . 340
chrXI 322142 322143 . 200
chrXI 322175 322176 . 220
chrXI 322186 322187 . 120
chrXI 322193 322194 . 400
chrXI 322227 322228 . 340
chrXI 322237 322238 . 500
chrXI 322298 322299 . 160
chrXI 322307 322308 . 160
chrXI 322387 322388 . 180
chrXI 322389 322390 . 200
chrXI 322397 322398 . 560
chrXI 322511 322512 . 420
chrXI 322661 322662 . 160
chrXI 322844 322845 . 140
chrXI 322884 322885 . 760
chrXI 323022 323023 . 960
chrXI 323076 323077 . 400
chrXI 323115 323116 . 200
chrXI 323188 323189 . 240
chrXI 323355 323356 . 120
chrXI 324160 324161 . 1420
chrXI 324198 324199 . 140
chrXI 324543 324544 . 320
chrXI 324665 324666 . 740
chrXI 324824 324825 . 2380
chrXI 325229 325230 . 500
chrXI 325246 325247 . 400
chrXI 325260 325261 . 560
chrXI 325625 325626 . 160
chrXI 325629 325630 . 180
chrXI 325674 325675 . 440
chrXI 325691 325692 . 420
chrXI 325696 325697 . 740
chrXI 325708 325709 . 420
chrXI 325715 325716 . 620
chrXI 325729 325730 . 1200
chrXI 325750 325751 . 1400
chrXI 325759 325760 . 260
chrXI 325772 325773 . 280
chrXI 325939 325940 . 200
chrXI 326224 326225 . 1740
chrXI 326244 326245 . 140
chrXI 326262 326263 . 140
chrXI 326287 326288 . 120
chrXI 326321 326322 . 7940
chrXI 327610 327611 . 180
chrXI 327673 327674 . 220
chrXI 327693 327694 . 900
chrXI 327698 327699 . 140
chrXI 327744 327745 . 380
chrXI 327746 327747 . 920
chrXI 327761 327762 . 520
chrXI 327765 327766 . 1440
chrXI 327773 327774 . 220
chrXI 327781 327782 . 1740
chrXI 327833 327834 . 3600
chrXI 327836 327837 . 200
chrXI 327846 327847 . 180
chrXI 327869 327870 . 300
chrXI 327873 327874 . 200
chrXI 327882 327883 . 540
chrXI 327891 327892 . 220
chrXI 327913 327914 . 120
chrXI 327930 327931 . 900
chrXI 327941 327942 . 900
chrXI 328011 328012 . 120
chrXI 328014 328015 . 420
chrXI 328016 328017 . 120
chrXI 328034 328035 . 700
chrXI 328039 328040 . 2340
chrXI 328045 328046 . 140
chrXI 328077 328078 . 140
chrXI 328194 328195 . 120
chrXI 328235 328236 . 180
chrXI 328247 328248 . 400
chrXI 328368 328369 . 1160
chrXI 328441 328442 . 280
chrXI 328528 328529 . 1280
chrXI 328551 328552 . 2340
chrXI 329545 329546 . 1340
chrXI 329562 329563 . 140
chrXI 329563 329564 . 5060
chrXI 329563 329564 . 1640
chrXI 329564 329565 . 280
chrXI 329567 329568 . 2020
chrXI 329569 329570 . 1060
chrXI 329572 329573 . 820
chrXI 329583 329584 . 260
chrXI 329594 329595 . 120
chrXI 329621 329622 . 3860
chrXI 329621 329622 . 120
chrXI 329622 329623 . 140
chrXI 329622 329623 . 600
chrXI 329623 329624 . 140
chrXI 329624 329625 . 5180
chrXI 329629 329630 . 500
chrXI 329632 329633 . 420
chrXI 329634 329635 . 220
chrXI 329644 329645 . 2200
chrXI 329644 329645 . 120
chrXI 329645 329646 . 120
chrXI 329655 329656 . 140
chrXI 329755 329756 . 1360
chrXI 329772 329773 . 400
chrXI 329827 329828 . 160
chrXI 329977 329978 . 120
chrXI 329991 329992 . 540
chrXI 329999 330000 . 180
chrXI 330004 330005 . 720
chrXI 330005 330006 . 120
chrXI 330009 330010 . 3180
chrXI 330048 330049 . 820
chrXI 330052 330053 . 120
chrXI 330055 330056 . 120
chrXI 330062 330063 . 160
chrXI 330063 330064 . 1080
chrXI 330070 330071 . 160
chrXI 330073 330074 . 1660
chrXI 330079 330080 . 160
chrXI 330107 330108 . 740
chrXI 330110 330111 . 240
chrXI 330121 330122 . 360
chrXI 330765 330766 . 140
chrXI 331327 331328 . 300
chrXI 331931 331932 . 120
chrXI 334022 334023 . 140
chrXI 334054 334055 . 6280
chrXI 334065 334066 . 1380
chrXI 334082 334083 . 160
chrXI 334093 334094 . 140
chrXI 334103 334104 . 800
chrXI 334111 334112 . 220
chrXI 334118 334119 . 2740
chrXI 334166 334167 . 160
chrXI 334175 334176 . 1400
chrXI 334201 334202 . 3840
chrXI 334382 334383 . 1980
chrXI 334573 334574 . 300
chrXI 334949 334950 . 120
chrXI 335005 335006 . 120
chrXI 335009 335010 . 140
chrXI 335014 335015 . 120
chrXI 335049 335050 . 1200
chrXI 335055 335056 . 420
chrXI 335063 335064 . 120
chrXI 335145 335146 . 620
chrXI 335174 335175 . 280
chrXI 335181 335182 . 280
chrXI 335259 335260 . 460
chrXI 335270 335271 . 200
chrXI 335284 335285 . 960
chrXI 335573 335574 . 120
chrXI 336189 336190 . 300
chrXI 336242 336243 . 2660
chrXI 336265 336266 . 2060
chrXI 336313 336314 . 600
chrXI 336526 336527 . 220
chrXI 336598 336599 . 120
chrXI 336602 336603 . 240
chrXI 336761 336762 . 160
chrXI 336872 336873 . 1100
chrXI 338924 338925 . 940
chrXI 338932 338933 . 120
chrXI 338948 338949 . 180
chrXI 338958 338959 . 960
chrXI 338974 338975 . 1300
chrXI 338982 338983 . 1160
chrXI 338992 338993 . 220
chrXI 339006 339007 . 740
chrXI 339046 339047 . 540
chrXI 339049 339050 . 200
chrXI 339257 339258 . 380
chrXI 339527 339528 . 380
chrXI 339561 339562 . 120
chrXI 339576 339577 . 120
chrXI 339580 339581 . 300
chrXI 339583 339584 . 120
chrXI 339590 339591 . 9920
chrXI 339606 339607 . 120
chrXI 339648 339649 . 360
chrXI 339776 339777 . 560
chrXI 339787 339788 . 240
chrXI 339833 339834 . 1040
chrXI 340233 340234 . 2460
chrXI 340619 340620 . 200
chrXI 340628 340629 . 460
chrXI 340634 340635 . 140
chrXI 340638 340639 . 400
chrXI 340638 340639 . 540
chrXI 340641 340642 . 500
chrXI 340649 340650 . 680
chrXI 340659 340660 . 1740
chrXI 340664 340665 . 180
chrXI 340672 340673 . 960
chrXI 340728 340729 . 180
chrXI 340768 340769 . 600
chrXI 340780 340781 . 120
chrXI 340799 340800 . 180
chrXI 340803 340804 . 240
chrXI 340805 340806 . 400
chrXI 340809 340810 . 1000
chrXI 340817 340818 . 240
chrXI 340843 340844 . 540
chrXI 340871 340872 . 200
chrXI 340878 340879 . 480
chrXI 340893 340894 . 180
chrXI 340906 340907 . 160
chrXI 340959 340960 . 440
chrXI 340983 340984 . 480
chrXI 340990 340991 . 2360
chrXI 340997 340998 . 820
chrXI 341002 341003 . 220
chrXI 341054 341055 . 140
chrXI 341095 341096 . 420
chrXI 341263 341264 . 320
chrXI 341433 341434 . 700
chrXI 341446 341447 . 260
chrXI 341615 341616 . 1500
chrXI 341743 341744 . 280
chrXI 341773 341774 . 160
chrXI 342010 342011 . 360
chrXI 342050 342051 . 1440
chrXI 342097 342098 . 120
chrXI 342168 342169 . 1340
chrXI 342189 342190 . 420
chrXI 342209 342210 . 540
chrXI 342238 342239 . 1000
chrXI 342263 342264 . 120
chrXI 342266 342267 . 740
chrXI 342375 342376 . 140
chrXI 342393 342394 . 120
chrXI 342415 342416 . 780
chrXI 342530 342531 . 120
chrXI 342545 342546 . 160
chrXI 342568 342569 . 180
chrXI 342591 342592 . 320
chrXI 342643 342644 . 220
chrXI 342713 342714 . 120
chrXI 343087 343088 . 180
chrXI 343250 343251 . 120
chrXI 343500 343501 . 840
chrXI 343873 343874 . 260
chrXI 343879 343880 . 940
chrXI 343924 343925 . 120
chrXI 344135 344136 . 440
chrXI 344152 344153 . 320
chrXI 344512 344513 . 680
chrXI 345123 345124 . 220
chrXI 345316 345317 . 260
chrXI 345478 345479 . 900
chrXI 345486 345487 . 500
chrXI 345509 345510 . 2660
chrXI 345615 345616 . 320
chrXI 345792 345793 . 500
chrXI 345843 345844 . 1180
chrXI 345886 345887 . 140
chrXI 345896 345897 . 3240
chrXI 346020 346021 . 1200
chrXI 346884 346885 . 540
chrXI 346891 346892 . 600
chrXI 346911 346912 . 560
chrXI 346937 346938 . 1960
chrXI 346952 346953 . 160
chrXI 347133 347134 . 260
chrXI 347163 347164 . 340
chrXI 347168 347169 . 180
chrXI 347286 347287 . 200
chrXI 347482 347483 . 240
chrXI 347657 347658 . 700
chrXI 349233 349234 . 1200
chrXI 349251 349252 . 280
chrXI 349258 349259 . 200
chrXI 349261 349262 . 1640
chrXI 349264 349265 . 420
chrXI 349281 349282 . 460
chrXI 349339 349340 . 520
chrXI 349343 349344 . 160
chrXI 349347 349348 . 1000
chrXI 349351 349352 . 120
chrXI 349355 349356 . 140
chrXI 349357 349358 . 1080
chrXI 349368 349369 . 420
chrXI 349556 349557 . 240
chrXI 349576 349577 . 1680
chrXI 349714 349715 . 120
chrXI 349747 349748 . 1920
chrXI 349756 349757 . 3020
chrXI 350036 350037 . 1080
chrXI 350345 350346 . 120
chrXI 350543 350544 . 460
chrXI 350555 350556 . 120
chrXI 350719 350720 . 2340
chrXI 350722 350723 . 120
chrXI 350726 350727 . 400
chrXI 350743 350744 . 440
chrXI 350755 350756 . 120
chrXI 350775 350776 . 120
chrXI 350792 350793 . 280
chrXI 350809 350810 . 640
chrXI 350936 350937 . 120
chrXI 350987 350988 . 280
chrXI 351015 351016 . 240
chrXI 351087 351088 . 180
chrXI 351297 351298 . 120
chrXI 351417 351418 . 120
chrXI 351533 351534 . 200
chrXI 351552 351553 . 320
chrXI 351570 351571 . 300
chrXI 351910 351911 . 680
chrXI 352219 352220 . 780
chrXI 352352 352353 . 220
chrXI 352583 352584 . 160
chrXI 352688 352689 . 1820
chrXI 352694 352695 . 120
chrXI 352713 352714 . 180
chrXI 352860 352861 . 440
chrXI 352877 352878 . 200
chrXI 352896 352897 . 400
chrXI 352908 352909 . 700
chrXI 352929 352930 . 460
chrXI 352931 352932 . 120
chrXI 352937 352938 . 7760
chrXI 352942 352943 . 720
chrXI 352998 352999 . 260
chrXI 353025 353026 . 1640
chrXI 353029 353030 . 1100
chrXI 353275 353276 . 940
chrXI 353289 353290 . 200
chrXI 353303 353304 . 120
chrXI 353310 353311 . 120
chrXI 353332 353333 . 780
chrXI 353360 353361 . 360
chrXI 353368 353369 . 2620
chrXI 353370 353371 . 840
chrXI 353370 353371 . 120
chrXI 353372 353373 . 120
chrXI 353392 353393 . 620
chrXI 353455 353456 . 380
chrXI 355089 355090 . 120
chrXI 355152 355153 . 180
chrXI 355163 355164 . 200
chrXI 355220 355221 . 180
chrXI 355228 355229 . 320
chrXI 355236 355237 . 120
chrXI 355262 355263 . 120
chrXI 355270 355271 . 460
chrXI 355343 355344 . 240
chrXI 355410 355411 . 140
chrXI 355522 355523 . 2800
chrXI 355537 355538 . 220
chrXI 355576 355577 . 1120
chrXI 355605 355606 . 180
chrXI 355643 355644 . 820
chrXI 355710 355711 . 120
chrXI 355718 355719 . 120
chrXI 355727 355728 . 5600
chrXI 355750 355751 . 760
chrXI 355786 355787 . 140
chrXI 355798 355799 . 160
chrXI 355806 355807 . 280
chrXI 355835 355836 . 120
chrXI 355871 355872 . 260
chrXI 355882 355883 . 540
chrXI 355911 355912 . 220
chrXI 355924 355925 . 240
chrXI 355940 355941 . 1080
chrXI 355973 355974 . 160
chrXI 355983 355984 . 1180
chrXI 356110 356111 . 700
chrXI 356117 356118 . 260
chrXI 356342 356343 . 760
chrXI 356357 356358 . 360
chrXI 356383 356384 . 160
chrXI 356396 356397 . 160
chrXI 356406 356407 . 300
chrXI 356432 356433 . 320
chrXI 356475 356476 . 120
chrXI 356496 356497 . 120
chrXI 356532 356533 . 1760
chrXI 356569 356570 . 1500
chrXI 356873 356874 . 660
chrXI 356999 357000 . 120
chrXI 357185 357186 . 180
chrXI 357211 357212 . 660
chrXI 357304 357305 . 600
chrXI 357554 357555 . 220
chrXI 357669 357670 . 940
chrXI 357802 357803 . 240
chrXI 357845 357846 . 200
chrXI 357853 357854 . 300
chrXI 357884 357885 . 360
chrXI 358006 358007 . 920
chrXI 358024 358025 . 160
chrXI 358121 358122 . 140
chrXI 358124 358125 . 2360
chrXI 358130 358131 . 120
chrXI 358172 358173 . 1320
chrXI 358205 358206 . 140
chrXI 358221 358222 . 1000
chrXI 358234 358235 . 1280
chrXI 358246 358247 . 180
chrXI 358250 358251 . 1480
chrXI 358257 358258 . 140
chrXI 358273 358274 . 10620
chrXI 358278 358279 . 1040
chrXI 358291 358292 . 220
chrXI 358311 358312 . 560
chrXI 358318 358319 . 500
chrXI 359889 359890 . 180
chrXI 359935 359936 . 200
chrXI 359953 359954 . 300
chrXI 359958 359959 . 460
chrXI 359977 359978 . 300
chrXI 360543 360544 . 160
chrXI 360771 360772 . 120
chrXI 360772 360773 . 120
chrXI 360913 360914 . 3280
chrXI 360941 360942 . 140
chrXI 361594 361595 . 240
chrXI 361603 361604 . 380
chrXI 361720 361721 . 420
chrXI 361739 361740 . 640
chrXI 361754 361755 . 120
chrXI 361918 361919 . 500
chrXI 361936 361937 . 120
chrXI 361939 361940 . 180
chrXI 361942 361943 . 180
chrXI 361999 362000 . 1860
chrXI 362007 362008 . 2040
chrXI 362010 362011 . 540
chrXI 362010 362011 . 140
chrXI 362011 362012 . 820
chrXI 362013 362014 . 120
chrXI 362017 362018 . 3520
chrXI 362019 362020 . 2020
chrXI 362040 362041 . 3260
chrXI 362063 362064 . 320
chrXI 362196 362197 . 120
chrXI 362300 362301 . 120
chrXI 362304 362305 . 180
chrXI 362307 362308 . 160
chrXI 362311 362312 . 480
chrXI 362316 362317 . 340
chrXI 362319 362320 . 240
chrXI 362322 362323 . 220
chrXI 362330 362331 . 440
chrXI 362334 362335 . 160
chrXI 362359 362360 . 680
chrXI 362397 362398 . 140
chrXI 362408 362409 . 2080
chrXI 362429 362430 . 240
chrXI 362434 362435 . 200
chrXI 362437 362438 . 680
chrXI 362449 362450 . 960
chrXI 362454 362455 . 220
chrXI 363126 363127 . 120
chrXI 363243 363244 . 1180
chrXI 363358 363359 . 120
chrXI 363559 363560 . 2080
chrXI 363846 363847 . 9020
chrXI 363945 363946 . 680
chrXI 364077 364078 . 780
chrXI 364088 364089 . 2140
chrXI 364114 364115 . 2260
chrXI 364122 364123 . 5380
chrXI 364227 364228 . 620
chrXI 364287 364288 . 260
chrXI 364423 364424 . 800
chrXI 364444 364445 . 200
chrXI 364445 364446 . 120
chrXI 364454 364455 . 820
chrXI 364508 364509 . 1640
chrXI 364511 364512 . 120
chrXI 364512 364513 . 340
chrXI 364518 364519 . 2280
chrXI 364528 364529 . 120
chrXI 364579 364580 . 2460
chrXI 364711 364712 . 1940
chrXI 364742 364743 . 2080
chrXI 364759 364760 . 1020
chrXI 364887 364888 . 240
chrXI 365033 365034 . 160
chrXI 365223 365224 . 780
chrXI 365233 365234 . 140
chrXI 365248 365249 . 140
chrXI 365293 365294 . 260
chrXI 365300 365301 . 7660
chrXI 365312 365313 . 180
chrXI 365350 365351 . 140
chrXI 365507 365508 . 260
chrXI 365692 365693 . 160
chrXI 365698 365699 . 780
chrXI 365733 365734 . 140
chrXI 366155 366156 . 140
chrXI 366650 366651 . 120
chrXI 366819 366820 . 240
chrXI 367114 367115 . 240
chrXI 367772 367773 . 760
chrXI 367790 367791 . 140
chrXI 367843 367844 . 280
chrXI 367863 367864 . 120
chrXI 368375 368376 . 180
chrXI 368535 368536 . 180
chrXI 368754 368755 . 120
chrXI 368867 368868 . 200
chrXI 368875 368876 . 3260
chrXI 368909 368910 . 120
chrXI 368914 368915 . 300
chrXI 368951 368952 . 480
```
