## Supplemental Data 1 for "Rewiring phospholipid biosynthesis reveals robustness in membrane homeostasis and uncovers lipid regulatory players": PC-LD_PE-endo_Kennedy-pathway.bed (part 3 of 4)

```
chrXI 369110 369111 . 9340
chrXI 369139 369140 . 540
chrXI 369215 369216 . 140
chrXI 369280 369281 . 440
chrXI 369284 369285 . 540
chrXI 369303 369304 . 2840
chrXI 369309 369310 . 480
chrXI 369377 369378 . 420
chrXI 369386 369387 . 680
chrXI 369405 369406 . 540
chrXI 369418 369419 . 760
chrXI 369427 369428 . 1220
chrXI 369436 369437 . 300
chrXI 369448 369449 . 140
chrXI 369456 369457 . 360
chrXI 369488 369489 . 1740
chrXI 369491 369492 . 1240
chrXI 369497 369498 . 720
chrXI 369502 369503 . 540
chrXI 369521 369522 . 160
chrXI 369524 369525 . 780
chrXI 369545 369546 . 460
chrXI 369602 369603 . 120
chrXI 369626 369627 . 420
chrXI 369636 369637 . 860
chrXI 369649 369650 . 180
chrXI 369662 369663 . 540
chrXI 369667 369668 . 180
chrXI 369674 369675 . 440
chrXI 369681 369682 . 860
chrXI 369689 369690 . 880
chrXI 369711 369712 . 4520
chrXI 369718 369719 . 120
chrXI 369722 369723 . 460
chrXI 369729 369730 . 1460
chrXI 369740 369741 . 260
chrXI 369869 369870 . 180
chrXI 371396 371397 . 460
chrXI 371404 371405 . 840
chrXI 371407 371408 . 260
chrXI 371442 371443 . 120
chrXI 371456 371457 . 2080
chrXI 371599 371600 . 380
chrXI 371608 371609 . 3180
chrXI 371612 371613 . 1020
chrXI 371627 371628 . 300
chrXI 371652 371653 . 2540
chrXI 371657 371658 . 940
chrXI 371662 371663 . 540
chrXI 371673 371674 . 200
chrXI 371685 371686 . 140
chrXI 371841 371842 . 1000
chrXI 371860 371861 . 120
chrXI 371989 371990 . 3060
chrXI 372355 372356 . 200
chrXI 372362 372363 . 400
chrXI 373094 373095 . 1260
chrXI 373109 373110 . 120
chrXI 373210 373211 . 540
chrXI 373940 373941 . 420
chrXI 373956 373957 . 600
chrXI 374064 374065 . 1960
chrXI 374068 374069 . 1740
chrXI 374074 374075 . 180
chrXI 374100 374101 . 660
chrXI 374107 374108 . 2820
chrXI 374117 374118 . 2340
chrXI 374225 374226 . 380
chrXI 374232 374233 . 840
chrXI 374233 374234 . 460
chrXI 374276 374277 . 600
chrXI 374285 374286 . 400
chrXI 374288 374289 . 620
chrXI 374438 374439 . 460
chrXI 374512 374513 . 120
chrXI 374832 374833 . 560
chrXI 374840 374841 . 780
chrXI 375105 375106 . 400
chrXI 375156 375157 . 280
chrXI 375298 375299 . 120
chrXI 375298 375299 . 980
chrXI 375303 375304 . 320
chrXI 375317 375318 . 400
chrXI 375362 375363 . 940
chrXI 375375 375376 . 140
chrXI 375375 375376 . 1940
chrXI 375383 375384 . 400
chrXI 375383 375384 . 840
chrXI 375384 375385 . 480
chrXI 375386 375387 . 1340
chrXI 378670 378671 . 500
chrXI 378930 378931 . 160
chrXI 379043 379044 . 900
chrXI 379193 379194 . 1240
chrXI 379205 379206 . 540
chrXI 379229 379230 . 1160
chrXI 379238 379239 . 820
chrXI 379309 379310 . 140
chrXI 379381 379382 . 240
chrXI 379395 379396 . 200
chrXI 379405 379406 . 220
chrXI 379436 379437 . 700
chrXI 379462 379463 . 780
chrXI 379640 379641 . 1200
chrXI 379682 379683 . 120
chrXI 379772 379773 . 1920
chrXI 379783 379784 . 380
chrXI 379784 379785 . 2740
chrXI 379784 379785 . 120
chrXI 379785 379786 . 120
chrXI 379788 379789 . 2640
chrXI 379791 379792 . 140
chrXI 379792 379793 . 240
chrXI 379792 379793 . 1120
chrXI 379793 379794 . 120
chrXI 379799 379800 . 680
chrXI 379806 379807 . 2160
chrXI 379806 379807 . 1080
chrXI 379807 379808 . 140
chrXI 379808 379809 . 160
chrXI 379812 379813 . 360
chrXI 379828 379829 . 1840
chrXI 379869 379870 . 2040
chrXI 379997 379998 . 1860
chrXI 380029 380030 . 4400
chrXI 380158 380159 . 320
chrXI 380232 380233 . 940
chrXI 380323 380324 . 120
chrXI 380367 380368 . 120
chrXI 380476 380477 . 2500
chrXI 380514 380515 . 700
chrXI 380718 380719 . 200
chrXI 380785 380786 . 700
chrXI 380946 380947 . 400
chrXI 381040 381041 . 140
chrXI 381211 381212 . 780
chrXI 381302 381303 . 960
chrXI 381560 381561 . 120
chrXI 381563 381564 . 740
chrXI 381639 381640 . 180
chrXI 381692 381693 . 160
chrXI 381748 381749 . 120
chrXI 381798 381799 . 160
chrXI 381808 381809 . 280
chrXI 381818 381819 . 160
chrXI 381825 381826 . 140
chrXI 381860 381861 . 200
chrXI 381872 381873 . 400
chrXI 381897 381898 . 400
chrXI 381964 381965 . 120
chrXI 382035 382036 . 260
chrXI 382036 382037 . 120
chrXI 382046 382047 . 260
chrXI 382047 382048 . 120
chrXI 382058 382059 . 180
chrXI 382060 382061 . 140
chrXI 382071 382072 . 580
chrXI 382084 382085 . 140
chrXI 382090 382091 . 300
chrXI 382098 382099 . 160
chrXI 382104 382105 . 1280
chrXI 382128 382129 . 640
chrXI 382141 382142 . 220
chrXI 382165 382166 . 120
chrXI 382170 382171 . 140
chrXI 382183 382184 . 2020
chrXI 382215 382216 . 340
chrXI 382225 382226 . 520
chrXI 382241 382242 . 320
chrXI 382275 382276 . 560
chrXI 382280 382281 . 160
chrXI 382287 382288 . 120
chrXI 382291 382292 . 1180
chrXI 382336 382337 . 200
chrXI 382422 382423 . 940
chrXI 382431 382432 . 560
chrXI 382453 382454 . 220
chrXI 382475 382476 . 160
chrXI 382487 382488 . 480
chrXI 382497 382498 . 460
chrXI 382511 382512 . 2100
chrXI 382520 382521 . 120
chrXI 382525 382526 . 240
chrXI 382692 382693 . 120
chrXI 382724 382725 . 1360
chrXI 382783 382784 . 140
chrXI 382896 382897 . 280
chrXI 382904 382905 . 2020
chrXI 382909 382910 . 1800
chrXI 382914 382915 . 420
chrXI 382930 382931 . 160
chrXI 382947 382948 . 480
chrXI 382976 382977 . 280
chrXI 382986 382987 . 520
chrXI 382989 382990 . 120
chrXI 382997 382998 . 760
chrXI 383001 383002 . 1240
chrXI 383005 383006 . 180
chrXI 383008 383009 . 220
chrXI 383029 383030 . 120
chrXI 383034 383035 . 460
chrXI 383037 383038 . 160
chrXI 383044 383045 . 220
chrXI 383047 383048 . 320
chrXI 383050 383051 . 500
chrXI 383061 383062 . 380
chrXI 383064 383065 . 320
chrXI 383070 383071 . 1820
chrXI 383095 383096 . 240
chrXI 383217 383218 . 720
chrXI 383231 383232 . 840
chrXI 383281 383282 . 840
chrXI 383344 383345 . 120
chrXI 383384 383385 . 1180
chrXI 383414 383415 . 140
chrXI 383436 383437 . 280
chrXI 383469 383470 . 600
chrXI 383509 383510 . 620
chrXI 383538 383539 . 120
chrXI 383547 383548 . 260
chrXI 383553 383554 . 340
chrXI 383559 383560 . 260
chrXI 383568 383569 . 260
chrXI 383590 383591 . 200
chrXI 383594 383595 . 400
chrXI 383620 383621 . 220
chrXI 383861 383862 . 1660
chrXI 384060 384061 . 740
chrXI 384069 384070 . 1140
chrXI 384541 384542 . 600
chrXI 384541 384542 . 1220
chrXI 384626 384627 . 240
chrXI 384718 384719 . 120
chrXI 384815 384816 . 640
chrXI 384847 384848 . 1520
chrXI 384851 384852 . 200
chrXI 384860 384861 . 500
chrXI 384880 384881 . 120
chrXI 384884 384885 . 220
chrXI 384897 384898 . 140
chrXI 384909 384910 . 240
chrXI 384913 384914 . 120
chrXI 384920 384921 . 1800
chrXI 384923 384924 . 360
chrXI 384929 384930 . 740
chrXI 384933 384934 . 120
chrXI 384944 384945 . 940
chrXI 384946 384947 . 140
chrXI 384954 384955 . 920
chrXI 384969 384970 . 180
chrXI 384988 384989 . 140
chrXI 384993 384994 . 120
chrXI 384997 384998 . 380
chrXI 385002 385003 . 320
chrXI 385002 385003 . 120
chrXI 385006 385007 . 340
chrXI 385012 385013 . 820
chrXI 385013 385014 . 140
chrXI 385014 385015 . 120
chrXI 385017 385018 . 160
chrXI 385028 385029 . 360
chrXI 385030 385031 . 460
chrXI 385034 385035 . 720
chrXI 385038 385039 . 380
chrXI 385041 385042 . 320
chrXI 385079 385080 . 660
chrXI 385084 385085 . 480
chrXI 385099 385100 . 300
chrXI 385157 385158 . 180
chrXI 385167 385168 . 160
chrXI 385208 385209 . 180
chrXI 385268 385269 . 200
chrXI 385273 385274 . 1680
chrXI 385294 385295 . 160
chrXI 385298 385299 . 280
chrXI 385311 385312 . 9880
chrXI 385316 385317 . 320
chrXI 385320 385321 . 2600
chrXI 385325 385326 . 340
chrXI 385368 385369 . 340
chrXI 385428 385429 . 1800
chrXI 385436 385437 . 120
chrXI 385440 385441 . 140
chrXI 385443 385444 . 1300
chrXI 385454 385455 . 120
chrXI 385462 385463 . 1580
chrXI 385515 385516 . 120
chrXI 385517 385518 . 3100
chrXI 385584 385585 . 240
chrXI 385640 385641 . 6200
chrXI 385653 385654 . 1880
chrXI 385656 385657 . 140
chrXI 385656 385657 . 280
chrXI 385657 385658 . 2480
chrXI 385657 385658 . 180
chrXI 385673 385674 . 240
chrXI 385690 385691 . 840
chrXI 385700 385701 . 180
chrXI 386520 386521 . 740
chrXI 386566 386567 . 1840
chrXI 386571 386572 . 460
chrXI 386703 386704 . 140
chrXI 386958 386959 . 160
chrXI 387102 387103 . 220
chrXI 387132 387133 . 780
chrXI 387239 387240 . 720
chrXI 387250 387251 . 220
chrXI 387289 387290 . 520
chrXI 387292 387293 . 120
chrXI 387343 387344 . 160
chrXI 387356 387357 . 120
chrXI 387389 387390 . 1300
chrXI 387399 387400 . 3320
chrXI 387402 387403 . 320
chrXI 387403 387404 . 120
chrXI 387404 387405 . 200
chrXI 387404 387405 . 1660
chrXI 387405 387406 . 120
chrXI 387410 387411 . 360
chrXI 387415 387416 . 1680
chrXI 387538 387539 . 3640
chrXI 387563 387564 . 740
chrXI 387582 387583 . 180
chrXI 387855 387856 . 960
chrXI 388061 388062 . 960
chrXI 388079 388080 . 320
chrXI 388379 388380 . 120
chrXI 388436 388437 . 400
chrXI 388534 388535 . 1680
chrXI 388550 388551 . 220
chrXI 388566 388567 . 160
chrXI 388801 388802 . 240
chrXI 388862 388863 . 300
chrXI 388904 388905 . 280
chrXI 388977 388978 . 440
chrXI 388997 388998 . 120
chrXI 389024 389025 . 460
chrXI 389034 389035 . 720
chrXI 389080 389081 . 140
chrXI 389128 389129 . 120
chrXI 389133 389134 . 120
chrXI 389134 389135 . 180
chrXI 389168 389169 . 240
chrXI 389168 389169 . 120
chrXI 389177 389178 . 480
chrXI 389198 389199 . 820
chrXI 389207 389208 . 120
chrXI 389288 389289 . 840
chrXI 389396 389397 . 320
chrXI 389542 389543 . 980
chrXI 389890 389891 . 1000
chrXI 389900 389901 . 300
chrXI 389914 389915 . 240
chrXI 389924 389925 . 180
chrXI 389940 389941 . 2060
chrXI 390030 390031 . 1540
chrXI 390044 390045 . 120
chrXI 390049 390050 . 1220
chrXI 390054 390055 . 1540
chrXI 390057 390058 . 920
chrXI 390064 390065 . 500
chrXI 390074 390075 . 1000
chrXI 390076 390077 . 860
chrXI 390079 390080 . 2140
chrXI 390083 390084 . 140
chrXI 390084 390085 . 220
chrXI 390103 390104 . 160
chrXI 390119 390120 . 200
chrXI 390125 390126 . 3360
chrXI 390143 390144 . 120
chrXI 390164 390165 . 560
chrXI 390176 390177 . 160
chrXI 390185 390186 . 300
chrXI 390223 390224 . 860
chrXI 390260 390261 . 180
chrXI 390305 390306 . 560
chrXI 390433 390434 . 140
chrXI 390496 390497 . 2500
chrXI 390588 390589 . 2740
chrXI 390594 390595 . 1100
chrXI 390599 390600 . 1580
chrXI 391204 391205 . 1700
chrXI 391224 391225 . 1180
chrXI 391326 391327 . 220
chrXI 392010 392011 . 1320
chrXI 392017 392018 . 120
chrXI 392171 392172 . 860
chrXI 392177 392178 . 1240
chrXI 392324 392325 . 140
chrXI 392348 392349 . 140
chrXI 392364 392365 . 4200
chrXI 392371 392372 . 160
chrXI 392387 392388 . 520
chrXI 392434 392435 . 280
chrXI 392444 392445 . 120
chrXI 392452 392453 . 340
chrXI 392458 392459 . 200
chrXI 392458 392459 . 300
chrXI 392459 392460 . 120
chrXI 392462 392463 . 140
chrXI 393147 393148 . 160
chrXI 393219 393220 . 500
chrXI 393247 393248 . 180
chrXI 393262 393263 . 860
chrXI 393270 393271 . 180
chrXI 393285 393286 . 120
chrXI 393288 393289 . 460
chrXI 393314 393315 . 660
chrXI 393316 393317 . 1740
chrXI 393361 393362 . 120
chrXI 393423 393424 . 6020
chrXI 393432 393433 . 760
chrXI 393436 393437 . 4240
chrXI 393440 393441 . 320
chrXI 393450 393451 . 160
chrXI 393465 393466 . 260
chrXI 393476 393477 . 2180
chrXI 393485 393486 . 2080
chrXI 393488 393489 . 860
chrXI 393622 393623 . 520
chrXI 393630 393631 . 320
chrXI 393633 393634 . 1500
chrXI 393637 393638 . 440
chrXI 393651 393652 . 220
chrXI 393656 393657 . 2540
chrXI 393669 393670 . 120
chrXI 393671 393672 . 2640
chrXI 393672 393673 . 480
chrXI 393673 393674 . 140
chrXI 393678 393679 . 480
chrXI 393689 393690 . 2400
chrXI 393841 393842 . 6500
chrXI 393873 393874 . 580
chrXI 393947 393948 . 180
chrXI 394698 394699 . 2320
chrXI 394708 394709 . 680
chrXI 394712 394713 . 360
chrXI 394719 394720 . 400
chrXI 394734 394735 . 3480
chrXI 394764 394765 . 300
chrXI 394912 394913 . 720
chrXI 394920 394921 . 480
chrXI 394985 394986 . 460
chrXI 394986 394987 . 1060
chrXI 395002 395003 . 860
chrXI 397195 397196 . 280
chrXI 397203 397204 . 140
chrXI 397204 397205 . 220
chrXI 397211 397212 . 3600
chrXI 397221 397222 . 2600
chrXI 397236 397237 . 240
chrXI 397285 397286 . 200
chrXI 397286 397287 . 140
chrXI 397298 397299 . 180
chrXI 397443 397444 . 120
chrXI 397447 397448 . 220
chrXI 397494 397495 . 120
chrXI 398616 398617 . 340
chrXI 398640 398641 . 280
chrXI 398681 398682 . 140
chrXI 398688 398689 . 160
chrXI 398699 398700 . 120
chrXI 398701 398702 . 300
chrXI 398709 398710 . 640
chrXI 398719 398720 . 420
chrXI 398727 398728 . 2580
chrXI 398728 398729 . 140
chrXI 398728 398729 . 380
chrXI 398731 398732 . 1740
chrXI 398736 398737 . 3900
chrXI 398743 398744 . 160
chrXI 398917 398918 . 1320
chrXI 398921 398922 . 780
chrXI 398924 398925 . 120
chrXI 399443 399444 . 1140
chrXI 399477 399478 . 1380
chrXI 399488 399489 . 900
chrXI 402012 402013 . 1260
chrXI 402035 402036 . 440
chrXI 402193 402194 . 1000
chrXI 402206 402207 . 3120
chrXI 402292 402293 . 280
chrXI 402362 402363 . 160
chrXI 402364 402365 . 480
chrXI 402369 402370 . 260
chrXI 402373 402374 . 620
chrXI 402401 402402 . 3120
chrXI 402402 402403 . 180
chrXI 402403 402404 . 140
chrXI 402417 402418 . 520
chrXI 402430 402431 . 1260
chrXI 402460 402461 . 380
chrXI 402471 402472 . 260
chrXI 402481 402482 . 180
chrXI 402481 402482 . 220
chrXI 402501 402502 . 140
chrXI 402509 402510 . 460
chrXI 403518 403519 . 300
chrXI 403596 403597 . 120
chrXI 403784 403785 . 940
chrXI 403792 403793 . 960
chrXI 403945 403946 . 120
chrXI 403953 403954 . 3140
chrXI 403963 403964 . 860
chrXI 403966 403967 . 260
chrXI 404003 404004 . 120
chrXI 404011 404012 . 860
chrXI 404025 404026 . 1400
chrXI 404038 404039 . 120
chrXI 404044 404045 . 4360
chrXI 404046 404047 . 120
chrXI 404046 404047 . 160
chrXI 404047 404048 . 2340
chrXI 404050 404051 . 1760
chrXI 404103 404104 . 2600
chrXI 405226 405227 . 180
chrXI 405271 405272 . 3740
chrXI 405285 405286 . 120
chrXI 405434 405435 . 920
chrXI 405437 405438 . 120
chrXI 405444 405445 . 960
chrXI 405709 405710 . 120
chrXI 405962 405963 . 280
chrXI 406245 406246 . 120
chrXI 406340 406341 . 520
chrXI 406559 406560 . 120
chrXI 406601 406602 . 360
chrXI 406609 406610 . 420
chrXI 406734 406735 . 760
chrXI 406922 406923 . 1080
chrXI 406927 406928 . 140
chrXI 407072 407073 . 120
chrXI 407264 407265 . 300
chrXI 407268 407269 . 480
chrXI 407281 407282 . 4480
chrXI 407301 407302 . 260
chrXI 407302 407303 . 140
chrXI 407306 407307 . 280
chrXI 407313 407314 . 200
chrXI 407318 407319 . 4520
chrXI 407345 407346 . 520
chrXI 407349 407350 . 200
chrXI 407354 407355 . 2480
chrXI 407361 407362 . 160
chrXI 407367 407368 . 2740
chrXI 407375 407376 . 200
chrXI 407398 407399 . 500
chrXI 407464 407465 . 480
chrXI 407485 407486 . 1200
chrXI 407615 407616 . 500
chrXI 407758 407759 . 220
chrXI 407952 407953 . 120
chrXI 408087 408088 . 280
chrXI 408126 408127 . 160
chrXI 408137 408138 . 300
chrXI 408137 408138 . 220
chrXI 408139 408140 . 120
chrXI 408144 408145 . 520
chrXI 408149 408150 . 140
chrXI 408154 408155 . 1120
chrXI 408159 408160 . 140
chrXI 408163 408164 . 140
chrXI 408166 408167 . 500
chrXI 408170 408171 . 140
chrXI 408173 408174 . 120
chrXI 408178 408179 . 120
chrXI 408182 408183 . 320
chrXI 408186 408187 . 200
chrXI 408240 408241 . 160
chrXI 408312 408313 . 560
chrXI 408352 408353 . 480
chrXI 408355 408356 . 500
chrXI 408358 408359 . 320
chrXI 408366 408367 . 1020
chrXI 408375 408376 . 140
chrXI 408379 408380 . 120
chrXI 408383 408384 . 1060
chrXI 408387 408388 . 160
chrXI 408392 408393 . 4440
chrXI 408402 408403 . 2720
chrXI 408582 408583 . 3060
chrXI 408589 408590 . 1140
chrXI 408721 408722 . 880
chrXI 408768 408769 . 180
chrXI 408910 408911 . 180
chrXI 409187 409188 . 1260
chrXI 409259 409260 . 1480
chrXI 409505 409506 . 140
chrXI 409508 409509 . 480
chrXI 409558 409559 . 260
chrXI 409571 409572 . 400
chrXI 409658 409659 . 280
chrXI 409822 409823 . 1940
chrXI 410128 410129 . 2940
chrXI 410316 410317 . 1360
chrXI 410594 410595 . 280
chrXI 410692 410693 . 1060
chrXI 411078 411079 . 540
chrXI 411097 411098 . 360
chrXI 411137 411138 . 320
chrXI 411176 411177 . 840
chrXI 411264 411265 . 4180
chrXI 411327 411328 . 220
chrXI 411332 411333 . 460
chrXI 411416 411417 . 780
chrXI 411420 411421 . 1020
chrXI 411485 411486 . 260
chrXI 411532 411533 . 140
chrXI 411570 411571 . 800
chrXI 411640 411641 . 180
chrXI 411654 411655 . 200
chrXI 411814 411815 . 180
chrXI 414781 414782 . 140
chrXI 416964 416965 . 440
chrXI 417001 417002 . 320
chrXI 417009 417010 . 1100
chrXI 417021 417022 . 140
chrXI 417022 417023 . 320
chrXI 417022 417023 . 3020
chrXI 417089 417090 . 640
chrXI 417101 417102 . 540
chrXI 417197 417198 . 160
chrXI 417216 417217 . 200
chrXI 417231 417232 . 120
chrXI 417236 417237 . 300
chrXI 418085 418086 . 160
chrXI 418100 418101 . 680
chrXI 418103 418104 . 140
chrXI 418119 418120 . 400
chrXI 418123 418124 . 460
chrXI 418144 418145 . 140
chrXI 418147 418148 . 120
chrXI 418153 418154 . 1660
chrXI 418159 418160 . 120
chrXI 418185 418186 . 1080
chrXI 418194 418195 . 1500
chrXI 418201 418202 . 120
chrXI 418207 418208 . 760
chrXI 418212 418213 . 120
chrXI 419442 419443 . 120
chrXI 419785 419786 . 200
chrXI 419789 419790 . 580
chrXI 419960 419961 . 460
chrXI 419972 419973 . 340
chrXI 419980 419981 . 320
chrXI 420006 420007 . 120
chrXI 420013 420014 . 340
chrXI 420018 420019 . 300
chrXI 420171 420172 . 320
chrXI 420186 420187 . 120
chrXI 420197 420198 . 2320
chrXI 420222 420223 . 960
chrXI 420223 420224 . 840
chrXI 420224 420225 . 120
chrXI 420226 420227 . 1940
chrXI 420229 420230 . 1660
chrXI 420234 420235 . 8560
chrXI 420245 420246 . 4800
chrXI 420277 420278 . 160
chrXI 420434 420435 . 120
chrXI 420575 420576 . 140
chrXI 420621 420622 . 780
chrXI 420643 420644 . 160
chrXI 420760 420761 . 2360
chrXI 420781 420782 . 240
chrXI 420918 420919 . 180
chrXI 421116 421117 . 140
chrXI 421242 421243 . 180
chrXI 421250 421251 . 1420
chrXI 421256 421257 . 660
chrXI 421261 421262 . 360
chrXI 421270 421271 . 840
chrXI 421278 421279 . 320
chrXI 421290 421291 . 520
chrXI 421292 421293 . 860
chrXI 421325 421326 . 440
chrXI 421333 421334 . 2040
chrXI 421345 421346 . 1900
chrXI 421443 421444 . 1460
chrXI 421450 421451 . 160
chrXI 421455 421456 . 140
chrXI 421469 421470 . 160
chrXI 421482 421483 . 980
chrXI 421507 421508 . 6780
chrXI 421546 421547 . 120
chrXI 421576 421577 . 220
chrXI 421711 421712 . 1680
chrXI 421743 421744 . 320
chrXI 421774 421775 . 1200
chrXI 421788 421789 . 480
chrXI 421807 421808 . 840
chrXI 421846 421847 . 3220
chrXI 421852 421853 . 820
chrXI 421902 421903 . 220
chrXI 421978 421979 . 160
chrXI 422037 422038 . 140
chrXI 422040 422041 . 140
chrXI 422047 422048 . 760
chrXI 422198 422199 . 120
chrXI 422218 422219 . 300
chrXI 422374 422375 . 140
chrXI 422399 422400 . 960
chrXI 422460 422461 . 220
chrXI 422569 422570 . 220
chrXI 422753 422754 . 3360
chrXI 422831 422832 . 240
chrXI 422880 422881 . 220
chrXI 422903 422904 . 780
chrXI 423211 423212 . 1280
chrXI 423314 423315 . 1100
chrXI 423324 423325 . 680
chrXI 423464 423465 . 180
chrXI 423697 423698 . 120
chrXI 423819 423820 . 160
chrXI 423869 423870 . 280
chrXI 424123 424124 . 1180
chrXI 424263 424264 . 960
chrXI 424293 424294 . 500
chrXI 424635 424636 . 160
chrXI 424640 424641 . 820
chrXI 424889 424890 . 280
chrXI 425043 425044 . 200
chrXI 425205 425206 . 620
chrXI 425219 425220 . 200
chrXI 425336 425337 . 440
chrXI 425382 425383 . 120
chrXI 425684 425685 . 1740
chrXI 425942 425943 . 120
chrXI 425951 425952 . 1200
chrXI 425989 425990 . 120
chrXI 426004 426005 . 120
chrXI 426011 426012 . 160
chrXI 426022 426023 . 4040
chrXI 426025 426026 . 260
chrXI 426032 426033 . 980
chrXI 426034 426035 . 140
chrXI 426034 426035 . 820
chrXI 426037 426038 . 280
chrXI 426038 426039 . 760
chrXI 426044 426045 . 1880
chrXI 426052 426053 . 140
chrXI 426057 426058 . 420
chrXI 426061 426062 . 260
chrXI 426063 426064 . 1280
chrXI 426099 426100 . 200
chrXI 426129 426130 . 340
chrXI 426138 426139 . 1400
chrXI 426145 426146 . 340
chrXI 426150 426151 . 140
chrXI 426153 426154 . 140
chrXI 426154 426155 . 680
chrXI 426154 426155 . 1020
chrXI 426181 426182 . 340
chrXI 426914 426915 . 320
chrXI 426923 426924 . 240
chrXI 426923 426924 . 200
chrXI 426934 426935 . 940
chrXI 426941 426942 . 1980
chrXI 427046 427047 . 420
chrXI 427076 427077 . 1760
chrXI 427080 427081 . 160
chrXI 427086 427087 . 480
chrXI 427105 427106 . 1880
chrXI 427109 427110 . 380
chrXI 427115 427116 . 200
chrXI 427116 427117 . 140
chrXI 427118 427119 . 120
chrXI 427120 427121 . 120
chrXI 427131 427132 . 420
chrXI 427142 427143 . 520
chrXI 427145 427146 . 140
chrXI 427148 427149 . 200
chrXI 427151 427152 . 160
chrXI 427155 427156 . 380
chrXI 427156 427157 . 2020
chrXI 427157 427158 . 120
chrXI 427157 427158 . 120
chrXI 427163 427164 . 140
chrXI 427163 427164 . 140
chrXI 427164 427165 . 140
chrXI 427164 427165 . 2080
chrXI 427170 427171 . 2340
chrXI 427207 427208 . 140
chrXI 427260 427261 . 360
chrXI 427361 427362 . 1100
chrXI 427372 427373 . 260
chrXI 427484 427485 . 320
chrXI 427576 427577 . 140
chrXI 427648 427649 . 560
chrXI 427679 427680 . 140
chrXI 427937 427938 . 260
chrXI 427974 427975 . 860
chrXI 427978 427979 . 1300
chrXI 428014 428015 . 160
chrXI 428078 428079 . 320
chrXI 428093 428094 . 3840
chrXI 428173 428174 . 200
chrXI 428249 428250 . 960
chrXI 428280 428281 . 460
chrXI 428364 428365 . 180
chrXI 428438 428439 . 140
chrXI 428448 428449 . 940
chrXI 428506 428507 . 1800
chrXI 428534 428535 . 400
chrXI 428538 428539 . 580
chrXI 428553 428554 . 2760
chrXI 428608 428609 . 580
chrXI 428663 428664 . 120
chrXI 428676 428677 . 140
chrXI 428686 428687 . 120
chrXI 428697 428698 . 220
chrXI 428703 428704 . 120
chrXI 428707 428708 . 560
chrXI 428718 428719 . 2240
chrXI 428731 428732 . 120
chrXI 428740 428741 . 1080
chrXI 428765 428766 . 160
chrXI 428772 428773 . 200
chrXI 428780 428781 . 120
chrXI 428815 428816 . 3420
chrXI 428820 428821 . 120
chrXI 428825 428826 . 2500
chrXI 428827 428828 . 140
chrXI 428837 428838 . 180
chrXI 428841 428842 . 120
chrXI 428844 428845 . 120
chrXI 428845 428846 . 120
chrXI 428855 428856 . 200
chrXI 428870 428871 . 640
chrXI 428887 428888 . 400
chrXI 428890 428891 . 120
chrXI 428891 428892 . 2440
chrXI 428921 428922 . 520
chrXI 428925 428926 . 380
chrXI 428937 428938 . 1940
chrXI 428941 428942 . 840
chrXI 428945 428946 . 1360
chrXI 428990 428991 . 660
chrXI 429006 429007 . 300
chrXI 429009 429010 . 1140
chrXI 429011 429012 . 220
chrXI 429012 429013 . 3020
chrXI 429017 429018 . 1620
chrXI 429020 429021 . 1040
chrXI 429025 429026 . 2080
chrXI 429031 429032 . 9080
chrXI 429032 429033 . 1160
chrXI 429034 429035 . 4540
chrXI 429040 429041 . 1400
chrXI 429041 429042 . 220
chrXI 429048 429049 . 120
chrXI 429054 429055 . 2320
chrXI 429057 429058 . 2660
chrXI 429057 429058 . 1120
chrXI 429058 429059 . 120
chrXI 429061 429062 . 9780
chrXI 429066 429067 . 140
chrXI 429074 429075 . 340
chrXI 429106 429107 . 480
chrXI 429193 429194 . 4260
chrXI 429197 429198 . 940
chrXI 429200 429201 . 120
chrXI 429209 429210 . 12080
chrXI 429215 429216 . 2100
chrXI 429217 429218 . 1800
chrXI 429218 429219 . 260
chrXI 429218 429219 . 120
chrXI 429222 429223 . 5780
chrXI 429223 429224 . 200
chrXI 429224 429225 . 120
chrXI 429225 429226 . 3220
chrXI 429228 429229 . 120
chrXI 429230 429231 . 280
chrXI 429232 429233 . 820
chrXI 429247 429248 . 1240
chrXI 429259 429260 . 1860
chrXI 429868 429869 . 140
chrXI 430149 430150 . 240
chrXI 430195 430196 . 140
chrXI 430503 430504 . 780
chrXI 430507 430508 . 400
chrXI 430527 430528 . 360
chrXI 430531 430532 . 240
chrXI 430536 430537 . 240
chrXI 430542 430543 . 220
chrXI 430551 430552 . 120
chrXI 430557 430558 . 3400
chrXI 430570 430571 . 2100
chrXI 430675 430676 . 240
chrXI 430680 430681 . 880
chrXI 430683 430684 . 2460
chrXI 430692 430693 . 220
chrXI 430701 430702 . 120
chrXI 430703 430704 . 140
chrXI 430709 430710 . 720
chrXI 430712 430713 . 640
chrXI 430718 430719 . 220
chrXI 430724 430725 . 180
chrXI 430740 430741 . 7160
chrXI 430747 430748 . 1080
chrXI 430751 430752 . 120
chrXI 430758 430759 . 3820
chrXI 430762 430763 . 1280
chrXI 430764 430765 . 480
chrXI 430779 430780 . 1740
chrXI 430783 430784 . 800
chrXI 430792 430793 . 640
chrXI 430800 430801 . 220
chrXI 430804 430805 . 640
chrXI 430807 430808 . 740
chrXI 430835 430836 . 760
chrXI 430946 430947 . 120
chrXI 430954 430955 . 620
chrXI 430972 430973 . 4020
chrXI 430981 430982 . 200
chrXI 430999 431000 . 4460
chrXI 431018 431019 . 1200
chrXI 431068 431069 . 120
chrXI 431112 431113 . 120
chrXI 431136 431137 . 180
chrXI 431158 431159 . 7100
chrXI 431171 431172 . 880
chrXI 431203 431204 . 2340
chrXI 431403 431404 . 5540
chrXI 431404 431405 . 300
chrXI 431412 431413 . 200
chrXI 431416 431417 . 200
chrXI 431435 431436 . 180
chrXI 431454 431455 . 520
chrXI 431461 431462 . 11140
chrXI 431465 431466 . 320
chrXI 431465 431466 . 260
chrXI 431470 431471 . 240
chrXI 431582 431583 . 140
chrXI 431976 431977 . 120
chrXI 432756 432757 . 1440
chrXI 432821 432822 . 520
chrXI 432836 432837 . 1580
chrXI 432870 432871 . 120
chrXI 432874 432875 . 1200
chrXI 432881 432882 . 1180
chrXI 432890 432891 . 760
chrXI 432895 432896 . 200
chrXI 432903 432904 . 500
chrXI 432906 432907 . 800
chrXI 432916 432917 . 480
chrXI 432939 432940 . 120
chrXI 432943 432944 . 200
chrXI 432950 432951 . 760
chrXI 433006 433007 . 180
chrXI 433049 433050 . 200
chrXI 433102 433103 . 180
chrXI 433183 433184 . 200
chrXI 433191 433192 . 640
chrXI 433192 433193 . 400
chrXI 433231 433232 . 200
chrXI 433290 433291 . 860
chrXI 433334 433335 . 140
chrXI 433402 433403 . 200
chrXI 433446 433447 . 140
chrXI 433477 433478 . 1600
chrXI 433482 433483 . 120
chrXI 433488 433489 . 1140
chrXI 433506 433507 . 300
chrXI 433529 433530 . 280
chrXI 433546 433547 . 720
chrXI 433553 433554 . 3780
chrXI 433597 433598 . 120
chrXI 433631 433632 . 2280
chrXI 433678 433679 . 120
chrXI 433692 433693 . 120
chrXI 433724 433725 . 120
chrXI 433835 433836 . 1340
chrXI 433866 433867 . 1320
chrXI 433949 433950 . 160
chrXI 433995 433996 . 180
chrXI 434178 434179 . 120
chrXI 434200 434201 . 120
chrXI 434209 434210 . 200
chrXI 434288 434289 . 260
chrXI 434388 434389 . 260
chrXI 434393 434394 . 680
chrXI 434439 434440 . 120
chrXI 434457 434458 . 600
chrXI 434484 434485 . 460
chrXI 434553 434554 . 380
chrXI 434563 434564 . 140
chrXI 434642 434643 . 580
chrXI 434654 434655 . 940
chrXI 434661 434662 . 2640
chrXI 434670 434671 . 220
chrXI 434676 434677 . 360
chrXI 434680 434681 . 920
chrXI 434689 434690 . 340
chrXI 434693 434694 . 360
chrXI 434753 434754 . 760
chrXI 434804 434805 . 540
chrXI 434811 434812 . 5060
chrXI 434818 434819 . 400
chrXI 434822 434823 . 220
chrXI 434833 434834 . 160
chrXI 434836 434837 . 460
chrXI 434841 434842 . 700
chrXI 434851 434852 . 620
chrXI 434858 434859 . 400
chrXI 434873 434874 . 2620
chrXI 434876 434877 . 300
chrXI 434879 434880 . 260
chrXI 435017 435018 . 2080
chrXI 435025 435026 . 1140
chrXI 435034 435035 . 1700
chrXI 435036 435037 . 380
chrXI 435036 435037 . 660
chrXI 435039 435040 . 720
chrXI 435044 435045 . 1380
chrXI 435048 435049 . 160
chrXI 435049 435050 . 520
chrXI 435056 435057 . 2360
chrXI 435060 435061 . 580
chrXI 435060 435061 . 160
chrXI 435063 435064 . 860
chrXI 435064 435065 . 4280
chrXI 435065 435066 . 120
chrXI 435066 435067 . 2120
chrXI 435067 435068 . 460
chrXI 435068 435069 . 740
chrXI 435071 435072 . 2140
chrXI 435075 435076 . 2180
chrXI 435077 435078 . 160
chrXI 435077 435078 . 120
chrXI 435078 435079 . 120
chrXI 435078 435079 . 3680
chrXI 435082 435083 . 980
chrXI 435136 435137 . 360
chrXI 435144 435145 . 1440
chrXI 435144 435145 . 500
chrXI 435145 435146 . 200
chrXI 435152 435153 . 9080
chrXI 435158 435159 . 320
chrXI 435167 435168 . 4120
chrXI 435171 435172 . 1080
chrXI 435172 435173 . 320
chrXI 435173 435174 . 140
chrXI 435173 435174 . 7100
chrXI 435175 435176 . 440
chrXI 435175 435176 . 280
chrXI 435178 435179 . 1260
chrXI 435185 435186 . 5320
chrXI 435213 435214 . 780
chrXI 435234 435235 . 140
chrXI 435321 435322 . 200
chrXI 435347 435348 . 1000
chrXI 435454 435455 . 340
chrXI 436674 436675 . 120
chrXI 436687 436688 . 160
chrXI 436699 436700 . 140
chrXI 436721 436722 . 280
chrXI 436892 436893 . 120
chrXI 437159 437160 . 840
chrXI 437353 437354 . 460
chrXI 437366 437367 . 440
chrXI 437366 437367 . 120
chrXI 437379 437380 . 160
chrXI 437385 437386 . 960
chrXI 437404 437405 . 540
chrXI 437529 437530 . 120
chrXI 437534 437535 . 960
chrXI 437550 437551 . 120
chrXI 437555 437556 . 260
chrXI 437562 437563 . 340
chrXI 437564 437565 . 6860
chrXI 437568 437569 . 120
chrXI 437570 437571 . 1080
chrXI 437571 437572 . 720
chrXI 437571 437572 . 120
chrXI 437573 437574 . 120
chrXI 437573 437574 . 780
chrXI 437575 437576 . 1120
chrXI 437576 437577 . 160
chrXI 437577 437578 . 480
chrXI 437577 437578 . 600
chrXI 437578 437579 . 120
chrXI 437578 437579 . 120
chrXI 437579 437580 . 120
chrXI 437579 437580 . 1600
chrXI 437580 437581 . 680
chrXI 437580 437581 . 540
chrXI 437581 437582 . 120
chrXI 437584 437585 . 520
chrXI 437587 437588 . 3060
chrXI 437591 437592 . 400
chrXI 437593 437594 . 3440
chrXI 437601 437602 . 680
chrXI 437611 437612 . 400
chrXI 437625 437626 . 600
chrXI 437630 437631 . 2780
chrXI 437633 437634 . 540
chrXI 437636 437637 . 600
chrXI 437637 437638 . 1460
chrXI 437646 437647 . 9540
chrXI 437649 437650 . 2260
chrXI 437649 437650 . 120
chrXI 437650 437651 . 220
chrXI 437650 437651 . 140
chrXI 437652 437653 . 2080
chrXI 437657 437658 . 3300
chrXI 437660 437661 . 280
chrXI 437660 437661 . 360
chrXI 437666 437667 . 1020
chrXI 437668 437669 . 560
chrXI 437671 437672 . 1400
chrXI 437671 437672 . 1880
chrXI 437676 437677 . 1140
chrXI 437676 437677 . 580
chrXI 437683 437684 . 200
chrXI 437857 437858 . 140
chrXI 437960 437961 . 120
chrXI 438185 438186 . 160
chrXI 438364 438365 . 1600
chrXI 438469 438470 . 220
chrXI 438500 438501 . 320
chrXI 438513 438514 . 240
chrXI 438550 438551 . 740
chrXI 438555 438556 . 120
chrXI 438705 438706 . 120
chrXI 438713 438714 . 140
chrXI 438733 438734 . 140
chrXI 438862 438863 . 960
chrXI 438882 438883 . 120
chrXI 438901 438902 . 1280
chrXI 439019 439020 . 120
chrXI 439026 439027 . 580
chrXI 439034 439035 . 120
chrXI 439045 439046 . 1640
chrXI 439166 439167 . 160
chrXI 439200 439201 . 200
chrXI 439203 439204 . 220
chrXI 439211 439212 . 160
chrXI 439223 439224 . 420
chrXI 439235 439236 . 620
chrXI 439255 439256 . 1120
chrXI 439352 439353 . 380
chrXI 439369 439370 . 280
chrXI 439372 439373 . 140
chrXI 439380 439381 . 1240
chrXI 439388 439389 . 280
chrXI 439400 439401 . 220
chrXI 439455 439456 . 180
chrXI 439472 439473 . 420
chrXI 439478 439479 . 1880
chrXI 439533 439534 . 900
chrXI 439538 439539 . 1000
chrXI 439544 439545 . 3160
chrXI 439550 439551 . 140
chrXI 439558 439559 . 1100
chrXI 439560 439561 . 2640
chrXI 439561 439562 . 760
chrXI 439566 439567 . 420
chrXI 439572 439573 . 200
chrXI 439574 439575 . 340
chrXI 439577 439578 . 840
chrXI 439587 439588 . 1020
chrXI 439594 439595 . 2800
chrXI 439602 439603 . 3500
chrXI 439628 439629 . 1080
chrXI 439630 439631 . 840
chrXI 439635 439636 . 800
chrXI 439637 439638 . 120
chrXI 439638 439639 . 520
chrXI 439638 439639 . 2120
chrXI 439643 439644 . 700
chrXI 439645 439646 . 380
chrXI 439646 439647 . 320
chrXI 439647 439648 . 120
chrXI 439647 439648 . 120
chrXI 439648 439649 . 780
chrXI 439651 439652 . 980
chrXI 439656 439657 . 1360
chrXI 439669 439670 . 200
chrXI 439671 439672 . 280
chrXI 439675 439676 . 5400
chrXI 439677 439678 . 120
chrXI 439678 439679 . 280
chrXI 439678 439679 . 2520
chrXI 439682 439683 . 1080
chrXI 439685 439686 . 980
chrXI 439686 439687 . 2800
chrXI 439686 439687 . 1080
chrXI 439688 439689 . 120
chrXI 439688 439689 . 1940
chrXI 439689 439690 . 580
chrXI 439690 439691 . 6060
chrXI 439691 439692 . 1120
chrXI 439691 439692 . 1200
chrXI 439694 439695 . 260
chrXI 439694 439695 . 1340
chrXI 439697 439698 . 1380
chrXI 439700 439701 . 1520
chrXI 439703 439704 . 680
chrXI 439704 439705 . 180
chrXI 439705 439706 . 260
chrXI 439705 439706 . 3260
chrXI 439707 439708 . 120
chrXI 439708 439709 . 260
chrXI 439717 439718 . 2240
chrXI 439725 439726 . 820
chrXI 439734 439735 . 2640
chrXI 439739 439740 . 1840
chrXI 439744 439745 . 120
chrXI 439748 439749 . 200
chrXI 439751 439752 . 380
chrXI 439754 439755 . 120
chrXI 439757 439758 . 1700
chrXI 439783 439784 . 1100
chrXI 439785 439786 . 900
chrXI 439837 439838 . 1280
chrXI 439837 439838 . 120
chrXI 439838 439839 . 140
chrXI 439851 439852 . 140
chrXI 439856 439857 . 320
chrXI 439859 439860 . 560
chrXI 439863 439864 . 980
chrXI 439889 439890 . 120
chrXI 439890 439891 . 120
chrXI 439907 439908 . 2680
chrXI 439911 439912 . 360
chrXI 439917 439918 . 1360
chrXI 439925 439926 . 120
chrXI 440046 440047 . 120
chrXI 440047 440048 . 140
chrXI 440051 440052 . 2540
chrXI 440061 440062 . 120
chrXI 440062 440063 . 620
chrXI 440063 440064 . 1960
chrXI 440065 440066 . 1300
chrXI 440073 440074 . 1160
chrXI 440076 440077 . 180
chrXI 440083 440084 . 2480
chrXI 440088 440089 . 600
chrXI 440260 440261 . 260
chrXI 440263 440264 . 720
chrXI 440266 440267 . 120
chrXI 440267 440268 . 240
chrXI 440269 440270 . 120
chrXI 440277 440278 . 3520
chrXI 440279 440280 . 1480
chrXI 440279 440280 . 2920
chrXI 440281 440282 . 440
chrXI 440282 440283 . 720
chrXI 440284 440285 . 520
chrXI 440287 440288 . 400
chrXI 440288 440289 . 2940
chrXI 440295 440296 . 380
chrXI 440296 440297 . 680
chrXI 440298 440299 . 760
chrXI 440298 440299 . 120
chrXI 440299 440300 . 120
chrXI 440303 440304 . 2480
chrXI 440307 440308 . 860
chrXI 440312 440313 . 1260
chrXI 440321 440322 . 1200
chrXI 440325 440326 . 560
chrXI 440330 440331 . 2520
chrXI 440336 440337 . 380
chrXI 440339 440340 . 160
chrXI 440402 440403 . 2780
chrXI 440435 440436 . 420
chrXI 440444 440445 . 220
chrXI 440452 440453 . 1080
chrXI 440457 440458 . 920
chrXI 440483 440484 . 880
chrXI 440486 440487 . 320
chrXI 440496 440497 . 140
chrXI 440520 440521 . 520
chrXI 440599 440600 . 760
chrXI 441012 441013 . 120
chrXI 442784 442785 . 660
chrXI 442794 442795 . 520
chrXI 442815 442816 . 200
chrXI 442819 442820 . 420
chrXI 442822 442823 . 120
chrXI 442826 442827 . 1360
chrXI 442838 442839 . 120
chrXI 442839 442840 . 520
chrXI 442840 442841 . 160
chrXI 442841 442842 . 1380
chrXI 442845 442846 . 820
chrXI 442848 442849 . 160
chrXI 442851 442852 . 260
chrXI 442853 442854 . 220
chrXI 442855 442856 . 140
chrXI 442855 442856 . 120
chrXI 442856 442857 . 340
chrXI 442856 442857 . 2820
chrXI 442858 442859 . 120
chrXI 442858 442859 . 120
chrXI 442859 442860 . 460
chrXI 442862 442863 . 3920
chrXI 442863 442864 . 140
chrXI 442863 442864 . 260
chrXI 442865 442866 . 120
chrXI 442867 442868 . 680
chrXI 442869 442870 . 240
chrXI 442870 442871 . 740
chrXI 442872 442873 . 400
chrXI 442873 442874 . 2720
chrXI 442875 442876 . 140
chrXI 442875 442876 . 720
chrXI 442878 442879 . 320
chrXI 442886 442887 . 880
chrXI 442900 442901 . 920
chrXI 442907 442908 . 140
chrXI 442913 442914 . 160
chrXI 442917 442918 . 320
chrXI 442922 442923 . 120
chrXI 442923 442924 . 260
chrXI 442926 442927 . 240
chrXI 442932 442933 . 580
chrXI 442934 442935 . 460
chrXI 442936 442937 . 360
chrXI 442939 442940 . 160
chrXI 442942 442943 . 500
chrXI 442953 442954 . 1500
chrXI 442959 442960 . 1000
chrXI 442961 442962 . 140
chrXI 442962 442963 . 900
chrXI 442966 442967 . 180
chrXI 442969 442970 . 120
chrXI 442976 442977 . 120
chrXI 442977 442978 . 120
chrXI 442993 442994 . 480
chrXI 444777 444778 . 860
chrXI 444915 444916 . 140
chrXI 444924 444925 . 420
chrXI 444945 444946 . 240
chrXI 444956 444957 . 120
chrXI 444993 444994 . 560
chrXI 445049 445050 . 260
chrXI 445060 445061 . 120
chrXI 445064 445065 . 120
chrXI 445068 445069 . 840
chrXI 445071 445072 . 160
chrXI 445075 445076 . 440
chrXI 445083 445084 . 2260
chrXI 445089 445090 . 520
chrXI 445099 445100 . 340
chrXI 445102 445103 . 2720
chrXI 445106 445107 . 180
chrXI 445117 445118 . 440
chrXI 445121 445122 . 640
chrXI 445121 445122 . 160
chrXI 445125 445126 . 740
chrXI 445126 445127 . 700
chrXI 445130 445131 . 1320
chrXI 445136 445137 . 560
chrXI 445142 445143 . 380
chrXI 445144 445145 . 1140
chrXI 445150 445151 . 220
chrXI 445152 445153 . 720
chrXI 445152 445153 . 140
chrXI 445155 445156 . 1700
chrXI 445157 445158 . 260
chrXI 445158 445159 . 420
chrXI 445160 445161 . 160
chrXI 445167 445168 . 680
chrXI 445170 445171 . 1120
chrXI 445173 445174 . 280
chrXI 445178 445179 . 600
chrXI 445178 445179 . 440
chrXI 445180 445181 . 200
chrXI 445181 445182 . 520
chrXI 445189 445190 . 180
chrXI 445192 445193 . 180
chrXI 445193 445194 . 240
chrXI 445193 445194 . 240
chrXI 445204 445205 . 2700
chrXI 445213 445214 . 3380
chrXI 445216 445217 . 680
chrXI 445236 445237 . 16660
chrXI 445239 445240 . 320
chrXI 445240 445241 . 2460
chrXI 445240 445241 . 260
chrXI 445241 445242 . 3100
chrXI 445241 445242 . 200
chrXI 445242 445243 . 160
chrXI 445244 445245 . 120
chrXI 445247 445248 . 8420
chrXI 445248 445249 . 180
chrXI 445250 445251 . 1780
chrXI 445254 445255 . 2020
chrXI 445254 445255 . 140
chrXI 445255 445256 . 160
chrXI 445255 445256 . 360
chrXI 445256 445257 . 120
chrXI 445259 445260 . 320
chrXI 445264 445265 . 160
chrXI 445268 445269 . 6020
chrXI 445273 445274 . 120
chrXI 445278 445279 . 1340
chrXI 445281 445282 . 120
chrXI 445300 445301 . 280
chrXI 445309 445310 . 180
chrXI 445416 445417 . 160
chrXI 445421 445422 . 140
chrXI 445445 445446 . 120
chrXI 445448 445449 . 260
chrXI 445455 445456 . 120
chrXI 445597 445598 . 660
chrXI 445614 445615 . 840
chrXI 445624 445625 . 140
chrXI 445626 445627 . 940
chrXI 445642 445643 . 120
chrXI 445648 445649 . 900
chrXI 445665 445666 . 7660
chrXI 445675 445676 . 540
chrXI 445694 445695 . 2380
chrXI 445718 445719 . 660
chrXI 445771 445772 . 120
chrXI 445804 445805 . 600
chrXI 445823 445824 . 440
chrXI 445831 445832 . 600
chrXI 445956 445957 . 760
chrXI 445982 445983 . 160
chrXI 445985 445986 . 120
chrXI 445988 445989 . 6620
chrXI 446014 446015 . 1860
chrXI 446027 446028 . 120
chrXI 446043 446044 . 500
chrXI 446051 446052 . 140
chrXI 446142 446143 . 400
chrXI 446155 446156 . 220
chrXI 446186 446187 . 640
chrXI 446209 446210 . 280
chrXI 446383 446384 . 360
chrXI 446394 446395 . 440
chrXI 446513 446514 . 1420
chrXI 446536 446537 . 120
chrXI 446540 446541 . 180
chrXI 446580 446581 . 700
chrXI 446587 446588 . 840
chrXI 446595 446596 . 320
chrXI 446595 446596 . 700
chrXI 446597 446598 . 400
chrXI 446604 446605 . 380
chrXI 446605 446606 . 320
chrXI 446606 446607 . 220
chrXI 446606 446607 . 380
chrXI 446611 446612 . 740
chrXI 446615 446616 . 140
chrXI 446616 446617 . 120
chrXI 446618 446619 . 680
chrXI 446621 446622 . 120
chrXI 446622 446623 . 780
chrXI 446622 446623 . 1600
chrXI 446623 446624 . 160
chrXI 446624 446625 . 520
chrXI 446628 446629 . 140
chrXI 446629 446630 . 1460
chrXI 446633 446634 . 420
chrXI 446633 446634 . 300
chrXI 446636 446637 . 160
chrXI 446644 446645 . 960
chrXI 446654 446655 . 340
chrXI 446666 446667 . 140
chrXI 446680 446681 . 440
chrXI 446688 446689 . 1140
chrXI 446695 446696 . 220
chrXI 446705 446706 . 120
chrXI 446718 446719 . 460
chrXI 446726 446727 . 440
chrXI 446742 446743 . 360
chrXI 446758 446759 . 180
chrXI 446761 446762 . 840
chrXI 446762 446763 . 200
chrXI 446763 446764 . 120
chrXI 446764 446765 . 120
chrXI 446798 446799 . 580
chrXI 446821 446822 . 120
chrXI 446944 446945 . 160
chrXI 447230 447231 . 260
chrXI 447265 447266 . 180
chrXI 447722 447723 . 140
chrXI 447774 447775 . 120
chrXI 447898 447899 . 120
chrXI 447925 447926 . 120
chrXI 447936 447937 . 660
chrXI 448039 448040 . 3160
chrXI 448040 448041 . 120
chrXI 448041 448042 . 140
chrXI 448046 448047 . 1600
chrXI 448084 448085 . 4940
chrXI 448098 448099 . 120
chrXI 448115 448116 . 560
chrXI 448134 448135 . 1200
chrXI 448146 448147 . 900
chrXI 448162 448163 . 5580
chrXI 448171 448172 . 520
chrXI 448185 448186 . 340
chrXI 448196 448197 . 520
chrXI 448212 448213 . 260
chrXI 448217 448218 . 960
chrXI 448228 448229 . 1520
chrXI 448238 448239 . 140
chrXI 448238 448239 . 720
chrXI 448251 448252 . 2500
chrXI 448260 448261 . 1540
chrXI 448294 448295 . 1100
chrXI 448326 448327 . 500
chrXI 448358 448359 . 120
chrXI 448375 448376 . 780
chrXI 448404 448405 . 3200
chrXI 448409 448410 . 300
chrXI 448412 448413 . 1420
chrXI 448418 448419 . 660
chrXI 448419 448420 . 280
chrXI 448431 448432 . 580
chrXI 448536 448537 . 820
chrXI 448540 448541 . 160
chrXI 448542 448543 . 1400
chrXI 448572 448573 . 120
chrXI 448579 448580 . 1900
chrXI 448593 448594 . 340
chrXI 448608 448609 . 140
chrXI 448637 448638 . 460
chrXI 448647 448648 . 540
chrXI 448682 448683 . 1840
chrXI 448694 448695 . 120
chrXI 448708 448709 . 1520
chrXI 448720 448721 . 280
chrXI 448724 448725 . 8420
chrXI 448728 448729 . 960
chrXI 448729 448730 . 160
chrXI 448729 448730 . 120
chrXI 448741 448742 . 120
chrXI 448744 448745 . 1640
chrXI 448763 448764 . 120
chrXI 448807 448808 . 1260
chrXI 448813 448814 . 700
chrXI 448902 448903 . 380
chrXI 448909 448910 . 120
chrXI 448917 448918 . 160
chrXI 448920 448921 . 320
chrXI 448932 448933 . 480
chrXI 448937 448938 . 2820
chrXI 448955 448956 . 1260
chrXI 448985 448986 . 380
chrXI 448986 448987 . 280
chrXI 448994 448995 . 240
chrXI 449004 449005 . 420
chrXI 449010 449011 . 1520
chrXI 449110 449111 . 500
chrXI 449121 449122 . 260
chrXI 449125 449126 . 880
chrXI 449148 449149 . 380
chrXI 449157 449158 . 1120
chrXI 449188 449189 . 240
chrXI 449247 449248 . 120
chrXI 449263 449264 . 940
chrXI 449263 449264 . 120
chrXI 449302 449303 . 140
chrXI 449358 449359 . 120
chrXI 449439 449440 . 1700
chrXI 449448 449449 . 1520
chrXI 449772 449773 . 260
chrXI 449792 449793 . 540
chrXI 449831 449832 . 180
chrXI 449913 449914 . 1820
chrXI 450069 450070 . 560
chrXI 450148 450149 . 620
chrXI 450178 450179 . 700
chrXI 450284 450285 . 360
chrXI 450296 450297 . 220
chrXI 450407 450408 . 340
chrXI 450473 450474 . 1060
chrXI 450497 450498 . 1080
chrXI 450625 450626 . 140
chrXI 450659 450660 . 140
chrXI 450693 450694 . 120
chrXI 450788 450789 . 440
chrXI 450924 450925 . 1880
chrXI 451114 451115 . 1460
chrXI 451164 451165 . 2600
chrXI 451249 451250 . 680
chrXI 451264 451265 . 860
chrXI 451283 451284 . 120
chrXI 451286 451287 . 280
chrXI 451291 451292 . 420
chrXI 451294 451295 . 160
chrXI 451301 451302 . 200
chrXI 451304 451305 . 200
chrXI 451310 451311 . 13420
chrXI 451345 451346 . 2520
chrXI 451351 451352 . 1120
chrXI 451353 451354 . 120
chrXI 451353 451354 . 860
chrXI 451354 451355 . 220
chrXI 451355 451356 . 1440
chrXI 451360 451361 . 160
chrXI 451362 451363 . 1540
chrXI 451370 451371 . 240
chrXI 451373 451374 . 260
chrXI 451380 451381 . 2180
chrXI 451393 451394 . 160
chrXI 451394 451395 . 260
chrXI 451399 451400 . 120
chrXI 451408 451409 . 240
chrXI 451998 451999 . 800
chrXI 452003 452004 . 160
chrXI 452007 452008 . 700
chrXI 452011 452012 . 740
chrXI 452017 452018 . 180
chrXI 452017 452018 . 160
chrXI 452022 452023 . 520
chrXI 452029 452030 . 140
chrXI 452039 452040 . 480
chrXI 452042 452043 . 3680
chrXI 452047 452048 . 160
chrXI 452086 452087 . 3080
chrXI 452090 452091 . 800
chrXI 452092 452093 . 380
chrXI 452098 452099 . 500
chrXI 452117 452118 . 700
chrXI 452122 452123 . 520
chrXI 452125 452126 . 660
chrXI 452138 452139 . 120
chrXI 452141 452142 . 1760
chrXI 452149 452150 . 900
chrXI 452157 452158 . 1460
chrXI 454127 454128 . 280
chrXI 454154 454155 . 180
chrXI 454164 454165 . 720
chrXI 454182 454183 . 140
chrXI 454194 454195 . 540
chrXI 454226 454227 . 240
chrXI 454247 454248 . 3740
chrXI 454275 454276 . 2500
chrXI 454277 454278 . 760
chrXI 454277 454278 . 180
chrXI 454287 454288 . 3520
chrXI 454321 454322 . 140
chrXI 454385 454386 . 260
chrXI 454391 454392 . 2640
chrXI 454410 454411 . 120
chrXI 454427 454428 . 160
chrXI 454431 454432 . 400
chrXI 454442 454443 . 760
chrXI 454473 454474 . 140
chrXI 454525 454526 . 2080
chrXI 454617 454618 . 280
chrXI 454651 454652 . 160
chrXI 454670 454671 . 120
chrXI 454671 454672 . 120
chrXI 454686 454687 . 860
chrXI 454689 454690 . 240
chrXI 454714 454715 . 120
chrXI 454749 454750 . 760
chrXI 454766 454767 . 140
chrXI 454778 454779 . 120
chrXI 454791 454792 . 580
chrXI 454939 454940 . 5180
chrXI 454995 454996 . 120
chrXI 454998 454999 . 200
chrXI 455037 455038 . 1580
chrXI 455178 455179 . 320
chrXI 455252 455253 . 1100
chrXI 455255 455256 . 360
chrXI 455269 455270 . 180
chrXI 455284 455285 . 120
chrXI 455342 455343 . 200
chrXI 455382 455383 . 420
chrXI 455460 455461 . 200
chrXI 455658 455659 . 140
chrXI 455798 455799 . 2720
chrXI 455905 455906 . 160
chrXI 455989 455990 . 120
chrXI 455995 455996 . 200
chrXI 456068 456069 . 260
chrXI 456086 456087 . 1960
chrXI 456113 456114 . 7120
chrXI 456273 456274 . 640
chrXI 456364 456365 . 180
chrXI 456423 456424 . 120
chrXI 456430 456431 . 220
chrXI 456441 456442 . 560
chrXI 456558 456559 . 120
chrXI 456773 456774 . 200
chrXI 456910 456911 . 5660
chrXI 457095 457096 . 180
chrXI 457226 457227 . 200
chrXI 457282 457283 . 620
chrXI 457283 457284 . 300
chrXI 457291 457292 . 140
chrXI 457299 457300 . 360
chrXI 457304 457305 . 1120
chrXI 457309 457310 . 660
chrXI 457330 457331 . 140
chrXI 457336 457337 . 2920
chrXI 457349 457350 . 580
chrXI 457352 457353 . 1960
chrXI 457358 457359 . 5800
chrXI 457361 457362 . 2760
chrXI 457369 457370 . 360
chrXI 457387 457388 . 620
chrXI 457394 457395 . 740
chrXI 457399 457400 . 580
chrXI 457405 457406 . 540
chrXI 457416 457417 . 140
chrXI 457557 457558 . 180
chrXI 457564 457565 . 580
chrXI 457587 457588 . 2520
chrXI 457593 457594 . 360
chrXI 457612 457613 . 140
chrXI 457635 457636 . 360
chrXI 457646 457647 . 440
chrXI 457651 457652 . 1780
chrXI 457652 457653 . 440
chrXI 457696 457697 . 180
chrXI 457754 457755 . 400
chrXI 457765 457766 . 260
chrXI 457859 457860 . 200
chrXI 457892 457893 . 2220
chrXI 457922 457923 . 320
chrXI 458135 458136 . 3740
chrXI 458303 458304 . 220
chrXI 458466 458467 . 1080
chrXI 458484 458485 . 3700
chrXI 458492 458493 . 120
chrXI 458573 458574 . 660
chrXI 458590 458591 . 2520
chrXI 458601 458602 . 140
chrXI 458608 458609 . 300
chrXI 458621 458622 . 560
chrXI 458626 458627 . 400
chrXI 458631 458632 . 120
chrXI 458673 458674 . 120
chrXI 458680 458681 . 1400
chrXI 458688 458689 . 120
chrXI 458691 458692 . 420
chrXI 458695 458696 . 1780
chrXI 458697 458698 . 120
chrXI 458711 458712 . 120
chrXI 458745 458746 . 120
chrXI 458834 458835 . 240
chrXI 458840 458841 . 320
chrXI 458861 458862 . 2120
chrXI 459032 459033 . 160
chrXI 459094 459095 . 320
chrXI 459181 459182 . 1200
chrXI 459231 459232 . 480
chrXI 459827 459828 . 840
chrXI 460228 460229 . 1520
chrXI 460388 460389 . 1340
chrXI 460566 460567 . 680
chrXI 460586 460587 . 420
chrXI 460741 460742 . 340
chrXI 460881 460882 . 200
chrXI 461078 461079 . 200
chrXI 461196 461197 . 140
chrXI 461214 461215 . 200
chrXI 461238 461239 . 220
chrXI 461367 461368 . 1540
chrXI 461382 461383 . 140
chrXI 461394 461395 . 680
chrXI 461397 461398 . 160
chrXI 461400 461401 . 260
chrXI 461402 461403 . 120
chrXI 461408 461409 . 120
chrXI 461417 461418 . 120
chrXI 461420 461421 . 160
chrXI 461480 461481 . 6560
chrXI 461490 461491 . 3360
chrXI 461492 461493 . 480
chrXI 461496 461497 . 120
chrXI 461501 461502 . 2860
chrXI 461512 461513 . 1000
chrXI 461515 461516 . 3520
chrXI 461537 461538 . 1380
chrXI 461544 461545 . 1040
chrXI 461656 461657 . 200
chrXI 461676 461677 . 1120
chrXI 461679 461680 . 140
chrXI 461730 461731 . 140
chrXI 461738 461739 . 120
chrXI 461740 461741 . 160
chrXI 461747 461748 . 500
chrXI 461880 461881 . 5780
chrXI 461885 461886 . 2640
chrXI 461896 461897 . 3240
chrXI 461899 461900 . 340
chrXI 462287 462288 . 6640
chrXI 462645 462646 . 460
chrXI 462658 462659 . 3140
chrXI 462658 462659 . 720
chrXI 462659 462660 . 120
chrXI 462662 462663 . 520
chrXI 462669 462670 . 220
chrXI 462673 462674 . 580
chrXI 462766 462767 . 980
chrXI 462807 462808 . 200
chrXI 462817 462818 . 380
chrXI 462819 462820 . 600
chrXI 462822 462823 . 140
chrXI 462827 462828 . 1660
chrXI 462829 462830 . 120
chrXI 462840 462841 . 2060
chrXI 462846 462847 . 1460
chrXI 462857 462858 . 1420
chrXI 462864 462865 . 220
chrXI 462869 462870 . 360
chrXI 462872 462873 . 940
chrXI 462874 462875 . 2060
chrXI 462880 462881 . 400
chrXI 462882 462883 . 160
chrXI 462894 462895 . 4460
chrXI 462930 462931 . 3660
chrXI 462937 462938 . 500
chrXI 462945 462946 . 140
chrXI 462947 462948 . 280
chrXI 462991 462992 . 420
chrXI 462994 462995 . 500
chrXI 462999 463000 . 660
chrXI 463008 463009 . 120
chrXI 463017 463018 . 700
chrXI 463023 463024 . 3480
chrXI 463037 463038 . 120
chrXI 463184 463185 . 120
chrXI 463190 463191 . 3640
chrXI 463217 463218 . 340
chrXI 463290 463291 . 5280
chrXI 463313 463314 . 1560
chrXI 463318 463319 . 180
chrXI 463319 463320 . 320
chrXI 463320 463321 . 200
chrXI 463325 463326 . 1340
chrXI 463331 463332 . 920
chrXI 463349 463350 . 280
chrXI 463384 463385 . 800
chrXI 463482 463483 . 1880
chrXI 463508 463509 . 1220
chrXI 463532 463533 . 2800
chrXI 463541 463542 . 1740
chrXI 463546 463547 . 1060
chrXI 463549 463550 . 2540
chrXI 463550 463551 . 340
chrXI 463552 463553 . 200
chrXI 463562 463563 . 3600
chrXI 463570 463571 . 540
chrXI 463589 463590 . 120
chrXI 463594 463595 . 2800
chrXI 463594 463595 . 160
chrXI 463596 463597 . 120
chrXI 463600 463601 . 640
chrXI 463615 463616 . 3000
chrXI 463629 463630 . 560
chrXI 463637 463638 . 980
chrXI 463654 463655 . 500
chrXI 463659 463660 . 7780
chrXI 463664 463665 . 2000
chrXI 463664 463665 . 360
chrXI 463665 463666 . 120
chrXI 463668 463669 . 1900
chrXI 463676 463677 . 700
chrXI 463676 463677 . 860
chrXI 463677 463678 . 120
chrXI 463678 463679 . 360
chrXI 463679 463680 . 120
chrXI 463679 463680 . 460
chrXI 463693 463694 . 1660
chrXI 463709 463710 . 1460
chrXI 463725 463726 . 120
chrXI 463744 463745 . 120
chrXI 463747 463748 . 120
chrXI 463751 463752 . 360
chrXI 463770 463771 . 700
chrXI 463773 463774 . 160
chrXI 463815 463816 . 3400
chrXI 464019 464020 . 120
chrXI 464041 464042 . 120
chrXI 464046 464047 . 140
chrXI 464063 464064 . 4140
chrXI 464213 464214 . 820
chrXI 464346 464347 . 400
chrXI 464448 464449 . 180
chrXI 464559 464560 . 1720
chrXI 464583 464584 . 220
chrXI 464653 464654 . 220
chrXI 464709 464710 . 120
chrXI 464715 464716 . 1680
chrXI 464729 464730 . 820
chrXI 464757 464758 . 500
chrXI 464884 464885 . 1040
chrXI 464888 464889 . 140
chrXI 464889 464890 . 580
chrXI 464913 464914 . 1500
chrXI 464923 464924 . 780
chrXI 465044 465045 . 400
chrXI 465057 465058 . 2220
chrXI 465068 465069 . 540
chrXI 465115 465116 . 1260
chrXI 465227 465228 . 180
chrXI 465230 465231 . 120
chrXI 465277 465278 . 360
chrXI 465283 465284 . 520
chrXI 465296 465297 . 780
chrXI 465313 465314 . 2880
chrXI 465366 465367 . 1160
chrXI 465581 465582 . 840
chrXI 465648 465649 . 600
chrXI 465754 465755 . 180
chrXI 465779 465780 . 180
chrXI 465920 465921 . 120
chrXI 466248 466249 . 320
chrXI 466253 466254 . 1780
chrXI 466264 466265 . 120
chrXI 466277 466278 . 1000
chrXI 466282 466283 . 1040
chrXI 466287 466288 . 380
chrXI 466333 466334 . 2680
chrXI 466529 466530 . 160
chrXI 466538 466539 . 260
chrXI 466666 466667 . 120
chrXI 466702 466703 . 320
chrXI 466865 466866 . 260
chrXI 466884 466885 . 320
chrXI 467003 467004 . 160
chrXI 467304 467305 . 2960
chrXI 467314 467315 . 240
chrXI 467350 467351 . 160
chrXI 467364 467365 . 180
chrXI 467434 467435 . 140
chrXI 467522 467523 . 220
chrXI 467525 467526 . 120
chrXI 467530 467531 . 180
chrXI 467531 467532 . 460
chrXI 467541 467542 . 400
chrXI 467556 467557 . 520
chrXI 467569 467570 . 840
chrXI 467585 467586 . 520
chrXI 467602 467603 . 200
chrXI 467629 467630 . 140
chrXI 467642 467643 . 260
chrXI 467645 467646 . 180
chrXI 467739 467740 . 220
chrXI 467750 467751 . 140
chrXI 468458 468459 . 660
chrXI 468658 468659 . 140
chrXI 468666 468667 . 120
chrXI 468792 468793 . 1340
chrXI 468806 468807 . 460
chrXI 468821 468822 . 960
chrXI 468824 468825 . 820
chrXI 468841 468842 . 200
chrXI 468849 468850 . 340
chrXI 468854 468855 . 1020
chrXI 468893 468894 . 160
chrXI 468901 468902 . 120
chrXI 468904 468905 . 2300
chrXI 468904 468905 . 120
chrXI 468911 468912 . 180
chrXI 468918 468919 . 340
chrXI 468925 468926 . 220
chrXI 468940 468941 . 140
chrXI 468951 468952 . 140
chrXI 469087 469088 . 1380
chrXI 469120 469121 . 3140
chrXI 469226 469227 . 1440
chrXI 469278 469279 . 540
chrXI 469287 469288 . 2360
chrXI 469308 469309 . 200
chrXI 469312 469313 . 180
chrXI 469315 469316 . 260
chrXI 469377 469378 . 560
chrXI 469464 469465 . 400
chrXI 469467 469468 . 540
chrXI 469469 469470 . 200
chrXI 469470 469471 . 500
chrXI 469474 469475 . 120
chrXI 469483 469484 . 140
chrXI 469487 469488 . 1280
chrXI 469493 469494 . 600
chrXI 469505 469506 . 520
chrXI 469519 469520 . 180
chrXI 469530 469531 . 1040
chrXI 469536 469537 . 120
chrXI 469537 469538 . 3980
chrXI 469537 469538 . 540
chrXI 469539 469540 . 160
chrXI 469539 469540 . 120
chrXI 469540 469541 . 2340
chrXI 469570 469571 . 720
chrXI 469580 469581 . 940
chrXI 469594 469595 . 380
chrXI 469598 469599 . 360
chrXI 469611 469612 . 280
chrXI 469615 469616 . 600
chrXI 469639 469640 . 260
chrXI 469642 469643 . 280
chrXI 469820 469821 . 4380
chrXI 469823 469824 . 1540
chrXI 469837 469838 . 1920
chrXI 469856 469857 . 120
chrXI 469944 469945 . 1640
chrXI 469974 469975 . 2680
chrXI 470010 470011 . 240
chrXI 470437 470438 . 2760
chrXI 470911 470912 . 140
chrXI 471175 471176 . 700
chrXI 471317 471318 . 1180
chrXI 471348 471349 . 360
chrXI 471370 471371 . 120
chrXI 471376 471377 . 1640
chrXI 471424 471425 . 120
chrXI 471433 471434 . 980
chrXI 471542 471543 . 200
chrXI 471586 471587 . 4900
chrXI 471636 471637 . 220
chrXI 471705 471706 . 1260
chrXI 471717 471718 . 1540
chrXI 471729 471730 . 2380
chrXI 471751 471752 . 540
chrXI 472147 472148 . 180
chrXI 472155 472156 . 500
chrXI 472217 472218 . 1400
chrXI 472226 472227 . 1840
chrXI 472227 472228 . 300
chrXI 472228 472229 . 180
chrXI 472413 472414 . 600
chrXI 472564 472565 . 780
chrXI 472737 472738 . 760
chrXI 472931 472932 . 240
chrXI 472984 472985 . 500
chrXI 473155 473156 . 960
chrXI 473311 473312 . 200
chrXI 473375 473376 . 4600
chrXI 473417 473418 . 540
chrXI 473471 473472 . 1000
chrXI 473489 473490 . 1440
chrXI 473504 473505 . 140
chrXI 473513 473514 . 120
chrXI 473518 473519 . 160
chrXI 473524 473525 . 540
chrXI 473530 473531 . 300
chrXI 473551 473552 . 220
chrXI 473554 473555 . 260
chrXI 473559 473560 . 160
chrXI 473561 473562 . 200
chrXI 473565 473566 . 280
chrXI 473568 473569 . 260
chrXI 473572 473573 . 700
chrXI 473575 473576 . 400
chrXI 473597 473598 . 2180
chrXI 473601 473602 . 340
chrXI 473607 473608 . 1540
chrXI 473656 473657 . 120
chrXI 473722 473723 . 460
chrXI 473738 473739 . 960
chrXI 473745 473746 . 4340
chrXI 473759 473760 . 780
chrXI 473828 473829 . 160
chrXI 474092 474093 . 220
chrXI 474427 474428 . 220
chrXI 474742 474743 . 220
chrXI 474820 474821 . 180
chrXI 474959 474960 . 5080
chrXI 474960 474961 . 340
chrXI 474961 474962 . 220
chrXI 475134 475135 . 1660
chrXI 475159 475160 . 200
chrXI 475165 475166 . 2000
chrXI 475172 475173 . 1000
chrXI 475442 475443 . 980
chrXI 475449 475450 . 300
chrXI 475452 475453 . 160
chrXI 475760 475761 . 180
chrXI 475765 475766 . 160
chrXI 475789 475790 . 140
chrXI 475943 475944 . 1620
chrXI 475951 475952 . 280
chrXI 475959 475960 . 120
chrXI 475960 475961 . 2420
chrXI 475966 475967 . 220
chrXI 475976 475977 . 260
chrXI 475990 475991 . 120
chrXI 475993 475994 . 160
chrXI 476039 476040 . 120
chrXI 476045 476046 . 120
chrXI 476050 476051 . 440
chrXI 476056 476057 . 540
chrXI 476064 476065 . 220
chrXI 476179 476180 . 160
chrXI 476208 476209 . 120
chrXI 476325 476326 . 160
chrXI 476357 476358 . 120
chrXI 476756 476757 . 160
chrXI 476903 476904 . 260
chrXI 476972 476973 . 300
chrXI 477199 477200 . 120
chrXI 477456 477457 . 120
chrXI 477646 477647 . 420
chrXI 477845 477846 . 1020
chrXI 478042 478043 . 160
chrXI 478169 478170 . 2400
chrXI 478176 478177 . 840
chrXI 478193 478194 . 680
chrXI 478205 478206 . 480
chrXI 478206 478207 . 220
chrXI 478206 478207 . 120
chrXI 478231 478232 . 1520
chrXI 478242 478243 . 300
chrXI 478252 478253 . 160
chrXI 478255 478256 . 120
chrXI 478262 478263 . 300
chrXI 478263 478264 . 1040
chrXI 478270 478271 . 440
chrXI 478286 478287 . 3060
chrXI 478290 478291 . 420
chrXI 478298 478299 . 360
chrXI 478316 478317 . 1820
chrXI 478455 478456 . 240
chrXI 478851 478852 . 1160
chrXI 478865 478866 . 320
chrXI 478984 478985 . 160
chrXI 479026 479027 . 240
chrXI 479031 479032 . 780
chrXI 479064 479065 . 3440
chrXI 479069 479070 . 820
chrXI 479081 479082 . 140
chrXI 479090 479091 . 1680
chrXI 479096 479097 . 2460
chrXI 479098 479099 . 120
chrXI 479105 479106 . 760
chrXI 479107 479108 . 300
chrXI 479129 479130 . 2240
chrXI 479141 479142 . 160
chrXI 479154 479155 . 140
chrXI 479163 479164 . 140
chrXI 479259 479260 . 1380
chrXI 479264 479265 . 160
chrXI 479323 479324 . 520
chrXI 479340 479341 . 1080
chrXI 479441 479442 . 4640
chrXI 479474 479475 . 2080
chrXI 479800 479801 . 280
chrXI 480055 480056 . 200
chrXI 480067 480068 . 240
chrXI 480080 480081 . 200
chrXI 480394 480395 . 160
chrXI 480458 480459 . 1520
chrXI 480524 480525 . 420
chrXI 480731 480732 . 120
chrXI 480874 480875 . 420
chrXI 481061 481062 . 2700
chrXI 481300 481301 . 180
chrXI 481463 481464 . 3040
chrXI 481895 481896 . 960
chrXI 481905 481906 . 160
chrXI 481961 481962 . 360
chrXI 482103 482104 . 520
chrXI 482174 482175 . 880
chrXI 482580 482581 . 180
chrXI 482706 482707 . 120
chrXI 482754 482755 . 180
chrXI 482997 482998 . 120
chrXI 483066 483067 . 740
chrXI 483089 483090 . 6300
chrXI 483215 483216 . 3580
chrXI 483238 483239 . 740
chrXI 483249 483250 . 1060
chrXI 483269 483270 . 1080
chrXI 483283 483284 . 520
chrXI 483291 483292 . 240
chrXI 483295 483296 . 120
chrXI 483303 483304 . 120
chrXI 483307 483308 . 160
chrXI 483314 483315 . 4560
chrXI 483317 483318 . 1000
chrXI 483322 483323 . 740
chrXI 483328 483329 . 740
chrXI 483334 483335 . 740
chrXI 483339 483340 . 220
chrXI 483345 483346 . 400
chrXI 483351 483352 . 740
chrXI 483502 483503 . 3500
chrXI 483711 483712 . 440
chrXI 484291 484292 . 140
chrXI 484837 484838 . 180
chrXI 484860 484861 . 120
chrXI 484866 484867 . 2140
chrXI 484938 484939 . 660
chrXI 485167 485168 . 160
chrXI 485170 485171 . 620
chrXI 485188 485189 . 260
chrXI 485246 485247 . 2600
chrXI 485462 485463 . 180
chrXI 487314 487315 . 280
chrXI 487330 487331 . 500
chrXI 487451 487452 . 160
chrXI 487479 487480 . 360
chrXI 487486 487487 . 120
chrXI 487495 487496 . 2220
chrXI 487498 487499 . 180
chrXI 487499 487500 . 300
chrXI 487505 487506 . 140
chrXI 487506 487507 . 140
chrXI 487538 487539 . 200
chrXI 487637 487638 . 200
chrXI 487678 487679 . 280
chrXI 487684 487685 . 300
chrXI 487690 487691 . 160
chrXI 487695 487696 . 800
chrXI 487722 487723 . 1020
chrXI 487849 487850 . 200
chrXI 488557 488558 . 260
chrXI 488582 488583 . 1460
chrXI 488596 488597 . 140
chrXI 488599 488600 . 780
chrXI 488607 488608 . 2300
chrXI 488610 488611 . 180
chrXI 488793 488794 . 220
chrXI 488939 488940 . 200
chrXI 489594 489595 . 120
chrXI 489734 489735 . 200
chrXI 489749 489750 . 380
chrXI 489770 489771 . 760
chrXI 489777 489778 . 360
chrXI 489790 489791 . 700
chrXI 489832 489833 . 120
chrXI 489832 489833 . 240
chrXI 489834 489835 . 460
chrXI 489836 489837 . 200
chrXI 489861 489862 . 440
chrXI 489867 489868 . 1440
chrXI 489868 489869 . 200
chrXI 489874 489875 . 160
chrXI 489886 489887 . 120
chrXI 489890 489891 . 240
chrXI 490069 490070 . 700
chrXI 490091 490092 . 120
chrXI 490141 490142 . 120
chrXI 490215 490216 . 160
chrXI 490227 490228 . 580
chrXI 490423 490424 . 940
chrXI 490590 490591 . 620
chrXI 490725 490726 . 640
chrXI 490755 490756 . 120
chrXI 490886 490887 . 180
chrXI 490890 490891 . 160
chrXI 490909 490910 . 260
chrXI 490968 490969 . 120
chrXI 490979 490980 . 1080
chrXI 491003 491004 . 860
chrXI 491007 491008 . 120
chrXI 491073 491074 . 120
chrXI 491134 491135 . 140
chrXI 491175 491176 . 2500
chrXI 491182 491183 . 120
chrXI 491185 491186 . 120
chrXI 491187 491188 . 200
chrXI 491197 491198 . 1640
chrXI 491206 491207 . 120
chrXI 491213 491214 . 1060
chrXI 491220 491221 . 420
chrXI 491229 491230 . 420
chrXI 491261 491262 . 2200
chrXI 491283 491284 . 120
chrXI 491293 491294 . 400
chrXI 491308 491309 . 1100
chrXI 491320 491321 . 420
chrXI 491426 491427 . 4320
chrXI 491450 491451 . 140
chrXI 491570 491571 . 220
chrXI 491585 491586 . 740
chrXI 491764 491765 . 140
chrXI 491772 491773 . 3460
chrXI 491917 491918 . 800
chrXI 492131 492132 . 700
chrXI 492436 492437 . 240
chrXI 492524 492525 . 540
chrXI 492568 492569 . 1220
chrXI 492628 492629 . 540
chrXI 492652 492653 . 780
chrXI 492697 492698 . 2020
chrXI 492773 492774 . 840
chrXI 492829 492830 . 980
chrXI 492835 492836 . 120
chrXI 492851 492852 . 1580
chrXI 493004 493005 . 140
chrXI 493077 493078 . 520
chrXI 493161 493162 . 2200
chrXI 493170 493171 . 2520
chrXI 493211 493212 . 120
chrXI 493330 493331 . 360
chrXI 493530 493531 . 380
chrXI 493537 493538 . 120
chrXI 493702 493703 . 160
chrXI 493747 493748 . 120
chrXI 493796 493797 . 200
chrXI 493801 493802 . 120
chrXI 493802 493803 . 320
chrXI 493811 493812 . 180
chrXI 493826 493827 . 120
chrXI 493832 493833 . 120
chrXI 493836 493837 . 280
chrXI 493840 493841 . 260
chrXI 493843 493844 . 380
chrXI 493875 493876 . 140
chrXI 494020 494021 . 260
chrXI 494024 494025 . 120
chrXI 494035 494036 . 160
chrXI 494048 494049 . 140
chrXI 494195 494196 . 180
chrXI 494309 494310 . 1400
chrXI 494320 494321 . 140
chrXI 494534 494535 . 120
chrXI 494539 494540 . 460
chrXI 494967 494968 . 1860
chrXI 495095 495096 . 800
chrXI 495301 495302 . 1540
chrXI 495420 495421 . 120
chrXI 495509 495510 . 280
chrXI 495532 495533 . 160
chrXI 495689 495690 . 280
chrXI 495731 495732 . 220
chrXI 496159 496160 . 400
chrXI 496487 496488 . 720
chrXI 496635 496636 . 1040
chrXI 496795 496796 . 480
chrXI 496876 496877 . 560
chrXI 496910 496911 . 340
chrXI 497044 497045 . 720
chrXI 497057 497058 . 380
chrXI 497078 497079 . 680
chrXI 497101 497102 . 840
chrXI 497221 497222 . 600
chrXI 497376 497377 . 120
chrXI 497376 497377 . 560
chrXI 497460 497461 . 360
chrXI 497493 497494 . 220
chrXI 497583 497584 . 180
chrXI 499375 499376 . 120
chrXI 499379 499380 . 440
chrXI 499379 499380 . 120
chrXI 499560 499561 . 140
chrXI 499579 499580 . 200
chrXI 499705 499706 . 4680
chrXI 499712 499713 . 220
chrXI 499878 499879 . 680
chrXI 499896 499897 . 540
chrXI 499905 499906 . 5600
chrXI 499916 499917 . 2420
chrXI 499990 499991 . 340
chrXI 500086 500087 . 240
chrXI 500091 500092 . 360
chrXI 500102 500103 . 140
chrXI 500102 500103 . 420
chrXI 500165 500166 . 480
chrXI 500209 500210 . 600
chrXI 500339 500340 . 240
chrXI 500346 500347 . 140
chrXI 500355 500356 . 600
chrXI 500728 500729 . 600
chrXI 500749 500750 . 240
chrXI 501355 501356 . 460
chrXI 501599 501600 . 300
chrXI 501609 501610 . 1820
chrXI 501672 501673 . 640
chrXI 501926 501927 . 240
chrXI 502304 502305 . 440
chrXI 502321 502322 . 420
chrXI 502359 502360 . 820
chrXI 502464 502465 . 1500
chrXI 502568 502569 . 780
chrXI 502611 502612 . 460
chrXI 502808 502809 . 2900
chrXI 502954 502955 . 1120
chrXI 502961 502962 . 500
chrXI 503731 503732 . 540
chrXI 503736 503737 . 180
chrXI 503925 503926 . 120
chrXI 503944 503945 . 820
chrXI 504046 504047 . 1480
chrXI 504152 504153 . 120
chrXI 504235 504236 . 180
chrXI 504243 504244 . 240
chrXI 504672 504673 . 1480
chrXI 505178 505179 . 120
chrXI 505385 505386 . 260
chrXI 505430 505431 . 200
chrXI 505438 505439 . 460
chrXI 505586 505587 . 800
chrXI 505857 505858 . 1120
chrXI 505873 505874 . 740
chrXI 505920 505921 . 180
chrXI 506094 506095 . 440
chrXI 506363 506364 . 340
chrXI 506399 506400 . 1400
chrXI 506407 506408 . 360
chrXI 506545 506546 . 220
chrXI 506554 506555 . 140
chrXI 506563 506564 . 900
chrXI 506567 506568 . 480
chrXI 506571 506572 . 680
chrXI 506577 506578 . 1160
chrXI 506601 506602 . 940
chrXI 506615 506616 . 260
chrXI 506617 506618 . 2000
chrXI 506638 506639 . 160
chrXI 506647 506648 . 660
chrXI 506662 506663 . 1840
chrXI 506848 506849 . 120
chrXI 506855 506856 . 160
chrXI 506855 506856 . 140
chrXI 506957 506958 . 120
chrXI 507107 507108 . 560
chrXI 507317 507318 . 1740
chrXI 507351 507352 . 200
chrXI 507453 507454 . 200
chrXI 507751 507752 . 280
chrXI 507822 507823 . 280
chrXI 507827 507828 . 120
chrXI 507838 507839 . 180
chrXI 507838 507839 . 120
chrXI 507846 507847 . 120
chrXI 507857 507858 . 140
chrXI 507865 507866 . 160
chrXI 507881 507882 . 400
chrXI 507899 507900 . 220
chrXI 508022 508023 . 1260
chrXI 508051 508052 . 1160
chrXI 508539 508540 . 880
chrXI 508597 508598 . 240
chrXI 508699 508700 . 140
chrXI 508888 508889 . 780
chrXI 508951 508952 . 500
chrXI 509047 509048 . 180
chrXI 509118 509119 . 280
chrXI 509249 509250 . 5520
chrXI 509287 509288 . 560
chrXI 509313 509314 . 500
chrXI 509530 509531 . 1020
chrXI 509837 509838 . 180
chrXI 509839 509840 . 140
chrXI 510204 510205 . 400
chrXI 510391 510392 . 120
chrXI 510490 510491 . 240
chrXI 510506 510507 . 300
chrXI 510669 510670 . 320
chrXI 510720 510721 . 220
chrXI 510729 510730 . 2360
chrXI 510735 510736 . 440
chrXI 510749 510750 . 1520
chrXI 510762 510763 . 140
chrXI 510889 510890 . 300
chrXI 510914 510915 . 260
chrXI 510934 510935 . 160
chrXI 511834 511835 . 320
chrXI 511852 511853 . 140
chrXI 511869 511870 . 120
chrXI 511896 511897 . 120
chrXI 511909 511910 . 140
chrXI 511915 511916 . 1680
chrXI 511920 511921 . 820
chrXI 511929 511930 . 140
chrXI 511934 511935 . 360
chrXI 511936 511937 . 140
chrXI 511948 511949 . 1140
chrXI 511952 511953 . 120
chrXI 511960 511961 . 480
chrXI 513017 513018 . 120
chrXI 513211 513212 . 740
chrXI 513226 513227 . 120
chrXI 513244 513245 . 1420
chrXI 513245 513246 . 160
chrXI 513247 513248 . 300
chrXI 513254 513255 . 1480
chrXI 513258 513259 . 280
chrXI 513263 513264 . 760
chrXI 513268 513269 . 140
chrXI 513275 513276 . 800
chrXI 513379 513380 . 120
chrXI 513471 513472 . 120
chrXI 513472 513473 . 260
chrXI 513473 513474 . 140
chrXI 513474 513475 . 700
chrXI 513480 513481 . 140
chrXI 513480 513481 . 120
chrXI 513482 513483 . 360
chrXI 513485 513486 . 120
chrXI 513491 513492 . 180
chrXI 513501 513502 . 120
chrXI 513509 513510 . 180
chrXI 513627 513628 . 540
chrXI 513636 513637 . 320
chrXI 513957 513958 . 240
chrXI 513965 513966 . 260
chrXI 513975 513976 . 2000
chrXI 513981 513982 . 1540
chrXI 513985 513986 . 140
chrXI 513986 513987 . 2160
chrXI 513986 513987 . 980
chrXI 513987 513988 . 120
chrXI 513988 513989 . 980
chrXI 513995 513996 . 1600
chrXI 514005 514006 . 1440
chrXI 514011 514012 . 2500
chrXI 514020 514021 . 1040
chrXI 514052 514053 . 1780
chrXI 514058 514059 . 740
chrXI 514068 514069 . 1580
chrXI 514085 514086 . 500
chrXI 514089 514090 . 260
chrXI 514099 514100 . 1040
chrXI 514105 514106 . 400
chrXI 514109 514110 . 200
chrXI 514114 514115 . 340
chrXI 514118 514119 . 240
chrXI 514123 514124 . 160
chrXI 514239 514240 . 1980
chrXI 514289 514290 . 1680
chrXI 514320 514321 . 1820
chrXI 514363 514364 . 400
chrXI 514370 514371 . 840
chrXI 514392 514393 . 120
chrXI 514402 514403 . 520
chrXI 514416 514417 . 2000
chrXI 514422 514423 . 5320
chrXI 514423 514424 . 2060
chrXI 514423 514424 . 140
chrXI 514444 514445 . 3400
chrXI 514451 514452 . 7040
chrXI 514472 514473 . 320
chrXI 514485 514486 . 300
chrXI 514593 514594 . 2160
chrXI 514602 514603 . 1520
chrXI 514610 514611 . 2140
chrXI 514619 514620 . 120
chrXI 514623 514624 . 500
chrXI 514633 514634 . 1540
chrXI 514657 514658 . 120
chrXI 514669 514670 . 4360
chrXI 514674 514675 . 960
chrXI 514677 514678 . 120
chrXI 514680 514681 . 6520
chrXI 514682 514683 . 4560
chrXI 514683 514684 . 5420
chrXI 514688 514689 . 140
chrXI 514710 514711 . 320
chrXI 514728 514729 . 140
chrXI 514729 514730 . 480
chrXI 514779 514780 . 180
chrXI 514810 514811 . 700
chrXI 514836 514837 . 140
chrXI 514843 514844 . 140
chrXI 514891 514892 . 4100
chrXI 514893 514894 . 180
chrXI 514974 514975 . 300
chrXI 515035 515036 . 300
chrXI 515091 515092 . 660
chrXI 515210 515211 . 140
chrXI 515395 515396 . 1900
chrXI 515397 515398 . 180
chrXI 515494 515495 . 300
chrXI 515723 515724 . 380
chrXI 515885 515886 . 300
chrXI 515932 515933 . 1220
chrXI 515980 515981 . 540
chrXI 516074 516075 . 380
chrXI 516114 516115 . 2660
chrXI 516117 516118 . 580
chrXI 516133 516134 . 120
chrXI 516136 516137 . 460
chrXI 516251 516252 . 220
chrXI 516282 516283 . 940
chrXI 516674 516675 . 1600
chrXI 516702 516703 . 700
chrXI 516729 516730 . 120
chrXI 516829 516830 . 540
chrXI 516835 516836 . 120
chrXI 517030 517031 . 140
chrXI 517059 517060 . 120
chrXI 517102 517103 . 360
chrXI 517105 517106 . 180
chrXI 517115 517116 . 500
chrXI 517120 517121 . 320
chrXI 517126 517127 . 620
chrXI 517133 517134 . 240
chrXI 517136 517137 . 120
chrXI 517213 517214 . 120
chrXI 517235 517236 . 280
chrXI 517242 517243 . 500
chrXI 517247 517248 . 960
chrXI 517251 517252 . 480
chrXI 517292 517293 . 260
chrXI 517323 517324 . 1520
chrXI 517336 517337 . 1260
chrXI 517355 517356 . 120
chrXI 517791 517792 . 2660
chrXI 517803 517804 . 400
chrXI 517897 517898 . 120
chrXI 517907 517908 . 520
chrXI 517919 517920 . 180
chrXI 517924 517925 . 1240
chrXI 517930 517931 . 2880
chrXI 518087 518088 . 120
chrXI 518149 518150 . 1460
chrXI 518155 518156 . 120
chrXI 518156 518157 . 120
chrXI 518183 518184 . 540
chrXI 518202 518203 . 820
chrXI 518203 518204 . 1460
chrXI 518214 518215 . 1180
chrXI 518219 518220 . 280
chrXI 518337 518338 . 1320
chrXI 518356 518357 . 300
chrXI 518359 518360 . 1760
chrXI 518388 518389 . 760
chrXI 518397 518398 . 1480
chrXI 518413 518414 . 120
chrXI 518419 518420 . 900
chrXI 518470 518471 . 460
chrXI 518485 518486 . 120
chrXI 518496 518497 . 380
chrXI 518525 518526 . 1160
chrXI 518528 518529 . 1180
chrXI 518532 518533 . 540
chrXI 518537 518538 . 120
chrXI 518541 518542 . 220
chrXI 518590 518591 . 1700
chrXI 518643 518644 . 560
chrXI 518703 518704 . 220
chrXI 518710 518711 . 1000
chrXI 518770 518771 . 160
chrXI 518790 518791 . 3780
chrXI 518802 518803 . 300
chrXI 518802 518803 . 160
chrXI 518806 518807 . 400
chrXI 518816 518817 . 600
chrXI 518826 518827 . 980
chrXI 518839 518840 . 340
chrXI 518840 518841 . 500
chrXI 518852 518853 . 2100
chrXI 518871 518872 . 180
chrXI 518874 518875 . 760
chrXI 518882 518883 . 760
chrXI 518888 518889 . 120
chrXI 518889 518890 . 680
chrXI 518900 518901 . 560
chrXI 518915 518916 . 620
chrXI 518917 518918 . 440
chrXI 518917 518918 . 380
chrXI 518919 518920 . 640
chrXI 518921 518922 . 140
chrXI 518933 518934 . 200
chrXI 518941 518942 . 120
chrXI 519087 519088 . 120
chrXI 519125 519126 . 180
chrXI 519136 519137 . 940
chrXI 519190 519191 . 120
chrXI 519246 519247 . 160
chrXI 519253 519254 . 360
chrXI 519278 519279 . 120
chrXI 519285 519286 . 160
chrXI 519333 519334 . 160
chrXI 519355 519356 . 180
chrXI 519484 519485 . 140
chrXI 519631 519632 . 220
chrXI 519770 519771 . 120
chrXI 520379 520380 . 260
chrXI 520660 520661 . 1360
chrXI 520811 520812 . 520
chrXI 520883 520884 . 120
chrXI 520924 520925 . 860
chrXI 520934 520935 . 2300
chrXI 520948 520949 . 320
chrXI 521011 521012 . 520
chrXI 521017 521018 . 1240
chrXI 521077 521078 . 1080
chrXI 521213 521214 . 560
chrXI 521232 521233 . 1740
chrXI 521279 521280 . 2000
chrXI 521323 521324 . 180
chrXI 521405 521406 . 520
chrXI 521448 521449 . 400
chrXI 521469 521470 . 740
chrXI 521516 521517 . 280
chrXI 521601 521602 . 1340
chrXI 521602 521603 . 220
chrXI 521603 521604 . 120
chrXI 521765 521766 . 260
chrXI 521779 521780 . 400
chrXI 521783 521784 . 1380
chrXI 521793 521794 . 160
chrXI 521811 521812 . 1040
chrXI 521820 521821 . 400
chrXI 521840 521841 . 2280
chrXI 521861 521862 . 240
chrXI 521869 521870 . 1040
chrXI 521872 521873 . 120
chrXI 521873 521874 . 200
chrXI 521877 521878 . 120
chrXI 521897 521898 . 440
chrXI 522238 522239 . 120
chrXI 522387 522388 . 2920
chrXI 522395 522396 . 320
chrXI 522427 522428 . 280
chrXI 522478 522479 . 680
chrXI 522531 522532 . 160
chrXI 522564 522565 . 380
chrXI 522586 522587 . 660
chrXI 522751 522752 . 400
chrXI 522871 522872 . 220
chrXI 522883 522884 . 1180
chrXI 522915 522916 . 2180
chrXI 523086 523087 . 2120
chrXI 523092 523093 . 320
chrXI 523182 523183 . 6940
chrXI 523362 523363 . 200
chrXI 523455 523456 . 400
chrXI 523472 523473 . 1320
chrXI 523492 523493 . 340
chrXI 523497 523498 . 140
chrXI 523508 523509 . 360
chrXI 523559 523560 . 260
chrXI 523591 523592 . 600
chrXI 523730 523731 . 680
chrXI 523865 523866 . 120
chrXI 523883 523884 . 1360
chrXI 523886 523887 . 480
chrXI 523892 523893 . 440
chrXI 523966 523967 . 840
chrXI 524028 524029 . 120
chrXI 524069 524070 . 180
chrXI 524077 524078 . 180
chrXI 524079 524080 . 120
chrXI 524080 524081 . 160
chrXI 524082 524083 . 300
chrXI 524091 524092 . 340
chrXI 524129 524130 . 120
chrXI 524141 524142 . 140
chrXI 524223 524224 . 180
chrXI 524337 524338 . 240
chrXI 524421 524422 . 300
chrXI 524648 524649 . 260
chrXI 524959 524960 . 120
chrXI 524965 524966 . 120
chrXI 525099 525100 . 180
chrXI 525120 525121 . 260
chrXI 525124 525125 . 160
chrXI 525128 525129 . 540
chrXI 525147 525148 . 860
chrXI 525162 525163 . 640
chrXI 525165 525166 . 240
chrXI 525194 525195 . 160
chrXI 525216 525217 . 120
chrXI 525223 525224 . 400
chrXI 525225 525226 . 280
chrXI 525229 525230 . 220
chrXI 525404 525405 . 420
chrXI 525410 525411 . 580
chrXI 525443 525444 . 360
chrXI 525737 525738 . 360
chrXI 526406 526407 . 420
chrXI 526527 526528 . 160
chrXI 526676 526677 . 460
chrXI 526694 526695 . 180
chrXI 526695 526696 . 420
chrXI 526696 526697 . 8240
chrXI 526706 526707 . 3140
chrXI 526715 526716 . 200
chrXI 526726 526727 . 140
chrXI 526771 526772 . 860
chrXI 526780 526781 . 120
chrXI 526830 526831 . 240
chrXI 526938 526939 . 720
chrXI 526978 526979 . 520
chrXI 526981 526982 . 440
chrXI 527134 527135 . 120
chrXI 527201 527202 . 740
chrXI 527304 527305 . 160
chrXI 527304 527305 . 220
chrXI 527310 527311 . 1300
chrXI 527322 527323 . 1560
chrXI 527328 527329 . 160
chrXI 527335 527336 . 1120
chrXI 527336 527337 . 720
chrXI 527338 527339 . 340
chrXI 527338 527339 . 4040
chrXI 527346 527347 . 1260
chrXI 527373 527374 . 2360
chrXI 527670 527671 . 120
chrXI 527679 527680 . 200
chrXI 527701 527702 . 120
chrXI 527715 527716 . 600
chrXI 527732 527733 . 400
chrXI 527735 527736 . 360
chrXI 527742 527743 . 140
chrXI 527743 527744 . 260
chrXI 527743 527744 . 3740
chrXI 527746 527747 . 1040
chrXI 527754 527755 . 1360
chrXI 528105 528106 . 1560
chrXI 528430 528431 . 980
chrXI 528581 528582 . 240
chrXI 529019 529020 . 1380
chrXI 529104 529105 . 1440
chrXI 529208 529209 . 180
chrXI 529248 529249 . 120
chrXI 529254 529255 . 1360
chrXI 529532 529533 . 220
chrXI 529673 529674 . 2180
chrXI 529815 529816 . 140
chrXI 530040 530041 . 140
chrXI 530075 530076 . 920
chrXI 530151 530152 . 400
chrXI 530188 530189 . 2240
chrXI 530199 530200 . 4160
chrXI 530231 530232 . 280
chrXI 530248 530249 . 120
chrXI 530505 530506 . 120
chrXI 530512 530513 . 120
chrXI 530540 530541 . 180
chrXI 530618 530619 . 240
chrXI 530667 530668 . 220
chrXI 530746 530747 . 280
chrXI 530759 530760 . 140
chrXI 530785 530786 . 640
chrXI 531235 531236 . 160
chrXI 531281 531282 . 240
chrXI 531417 531418 . 120
chrXI 531759 531760 . 200
chrXI 531952 531953 . 120
chrXI 532060 532061 . 500
chrXI 532148 532149 . 140
chrXI 532181 532182 . 460
chrXI 532340 532341 . 780
chrXI 532401 532402 . 540
chrXI 532444 532445 . 140
chrXI 532489 532490 . 380
chrXI 532793 532794 . 920
chrXI 533112 533113 . 260
chrXI 533173 533174 . 140
chrXI 533338 533339 . 2500
chrXI 533503 533504 . 1300
chrXI 533520 533521 . 700
chrXI 533535 533536 . 300
chrXI 533541 533542 . 140
chrXI 533689 533690 . 2580
chrXI 533700 533701 . 300
chrXI 533713 533714 . 120
chrXI 533730 533731 . 120
chrXI 533733 533734 . 5520
chrXI 533751 533752 . 1520
chrXI 533773 533774 . 320
chrXI 533907 533908 . 160
chrXI 533929 533930 . 2300
chrXI 533944 533945 . 160
chrXI 533953 533954 . 380
chrXI 533995 533996 . 440
chrXI 534008 534009 . 2080
chrXI 534069 534070 . 700
chrXI 534105 534106 . 320
chrXI 534482 534483 . 360
chrXI 534504 534505 . 1640
chrXI 534611 534612 . 400
chrXI 534701 534702 . 300
chrXI 534709 534710 . 180
chrXI 534779 534780 . 180
chrXI 534861 534862 . 660
chrXI 534879 534880 . 440
chrXI 535168 535169 . 200
chrXI 535180 535181 . 120
chrXI 535213 535214 . 4600
chrXI 535228 535229 . 1620
chrXI 535283 535284 . 900
chrXI 535399 535400 . 4680
chrXI 535444 535445 . 160
chrXI 541283 541284 . 120
chrXI 547995 547996 . 860
chrXI 548004 548005 . 260
chrXI 548024 548025 . 1860
chrXI 548031 548032 . 200
chrXI 548037 548038 . 160
chrXI 548044 548045 . 120
chrXI 548072 548073 . 140
chrXI 548080 548081 . 340
chrXI 548088 548089 . 600
chrXI 548106 548107 . 1720
chrXI 548114 548115 . 1720
chrXI 548122 548123 . 5100
chrXI 548137 548138 . 120
chrXI 548313 548314 . 140
chrXI 548314 548315 . 160
chrXI 548315 548316 . 220
chrXI 548324 548325 . 120
chrXI 548492 548493 . 260
chrXI 549256 549257 . 420
chrXI 549399 549400 . 200
chrXI 549407 549408 . 140
chrXI 549416 549417 . 220
chrXI 549424 549425 . 240
chrXI 549432 549433 . 460
chrXI 549491 549492 . 320
chrXI 549504 549505 . 9360
chrXI 549520 549521 . 300
chrXI 549525 549526 . 1520
chrXI 549525 549526 . 140
chrXI 549526 549527 . 120
chrXI 549530 549531 . 240
chrXI 549538 549539 . 200
chrXI 550036 550037 . 280
chrXI 550428 550429 . 500
chrXI 550653 550654 . 200
chrXI 550777 550778 . 480
chrXI 550794 550795 . 720
chrXI 550801 550802 . 120
chrXI 550840 550841 . 260
chrXI 550857 550858 . 180
chrXI 550889 550890 . 260
chrXI 551003 551004 . 1260
chrXI 551186 551187 . 600
chrXI 551361 551362 . 600
chrXI 551394 551395 . 420
chrXI 551404 551405 . 1500
chrXI 551416 551417 . 140
chrXI 552418 552419 . 160
chrXI 552457 552458 . 160
chrXI 552461 552462 . 160
chrXI 552464 552465 . 160
chrXI 552504 552505 . 180
chrXI 552537 552538 . 120
chrXI 552548 552549 . 380
chrXI 552575 552576 . 120
chrXI 552600 552601 . 160
chrXI 552613 552614 . 140
chrXI 552632 552633 . 360
chrXI 552709 552710 . 1560
chrXI 552799 552800 . 1300
chrXI 552910 552911 . 140
chrXI 552938 552939 . 180
chrXI 553246 553247 . 300
chrXI 553273 553274 . 700
chrXI 553386 553387 . 800
chrXI 553701 553702 . 1000
chrXI 554209 554210 . 140
chrXI 554567 554568 . 160
chrXI 554712 554713 . 180
chrXI 554754 554755 . 220
chrXI 554758 554759 . 140
chrXI 554817 554818 . 580
chrXI 554826 554827 . 140
chrXI 554840 554841 . 360
chrXI 554876 554877 . 120
chrXI 556329 556330 . 140
chrXI 556365 556366 . 140
chrXI 556379 556380 . 540
chrXI 556383 556384 . 180
chrXI 556423 556424 . 140
chrXI 556596 556597 . 120
chrXI 556620 556621 . 800
chrXI 556635 556636 . 120
chrXI 556750 556751 . 120
chrXI 556756 556757 . 1860
chrXI 556768 556769 . 120
chrXI 556976 556977 . 120
chrXI 557244 557245 . 120
chrXI 557261 557262 . 2280
chrXI 557274 557275 . 440
chrXI 557282 557283 . 440
chrXI 557461 557462 . 280
chrXI 557467 557468 . 960
chrXI 557534 557535 . 300
chrXI 557540 557541 . 280
chrXI 557543 557544 . 5540
chrXI 557678 557679 . 380
chrXI 557695 557696 . 1200
chrXI 557720 557721 . 3500
chrXI 557764 557765 . 120
chrXI 557846 557847 . 1660
chrXI 557851 557852 . 620
chrXI 558042 558043 . 900
chrXI 558051 558052 . 180
chrXI 558187 558188 . 1240
chrXI 558194 558195 . 400
chrXI 558201 558202 . 300
chrXI 558365 558366 . 140
chrXI 558598 558599 . 500
chrXI 558693 558694 . 200
chrXI 558725 558726 . 200
chrXI 558732 558733 . 160
chrXI 558897 558898 . 480
chrXI 558910 558911 . 3540
chrXI 558916 558917 . 120
chrXI 558920 558921 . 240
chrXI 559048 559049 . 440
chrXI 559088 559089 . 800
chrXI 559122 559123 . 260
chrXI 559401 559402 . 120
chrXI 559414 559415 . 540
chrXI 559426 559427 . 660
chrXI 559434 559435 . 200
chrXI 559436 559437 . 260
chrXI 559445 559446 . 380
chrXI 559450 559451 . 120
chrXI 559482 559483 . 120
chrXI 559505 559506 . 400
chrXI 559531 559532 . 1120
chrXI 559548 559549 . 160
chrXI 559549 559550 . 2220
chrXI 559561 559562 . 380
chrXI 559579 559580 . 440
chrXI 559583 559584 . 1600
chrXI 562353 562354 . 1180
chrXI 562381 562382 . 1080
chrXI 562384 562385 . 680
chrXI 562389 562390 . 540
chrXI 562392 562393 . 1500
chrXI 562393 562394 . 160
chrXI 562394 562395 . 120
chrXI 562395 562396 . 1580
chrXI 562406 562407 . 1720
chrXI 562447 562448 . 480
chrXI 562456 562457 . 300
chrXI 562485 562486 . 260
chrXI 563682 563683 . 1100
chrXI 563702 563703 . 1020
chrXI 564025 564026 . 220
chrXI 564566 564567 . 280
chrXI 564778 564779 . 1080
chrXI 564883 564884 . 280
chrXI 565030 565031 . 160
chrXI 565240 565241 . 740
chrXI 565492 565493 . 260
chrXI 565760 565761 . 160
chrXI 565943 565944 . 400
chrXI 565967 565968 . 1520
chrXI 565976 565977 . 700
chrXI 565983 565984 . 1300
chrXI 566009 566010 . 120
chrXI 566017 566018 . 140
chrXI 566033 566034 . 220
chrXI 566067 566068 . 120
chrXI 566409 566410 . 500
chrXI 566568 566569 . 120
chrXI 566578 566579 . 360
chrXI 566579 566580 . 1920
chrXI 566718 566719 . 460
chrXI 566728 566729 . 820
chrXI 566736 566737 . 860
chrXI 566762 566763 . 120
chrXI 567071 567072 . 420
chrXI 567121 567122 . 120
chrXI 567251 567252 . 640
chrXI 567259 567260 . 360
chrXI 567270 567271 . 200
chrXI 567276 567277 . 540
chrXI 567279 567280 . 12280
chrXI 567281 567282 . 1020
chrXI 567285 567286 . 3200
chrXI 567289 567290 . 1040
chrXI 567291 567292 . 2500
chrXI 567291 567292 . 120
chrXI 567292 567293 . 120
chrXI 567298 567299 . 2020
chrXI 567302 567303 . 4780
chrXI 567310 567311 . 120
chrXI 567324 567325 . 260
chrXI 567357 567358 . 280
chrXI 567361 567362 . 200
chrXI 567373 567374 . 340
chrXI 567500 567501 . 120
chrXI 567527 567528 . 140
chrXI 567543 567544 . 520
chrXI 567651 567652 . 540
chrXI 567655 567656 . 160
chrXI 567664 567665 . 1360
chrXI 567669 567670 . 400
chrXI 567689 567690 . 260
chrXI 567692 567693 . 220
chrXI 567719 567720 . 820
chrXI 567730 567731 . 1060
chrXI 567733 567734 . 120
chrXI 567738 567739 . 1120
chrXI 567745 567746 . 1060
chrXI 567750 567751 . 1700
chrXI 567755 567756 . 1920
chrXI 567762 567763 . 480
chrXI 567763 567764 . 2320
chrXI 567786 567787 . 180
chrXI 567803 567804 . 340
chrXI 567856 567857 . 120
chrXI 567932 567933 . 160
chrXI 567969 567970 . 200
chrXI 568098 568099 . 760
chrXI 568430 568431 . 780
chrXI 568705 568706 . 120
chrXI 568729 568730 . 140
chrXI 569380 569381 . 1000
chrXI 569435 569436 . 340
chrXI 569663 569664 . 180
chrXI 569719 569720 . 180
chrXI 570096 570097 . 4240
chrXI 570105 570106 . 560
chrXI 570114 570115 . 120
chrXI 570148 570149 . 300
chrXI 570264 570265 . 1120
chrXI 570367 570368 . 1840
chrXI 570991 570992 . 120
chrXI 571076 571077 . 120
chrXI 571087 571088 . 120
chrXI 571128 571129 . 200
chrXI 571141 571142 . 120
chrXI 571400 571401 . 160
chrXI 571406 571407 . 120
chrXI 571416 571417 . 160
chrXI 571428 571429 . 140
chrXI 571538 571539 . 900
chrXI 571574 571575 . 140
chrXI 571903 571904 . 220
chrXI 571910 571911 . 200
chrXI 572278 572279 . 160
chrXI 572359 572360 . 720
chrXI 572434 572435 . 240
chrXI 572493 572494 . 300
chrXI 572766 572767 . 1260
chrXI 572917 572918 . 160
chrXI 573020 573021 . 300
chrXI 573087 573088 . 1680
chrXI 573255 573256 . 180
chrXI 573290 573291 . 600
chrXI 573349 573350 . 260
chrXI 573513 573514 . 240
chrXI 573526 573527 . 540
chrXI 573535 573536 . 640
chrXI 573555 573556 . 620
chrXI 573700 573701 . 440
chrXI 573739 573740 . 120
chrXI 573879 573880 . 620
chrXI 574207 574208 . 480
chrXI 574377 574378 . 580
chrXI 574384 574385 . 1060
chrXI 574409 574410 . 420
chrXI 574672 574673 . 220
chrXI 574692 574693 . 960
chrXI 574718 574719 . 700
chrXI 574762 574763 . 1800
chrXI 575725 575726 . 260
chrXI 575744 575745 . 240
chrXI 576016 576017 . 120
chrXI 576143 576144 . 500
chrXI 576151 576152 . 480
chrXI 576187 576188 . 2320
chrXI 576209 576210 . 1320
chrXI 576215 576216 . 400
chrXI 576519 576520 . 120
chrXI 576894 576895 . 620
chrXI 577692 577693 . 1580
chrXI 577970 577971 . 500
chrXI 577975 577976 . 140
chrXI 578014 578015 . 120
chrXI 578140 578141 . 440
chrXI 578212 578213 . 340
chrXI 578297 578298 . 160
chrXI 578301 578302 . 2320
chrXI 578320 578321 . 160
chrXI 578332 578333 . 820
chrXI 578335 578336 . 1620
chrXI 578341 578342 . 900
chrXI 578346 578347 . 1400
chrXI 578351 578352 . 160
chrXI 578353 578354 . 420
chrXI 578363 578364 . 1100
chrXI 578370 578371 . 220
chrXI 578406 578407 . 2440
chrXI 578410 578411 . 120
chrXI 578410 578411 . 120
chrXI 578415 578416 . 120
chrXI 578416 578417 . 1940
chrXI 578423 578424 . 140
chrXI 578428 578429 . 120
chrXI 578435 578436 . 220
chrXI 578447 578448 . 260
chrXI 578478 578479 . 120
chrXI 578509 578510 . 120
chrXI 578523 578524 . 120
chrXI 578573 578574 . 120
chrXI 578644 578645 . 360
chrXI 578694 578695 . 1820
chrXI 578694 578695 . 720
chrXI 578695 578696 . 140
chrXI 578729 578730 . 200
chrXI 578736 578737 . 120
chrXI 578794 578795 . 1920
chrXI 578812 578813 . 720
chrXI 578878 578879 . 160
chrXI 578995 578996 . 280
chrXI 579009 579010 . 380
chrXI 579014 579015 . 220
chrXI 579019 579020 . 380
chrXI 579068 579069 . 680
chrXI 579094 579095 . 440
chrXI 579111 579112 . 2800
chrXI 579123 579124 . 280
chrXI 579132 579133 . 160
chrXI 579160 579161 . 120
chrXI 579161 579162 . 180
chrXI 579161 579162 . 180
chrXI 579317 579318 . 840
chrXI 579350 579351 . 120
chrXI 579462 579463 . 1200
chrXI 579478 579479 . 560
chrXI 579781 579782 . 880
chrXI 579820 579821 . 300
chrXI 579839 579840 . 120
chrXI 580114 580115 . 500
chrXI 580133 580134 . 120
chrXI 580263 580264 . 480
chrXI 580273 580274 . 120
chrXI 580349 580350 . 320
chrXI 580362 580363 . 880
chrXI 580367 580368 . 2000
chrXI 580783 580784 . 700
chrXI 580807 580808 . 140
chrXI 580818 580819 . 1920
chrXI 580918 580919 . 160
chrXI 580948 580949 . 140
chrXI 580992 580993 . 120
chrXI 581063 581064 . 160
chrXI 581157 581158 . 220
chrXI 581189 581190 . 220
chrXI 581347 581348 . 1160
chrXI 581428 581429 . 380
chrXI 581432 581433 . 180
chrXI 581437 581438 . 520
chrXI 581444 581445 . 600
chrXI 581454 581455 . 320
chrXI 581455 581456 . 1840
chrXI 581461 581462 . 120
chrXI 581466 581467 . 500
chrXI 581500 581501 . 160
chrXI 581572 581573 . 140
chrXI 581648 581649 . 700
chrXI 581674 581675 . 260
chrXI 581710 581711 . 920
chrXI 581783 581784 . 500
chrXI 581800 581801 . 180
chrXI 581801 581802 . 3160
chrXI 581809 581810 . 400
chrXI 581814 581815 . 120
chrXI 581826 581827 . 160
chrXI 581833 581834 . 260
chrXI 581930 581931 . 2040
chrXI 581936 581937 . 140
chrXI 581942 581943 . 300
chrXI 581947 581948 . 220
chrXI 581987 581988 . 120
chrXI 581991 581992 . 380
chrXI 582008 582009 . 180
chrXI 582009 582010 . 260
chrXI 582032 582033 . 140
chrXI 582108 582109 . 120
chrXI 582141 582142 . 620
chrXI 582166 582167 . 200
chrXI 582211 582212 . 160
chrXI 582230 582231 . 180
chrXI 582305 582306 . 440
chrXI 582618 582619 . 2180
chrXI 582651 582652 . 140
chrXI 582762 582763 . 1180
chrXI 582834 582835 . 4960
chrXI 582855 582856 . 200
chrXI 583079 583080 . 380
chrXI 583083 583084 . 120
chrXI 583366 583367 . 120
chrXI 583407 583408 . 120
chrXI 583422 583423 . 640
chrXI 583432 583433 . 1580
chrXI 583467 583468 . 820
chrXI 583490 583491 . 720
chrXI 583491 583492 . 940
chrXI 583525 583526 . 180
chrXI 583531 583532 . 180
chrXI 583702 583703 . 1220
chrXI 583710 583711 . 200
chrXI 583738 583739 . 1100
chrXI 583872 583873 . 540
chrXI 584212 584213 . 520
chrXI 584215 584216 . 140
chrXI 584223 584224 . 1360
chrXI 584481 584482 . 1520
chrXI 584820 584821 . 2020
chrXI 584854 584855 . 4400
chrXI 584862 584863 . 160
chrXI 584882 584883 . 280
chrXI 585046 585047 . 740
chrXI 585075 585076 . 620
chrXI 585085 585086 . 1820
chrXI 586506 586507 . 260
chrXI 586531 586532 . 220
chrXI 586855 586856 . 240
chrXI 589339 589340 . 400
chrXI 589446 589447 . 4920
chrXI 589448 589449 . 220
chrXI 589479 589480 . 180
chrXI 589602 589603 . 140
chrXI 589621 589622 . 280
chrXI 589622 589623 . 1520
chrXI 589625 589626 . 140
chrXI 589642 589643 . 360
chrXI 589645 589646 . 160
chrXI 589648 589649 . 1480
chrXI 589653 589654 . 320
chrXI 589659 589660 . 120
chrXI 589662 589663 . 460
chrXI 589706 589707 . 1820
chrXI 589716 589717 . 3700
chrXI 589723 589724 . 1320
chrXI 589734 589735 . 1680
chrXI 589738 589739 . 120
chrXI 589747 589748 . 120
chrXI 589752 589753 . 140
chrXI 589763 589764 . 120
chrXI 589893 589894 . 2660
chrXI 589910 589911 . 120
chrXI 589927 589928 . 120
chrXI 589936 589937 . 200
chrXI 589945 589946 . 200
chrXI 589947 589948 . 120
chrXI 589950 589951 . 200
chrXI 589952 589953 . 3260
chrXI 589957 589958 . 140
chrXI 589958 589959 . 140
chrXI 589961 589962 . 120
chrXI 589971 589972 . 240
chrXI 589974 589975 . 400
chrXI 589979 589980 . 1720
chrXI 589981 589982 . 120
chrXI 589981 589982 . 140
chrXI 589982 589983 . 120
chrXI 589991 589992 . 800
chrXI 590004 590005 . 4180
chrXI 590157 590158 . 120
chrXI 590158 590159 . 700
chrXI 590159 590160 . 220
chrXI 590161 590162 . 1480
chrXI 590167 590168 . 220
chrXI 590173 590174 . 1360
chrXI 590175 590176 . 260
chrXI 590175 590176 . 120
chrXI 590176 590177 . 300
chrXI 590182 590183 . 240
chrXI 590190 590191 . 680
chrXI 590191 590192 . 640
chrXI 590204 590205 . 180
chrXI 590212 590213 . 140
chrXI 590215 590216 . 140
chrXI 590222 590223 . 120
chrXI 590225 590226 . 140
chrXI 590252 590253 . 820
chrXI 590360 590361 . 520
chrXI 590386 590387 . 140
chrXI 590413 590414 . 2280
chrXI 590682 590683 . 840
chrXI 590736 590737 . 1380
chrXI 590914 590915 . 920
chrXI 591206 591207 . 140
chrXI 591456 591457 . 2900
chrXI 591594 591595 . 160
chrXI 591602 591603 . 280
chrXI 592584 592585 . 160
chrXI 592606 592607 . 720
chrXI 592621 592622 . 1560
chrXI 592627 592628 . 140
chrXI 592655 592656 . 200
chrXI 592710 592711 . 200
chrXI 592716 592717 . 160
chrXI 592717 592718 . 220
chrXI 592725 592726 . 120
chrXI 592736 592737 . 580
chrXI 592743 592744 . 1220
chrXI 592747 592748 . 760
chrXI 595696 595697 . 1120
chrXI 596349 596350 . 160
chrXI 596842 596843 . 820
chrXI 596906 596907 . 540
chrXI 596925 596926 . 1880
chrXI 596933 596934 . 560
chrXI 596950 596951 . 120
chrXI 596958 596959 . 1960
chrXI 597012 597013 . 480
chrXI 597151 597152 . 120
chrXI 597156 597157 . 1400
chrXI 597335 597336 . 360
chrXI 597505 597506 . 280
chrXI 597748 597749 . 1660
chrXI 598318 598319 . 120
chrXI 598486 598487 . 580
chrXI 598620 598621 . 400
chrXI 598810 598811 . 3340
chrXI 598946 598947 . 140
chrXI 598984 598985 . 260
chrXI 599007 599008 . 420
chrXI 599045 599046 . 280
chrXI 599056 599057 . 1000
chrXI 599233 599234 . 720
chrXI 599254 599255 . 140
chrXI 599370 599371 . 1760
chrXI 599738 599739 . 120
chrXI 599743 599744 . 620
chrXI 599750 599751 . 340
chrXI 599755 599756 . 580
chrXI 600109 600110 . 1020
chrXI 602895 602896 . 640
chrXI 602953 602954 . 240
chrXI 602954 602955 . 140
chrXI 603061 603062 . 160
chrXI 603095 603096 . 180
chrXI 603286 603287 . 220
chrXI 603422 603423 . 880
chrXI 603428 603429 . 120
chrXI 603505 603506 . 1160
chrXI 603958 603959 . 120
chrXI 604097 604098 . 140
chrXI 604142 604143 . 300
chrXI 604250 604251 . 540
chrXI 604266 604267 . 1600
chrXI 604273 604274 . 1800
chrXI 604278 604279 . 180
chrXI 604314 604315 . 220
chrXI 604321 604322 . 500
chrXI 604332 604333 . 120
chrXI 604335 604336 . 3760
chrXI 604677 604678 . 480
chrXI 604885 604886 . 140
chrXI 604937 604938 . 140
chrXI 605269 605270 . 220
chrXI 605439 605440 . 260
chrXI 605478 605479 . 140
chrXI 605483 605484 . 120
chrXI 605504 605505 . 400
chrXI 605518 605519 . 120
chrXI 605530 605531 . 680
chrXI 605545 605546 . 480
chrXI 605563 605564 . 500
chrXI 605586 605587 . 160
chrXI 605721 605722 . 380
chrXI 605728 605729 . 620
chrXI 605881 605882 . 1000
chrXI 605886 605887 . 920
chrXI 605924 605925 . 440
chrXI 605934 605935 . 1100
chrXI 606348 606349 . 500
chrXI 606954 606955 . 120
chrXI 606982 606983 . 120
chrXI 606985 606986 . 740
chrXI 607362 607363 . 180
chrXI 607678 607679 . 160
chrXI 607844 607845 . 640
chrXI 608142 608143 . 940
chrXI 608187 608188 . 300
chrXI 608335 608336 . 120
chrXI 608437 608438 . 480
chrXI 608475 608476 . 160
chrXI 608478 608479 . 1140
chrXI 608483 608484 . 1280
chrXI 608494 608495 . 3120
chrXI 608505 608506 . 180
chrXI 608506 608507 . 280
chrXI 608510 608511 . 340
chrXI 608511 608512 . 2320
chrXI 608516 608517 . 1380
chrXI 608525 608526 . 1380
chrXI 608530 608531 . 1580
chrXI 608676 608677 . 320
chrXI 609093 609094 . 660
chrXI 609333 609334 . 120
chrXI 609393 609394 . 120
chrXI 609537 609538 . 140
chrXI 609944 609945 . 260
chrXI 609947 609948 . 280
chrXI 609999 610000 . 160
chrXI 610140 610141 . 840
chrXI 610297 610298 . 220
chrXI 610317 610318 . 300
chrXI 610429 610430 . 120
chrXI 610625 610626 . 1080
chrXI 610632 610633 . 280
chrXI 610660 610661 . 380
chrXI 610727 610728 . 1900
chrXI 610777 610778 . 120
chrXI 610790 610791 . 880
chrXI 610923 610924 . 2080
chrXI 611246 611247 . 860
chrXI 611291 611292 . 440
chrXI 611312 611313 . 120
chrXI 611332 611333 . 840
chrXI 611349 611350 . 200
chrXI 611355 611356 . 380
chrXI 611355 611356 . 560
chrXI 611357 611358 . 620
chrXI 611366 611367 . 5280
chrXI 611388 611389 . 2320
chrXI 611392 611393 . 540
chrXI 611393 611394 . 600
chrXI 611394 611395 . 140
chrXI 611401 611402 . 1080
chrXI 611405 611406 . 300
chrXI 611408 611409 . 220
chrXI 611435 611436 . 1580
chrXI 611579 611580 . 280
chrXI 611907 611908 . 1680
chrXI 612162 612163 . 560
chrXI 612208 612209 . 3040
chrXI 612320 612321 . 140
chrXI 612348 612349 . 1920
chrXI 612355 612356 . 160
chrXI 612360 612361 . 200
chrXI 612388 612389 . 240
chrXI 612394 612395 . 2080
chrXI 612450 612451 . 220
chrXI 612469 612470 . 240
chrXI 612599 612600 . 1360
chrXI 612759 612760 . 6220
chrXI 612776 612777 . 180
chrXI 612811 612812 . 460
chrXI 612856 612857 . 980
chrXI 613280 613281 . 120
chrXI 613945 613946 . 380
chrXI 614036 614037 . 420
chrXI 614042 614043 . 540
chrXI 614053 614054 . 200
chrXI 614062 614063 . 140
chrXI 614067 614068 . 160
chrXI 614091 614092 . 1240
chrXI 614092 614093 . 240
chrXI 614097 614098 . 600
chrXI 614271 614272 . 980
chrXI 614298 614299 . 640
chrXI 614345 614346 . 180
chrXI 614367 614368 . 340
chrXI 614381 614382 . 300
chrXI 614387 614388 . 180
chrXI 614443 614444 . 140
chrXI 614491 614492 . 120
chrXI 614525 614526 . 140
chrXI 614541 614542 . 120
chrXI 614553 614554 . 260
chrXI 614567 614568 . 120
chrXI 614589 614590 . 160
chrXI 614592 614593 . 420
chrXI 614600 614601 . 120
chrXI 614609 614610 . 540
chrXI 614629 614630 . 240
chrXI 614666 614667 . 280
chrXI 614709 614710 . 200
chrXI 614718 614719 . 180
chrXI 614723 614724 . 200
chrXI 614733 614734 . 120
chrXI 614746 614747 . 220
chrXI 614751 614752 . 380
chrXI 614782 614783 . 160
chrXI 614805 614806 . 120
chrXI 614807 614808 . 520
chrXI 614818 614819 . 320
chrXI 614839 614840 . 180
chrXI 614866 614867 . 120
chrXI 614908 614909 . 300
chrXI 614932 614933 . 140
chrXI 615050 615051 . 420
chrXI 615069 615070 . 1900
chrXI 615131 615132 . 2320
chrXI 615141 615142 . 680
chrXI 615219 615220 . 240
chrXI 615225 615226 . 1960
chrXI 615248 615249 . 120
chrXI 615293 615294 . 2860
chrXI 615308 615309 . 600
chrXI 615330 615331 . 580
chrXI 615345 615346 . 280
chrXI 615354 615355 . 440
chrXI 615362 615363 . 2580
chrXI 615384 615385 . 1400
chrXI 615385 615386 . 200
chrXI 615409 615410 . 5880
chrXI 615419 615420 . 300
chrXI 615427 615428 . 260
chrXI 615435 615436 . 340
chrXI 615435 615436 . 1340
chrXI 615500 615501 . 520
chrXI 615532 615533 . 120
chrXI 615558 615559 . 420
chrXI 615635 615636 . 140
chrXI 615645 615646 . 700
chrXI 615652 615653 . 720
chrXI 615655 615656 . 140
chrXI 615656 615657 . 160
chrXI 615864 615865 . 120
chrXI 615899 615900 . 1580
chrXI 616096 616097 . 180
chrXI 616116 616117 . 160
chrXI 616227 616228 . 2280
chrXI 616311 616312 . 360
chrXI 616367 616368 . 140
chrXI 616414 616415 . 720
chrXI 616575 616576 . 8200
chrXI 616645 616646 . 1820
chrXI 616684 616685 . 160
chrXI 616822 616823 . 3180
chrXI 617266 617267 . 1260
chrXI 617345 617346 . 880
chrXI 617387 617388 . 460
chrXI 617425 617426 . 180
chrXI 617455 617456 . 120
chrXI 617470 617471 . 360
chrXI 617501 617502 . 160
chrXI 617582 617583 . 600
chrXI 617618 617619 . 180
chrXI 617755 617756 . 120
chrXI 617787 617788 . 640
chrXI 617806 617807 . 180
chrXI 617837 617838 . 940
chrXI 617853 617854 . 200
chrXI 617876 617877 . 240
chrXI 618511 618512 . 140
chrXI 618799 618800 . 160
chrXI 618813 618814 . 180
chrXI 618841 618842 . 300
chrXI 619053 619054 . 240
chrXI 619055 619056 . 120
chrXI 619059 619060 . 120
chrXI 619060 619061 . 120
chrXI 619061 619062 . 220
chrXI 619061 619062 . 980
chrXI 619063 619064 . 260
chrXI 619068 619069 . 200
chrXI 619070 619071 . 1100
chrXI 619075 619076 . 1140
chrXI 619083 619084 . 3500
chrXI 619094 619095 . 1280
chrXI 619100 619101 . 840
chrXI 619249 619250 . 240
chrXI 619287 619288 . 180
chrXI 619458 619459 . 760
chrXI 619466 619467 . 460
chrXI 619475 619476 . 140
chrXI 619476 619477 . 1840
chrXI 619497 619498 . 160
chrXI 619550 619551 . 400
chrXI 619557 619558 . 500
chrXI 619562 619563 . 240
chrXI 619568 619569 . 680
chrXI 619573 619574 . 400
chrXI 619573 619574 . 1580
chrXI 619574 619575 . 1380
chrXI 619575 619576 . 140
chrXI 619578 619579 . 2200
chrXI 619608 619609 . 160
chrXI 619608 619609 . 2640
chrXI 619618 619619 . 300
chrXI 619699 619700 . 160
chrXI 619743 619744 . 620
chrXI 619768 619769 . 120
chrXI 619771 619772 . 1220
chrXI 620375 620376 . 120
chrXI 621177 621178 . 140
chrXI 621302 621303 . 180
chrXI 621350 621351 . 200
chrXI 621560 621561 . 120
chrXI 621734 621735 . 460
chrXI 622516 622517 . 460
chrXI 623368 623369 . 400
chrXI 623523 623524 . 960
chrXI 623581 623582 . 920
chrXI 623724 623725 . 440
chrXI 623817 623818 . 600
chrXI 623983 623984 . 120
chrXI 625147 625148 . 200
chrXI 625150 625151 . 400
chrXI 625304 625305 . 160
chrXI 625342 625343 . 220
chrXI 625428 625429 . 300
chrXI 625497 625498 . 1280
chrXI 625499 625500 . 200
chrXI 625504 625505 . 1120
chrXI 625583 625584 . 1140
chrXI 625661 625662 . 140
chrXI 625681 625682 . 820
chrXI 625682 625683 . 240
chrXI 625712 625713 . 240
chrXI 625715 625716 . 880
chrXI 625723 625724 . 400
chrXI 625723 625724 . 120
chrXI 625727 625728 . 2300
chrXI 625731 625732 . 4440
chrXI 625750 625751 . 140
chrXI 625756 625757 . 320
chrXI 625758 625759 . 1360
chrXI 625765 625766 . 2280
chrXI 625770 625771 . 1020
chrXI 625779 625780 . 1520
chrXI 625786 625787 . 640
chrXI 625789 625790 . 200
chrXI 625798 625799 . 200
chrXI 625811 625812 . 640
chrXI 625824 625825 . 3680
chrXI 626188 626189 . 2080
chrXI 626225 626226 . 380
chrXI 626228 626229 . 2140
chrXI 626234 626235 . 120
chrXI 626254 626255 . 240
chrXI 626357 626358 . 120
chrXI 626387 626388 . 360
chrXI 626394 626395 . 420
chrXI 626399 626400 . 680
chrXI 626402 626403 . 800
chrXI 626447 626448 . 1080
chrXI 626463 626464 . 600
chrXI 626469 626470 . 400
chrXI 626487 626488 . 2540
chrXI 626567 626568 . 220
chrXI 626592 626593 . 120
chrXI 626939 626940 . 380
chrXI 626967 626968 . 140
chrXI 627724 627725 . 860
chrXI 628276 628277 . 140
chrXI 628528 628529 . 500
chrXI 629168 629169 . 2520
chrXI 629457 629458 . 320
chrXI 629541 629542 . 120
chrXI 629551 629552 . 5120
chrXI 629694 629695 . 1340
chrXI 629734 629735 . 900
chrXI 629767 629768 . 3040
chrXI 629774 629775 . 1140
chrXI 629785 629786 . 120
chrXI 629892 629893 . 460
chrXI 629926 629927 . 180
chrXI 629974 629975 . 1100
chrXI 630001 630002 . 320
chrXI 630012 630013 . 1300
chrXI 630049 630050 . 220
chrXI 630058 630059 . 1120
chrXI 630103 630104 . 180
chrXI 630109 630110 . 120
chrXI 630115 630116 . 660
chrXI 630154 630155 . 220
chrXI 630165 630166 . 120
chrXI 630182 630183 . 4600
chrXI 630191 630192 . 340
chrXI 630201 630202 . 320
chrXI 630207 630208 . 8680
chrXI 630209 630210 . 820
chrXI 630209 630210 . 120
chrXI 630213 630214 . 2200
chrXI 630222 630223 . 4020
chrXI 630238 630239 . 1340
chrXI 630240 630241 . 4080
chrXI 630244 630245 . 2520
chrXI 630253 630254 . 1640
chrXI 630259 630260 . 3200
chrXI 630265 630266 . 140
chrXI 630267 630268 . 1520
chrXI 630278 630279 . 280
chrXI 630324 630325 . 420
chrXI 630327 630328 . 320
chrXI 630337 630338 . 2500
chrXI 630341 630342 . 360
chrXI 630359 630360 . 220
chrXI 630367 630368 . 120
chrXI 630426 630427 . 120
chrXI 630451 630452 . 1440
chrXI 630455 630456 . 140
chrXI 630458 630459 . 300
chrXI 630463 630464 . 140
chrXI 630469 630470 . 780
chrXI 630482 630483 . 220
chrXI 630483 630484 . 260
chrXI 630495 630496 . 260
chrXI 630500 630501 . 480
chrXI 630514 630515 . 180
chrXI 630518 630519 . 260
chrXI 630518 630519 . 360
chrXI 630519 630520 . 120
chrXI 630519 630520 . 140
chrXI 630522 630523 . 280
chrXI 630566 630567 . 160
chrXI 630592 630593 . 120
chrXI 630600 630601 . 220
chrXI 630625 630626 . 280
chrXI 630706 630707 . 2100
chrXI 630729 630730 . 320
chrXI 630732 630733 . 1560
chrXI 630746 630747 . 160
chrXI 630755 630756 . 1160
chrXI 630762 630763 . 1360
chrXI 630771 630772 . 220
chrXI 630779 630780 . 300
chrXI 630811 630812 . 360
chrXI 630833 630834 . 120
chrXI 630946 630947 . 220
chrXI 630950 630951 . 280
chrXI 631123 631124 . 120
chrXI 631193 631194 . 120
chrXI 631248 631249 . 160
chrXI 631362 631363 . 260
chrXI 631554 631555 . 180
chrXI 631562 631563 . 1420
chrXI 631765 631766 . 120
chrXI 631802 631803 . 300
chrXI 631834 631835 . 460
chrXI 631956 631957 . 120
chrXI 631983 631984 . 480
chrXI 632172 632173 . 2740
chrXI 632687 632688 . 340
chrXI 632694 632695 . 300
chrXI 632783 632784 . 200
chrXI 632871 632872 . 2420
chrXI 632920 632921 . 560
chrXI 632999 633000 . 980
chrXI 633055 633056 . 500
chrXI 633110 633111 . 160
chrXI 633133 633134 . 1800
chrXI 633160 633161 . 160
chrXI 633332 633333 . 120
chrXI 633392 633393 . 960
chrXI 633687 633688 . 1540
chrXI 633808 633809 . 900
chrXI 633849 633850 . 6060
chrXI 633877 633878 . 160
chrXI 634024 634025 . 1580
chrXI 634036 634037 . 1580
chrXI 634074 634075 . 1120
chrXI 634083 634084 . 640
chrXI 634152 634153 . 260
chrXI 634192 634193 . 120
chrXI 635189 635190 . 1300
chrXI 635319 635320 . 680
chrXI 635381 635382 . 3540
chrXI 635397 635398 . 240
chrXI 635494 635495 . 140
chrXI 635501 635502 . 140
chrXI 635505 635506 . 120
chrXI 636207 636208 . 340
chrXI 636220 636221 . 440
chrXI 636495 636496 . 120
chrXI 637634 637635 . 320
chrXI 638139 638140 . 820
chrXI 638363 638364 . 300
chrXI 638410 638411 . 320
chrXI 638479 638480 . 120
chrXI 638591 638592 . 440
chrXI 638604 638605 . 600
chrXI 638606 638607 . 1200
chrXI 638609 638610 . 1020
chrXI 638612 638613 . 880
chrXI 638615 638616 . 480
chrXI 638636 638637 . 120
chrXI 638645 638646 . 280
chrXI 638646 638647 . 240
chrXI 638660 638661 . 160
chrXI 638668 638669 . 2060
chrXI 638672 638673 . 420
chrXI 638675 638676 . 680
chrXI 638687 638688 . 240
chrXI 638692 638693 . 1200
chrXI 638718 638719 . 620
chrXI 638874 638875 . 300
chrXI 638895 638896 . 520
chrXI 640016 640017 . 560
chrXI 640052 640053 . 1180
chrXI 640170 640171 . 140
chrXI 640190 640191 . 980
chrXI 640215 640216 . 900
chrXI 640386 640387 . 1400
chrXI 640400 640401 . 1600
chrXI 640418 640419 . 640
chrXI 640464 640465 . 440
chrXI 640465 640466 . 1940
chrXI 640469 640470 . 1580
chrXI 640482 640483 . 140
chrXI 640957 640958 . 160
chrXI 641609 641610 . 120
chrXI 641857 641858 . 480
chrXI 641938 641939 . 620
chrXI 642014 642015 . 560
chrXI 642055 642056 . 740
chrXI 642061 642062 . 120
chrXI 642250 642251 . 700
chrXI 642417 642418 . 340
chrXI 642426 642427 . 180
chrXI 642543 642544 . 180
chrXI 642561 642562 . 160
chrXI 642578 642579 . 400
chrXI 642589 642590 . 120
chrXI 642600 642601 . 220
chrXI 642744 642745 . 140
chrXI 642813 642814 . 180
chrXI 642833 642834 . 760
chrXI 642843 642844 . 200
chrXI 642976 642977 . 460
chrXI 642997 642998 . 120
chrXI 643283 643284 . 2080
chrXI 643317 643318 . 220
chrXI 643331 643332 . 140
chrXI 643527 643528 . 200
chrXI 644225 644226 . 380
chrXI 644850 644851 . 9580
chrXI 644897 644898 . 1500
chrXI 644955 644956 . 1320
chrXI 644961 644962 . 260
chrXI 645131 645132 . 1840
chrXI 645149 645150 . 120
chrXI 645170 645171 . 120
chrXI 645174 645175 . 120
chrXI 645315 645316 . 180
chrXI 645324 645325 . 3640
chrXI 645333 645334 . 880
chrXI 645353 645354 . 120
chrXI 645358 645359 . 3220
chrXI 645366 645367 . 1480
chrXI 645389 645390 . 220
chrXI 645418 645419 . 340
chrXI 645435 645436 . 1560
chrXI 645447 645448 . 1080
chrXI 645556 645557 . 4520
chrXI 645571 645572 . 580
chrXI 645831 645832 . 1060
chrXI 645867 645868 . 560
chrXI 646062 646063 . 1540
chrXI 646803 646804 . 540
chrXI 647114 647115 . 940
chrXI 647133 647134 . 1080
chrXI 647376 647377 . 440
chrXI 647857 647858 . 320
chrXI 648243 648244 . 1240
chrXI 648413 648414 . 420
chrXI 648528 648529 . 1800
chrXI 648558 648559 . 660
chrXI 648591 648592 . 940
chrXI 648628 648629 . 240
chrXI 649060 649061 . 180
chrXI 649122 649123 . 1440
chrXI 649132 649133 . 220
chrXI 649437 649438 . 160
chrXI 649460 649461 . 220
chrXI 649625 649626 . 1660
chrXI 649670 649671 . 120
chrXI 649754 649755 . 120
chrXI 649781 649782 . 160
chrXI 649788 649789 . 160
chrXI 649821 649822 . 1860
chrXI 649845 649846 . 180
chrXI 649849 649850 . 380
chrXI 649896 649897 . 1420
chrXI 649969 649970 . 120
chrXI 650050 650051 . 160
chrXI 650345 650346 . 220
chrXI 650356 650357 . 280
chrXI 650378 650379 . 3060
chrXI 650427 650428 . 4300
chrXI 650441 650442 . 180
chrXI 650449 650450 . 2460
chrXI 650466 650467 . 2320
chrXI 650660 650661 . 300
chrXI 650791 650792 . 940
chrXI 651226 651227 . 720
chrXI 652648 652649 . 700
chrXI 653186 653187 . 120
chrXI 653361 653362 . 200
chrXI 653622 653623 . 220
chrXI 654085 654086 . 5880
chrXI 654359 654360 . 620
chrXI 654388 654389 . 1440
chrXI 654512 654513 . 4700
chrXI 654683 654684 . 120
chrXI 655461 655462 . 400
chrXI 655540 655541 . 1240
chrXI 655588 655589 . 120
chrXI 655853 655854 . 360
chrXI 655999 656000 . 280
chrXI 656007 656008 . 140
chrXI 656094 656095 . 2060
chrXI 656260 656261 . 180
chrXI 656399 656400 . 1040
chrXI 656467 656468 . 580
chrXI 656762 656763 . 260
chrXI 657034 657035 . 280
chrXI 657045 657046 . 240
chrXI 657097 657098 . 120
chrXI 657258 657259 . 1280
chrXI 657685 657686 . 620
chrXI 657689 657690 . 340
chrXI 657692 657693 . 780
chrXI 658068 658069 . 220
chrXI 658225 658226 . 280
chrXI 658277 658278 . 2240
chrXI 658477 658478 . 4000
chrXI 658482 658483 . 1780
chrXI 658489 658490 . 1100
chrXI 658962 658963 . 380
chrXI 660064 660065 . 940
chrXI 660100 660101 . 300
chrXI 660355 660356 . 200
chrXI 660541 660542 . 140
chrXI 660620 660621 . 300
chrXI 660655 660656 . 920
chrXI 660699 660700 . 380
chrXI 660706 660707 . 1420
chrXI 660716 660717 . 120
chrXI 660717 660718 . 120
chrXI 660717 660718 . 1900
chrXI 660802 660803 . 5220
chrXI 660898 660899 . 1160
chrXI 660992 660993 . 420
chrXI 661069 661070 . 260
chrXI 661152 661153 . 560
chrXI 661220 661221 . 2740
chrXI 661228 661229 . 280
chrXI 661729 661730 . 120
chrXI 661837 661838 . 200
chrXI 662007 662008 . 480
chrXI 662029 662030 . 200
chrXI 662386 662387 . 200
chrXI 662514 662515 . 640
chrXI 662526 662527 . 500
chrXI 662923 662924 . 800
chrXI 663076 663077 . 140
chrXI 663263 663264 . 1520
chrXI 663289 663290 . 180
chrXI 663400 663401 . 680
chrXI 663446 663447 . 1000
chrXI 663484 663485 . 720
chrXI 663792 663793 . 140
chrXI 664042 664043 . 720
chrXI 665031 665032 . 200
chrXI 665109 665110 . 720
chrXI 665281 665282 . 620
chrXI 665403 665404 . 120
chrXI 665419 665420 . 1460
chrXI 665617 665618 . 420
chrXI 665748 665749 . 1540
chrXI 665922 665923 . 1220
chrXI 666127 666128 . 5580
chrXI 666134 666135 . 240
chrXI 666138 666139 . 740
chrXI 666142 666143 . 1680
chrXI 666190 666191 . 140
chrXI 666191 666192 . 240
chrXI 666200 666201 . 140
chrXI 666201 666202 . 220
chrXI 666363 666364 . 8860
chrXI 666455 666456 . 140
chrXI 666464 666465 . 420
chrXI 666499 666500 . 820
chrXI 666501 666502 . 120
chrXI 666505 666506 . 140
chrXI 666509 666510 . 580
chrXII 41 42 . 1540
chrXII 79 80 . 2680
chrXII 89 90 . 1960
chrXII 95 96 . 840
chrXII 114 115 . 1660
chrXII 153 154 . 180
chrXII 182 183 . 140
chrXII 186 187 . 200
chrXII 192 193 . 160
chrXII 5640 5641 . 120
chrXII 5693 5694 . 120
chrXII 5716 5717 . 120
chrXII 5728 5729 . 1760
chrXII 5732 5733 . 1740
chrXII 5740 5741 . 2540
chrXII 5746 5747 . 540
chrXII 5752 5753 . 540
chrXII 5776 5777 . 120
chrXII 5861 5862 . 180
chrXII 11384 11385 . 200
chrXII 11389 11390 . 440
chrXII 11395 11396 . 120
chrXII 11400 11401 . 780
chrXII 11408 11409 . 240
chrXII 11452 11453 . 3100
chrXII 11472 11473 . 140
chrXII 11479 11480 . 120
chrXII 11483 11484 . 200
chrXII 11486 11487 . 120
chrXII 11488 11489 . 140
chrXII 11489 11490 . 280
chrXII 11736 11737 . 560
chrXII 11775 11776 . 120
chrXII 11782 11783 . 120
chrXII 11837 11838 . 220
chrXII 11852 11853 . 7640
chrXII 13732 13733 . 1300
chrXII 13747 13748 . 200
chrXII 13779 13780 . 760
chrXII 13806 13807 . 840
chrXII 13820 13821 . 280
chrXII 13842 13843 . 1220
chrXII 13873 13874 . 460
chrXII 13883 13884 . 200
chrXII 14209 14210 . 120
chrXII 14240 14241 . 200
chrXII 14298 14299 . 140
chrXII 14423 14424 . 320
chrXII 14430 14431 . 1140
chrXII 14446 14447 . 120
chrXII 14490 14491 . 120
chrXII 14553 14554 . 160
chrXII 14634 14635 . 4800
chrXII 14722 14723 . 1140
chrXII 14774 14775 . 200
chrXII 14776 14777 . 140
chrXII 14940 14941 . 3540
chrXII 15080 15081 . 160
chrXII 15096 15097 . 120
chrXII 15139 15140 . 860
chrXII 15228 15229 . 600
chrXII 15280 15281 . 1340
chrXII 15288 15289 . 3780
chrXII 15402 15403 . 320
chrXII 15412 15413 . 2220
chrXII 15584 15585 . 420
chrXII 15607 15608 . 1340
chrXII 15717 15718 . 520
chrXII 15861 15862 . 4740
chrXII 16046 16047 . 140
chrXII 16064 16065 . 460
chrXII 16078 16079 . 1020
chrXII 16082 16083 . 920
chrXII 16094 16095 . 500
chrXII 16121 16122 . 440
chrXII 16150 16151 . 540
chrXII 16255 16256 . 4440
chrXII 16323 16324 . 1240
chrXII 16364 16365 . 600
chrXII 16388 16389 . 120
chrXII 16391 16392 . 120
chrXII 16408 16409 . 1400
chrXII 16442 16443 . 280
chrXII 16447 16448 . 2640
chrXII 16453 16454 . 360
chrXII 16463 16464 . 4140
chrXII 16475 16476 . 5040
chrXII 16484 16485 . 1380
chrXII 16486 16487 . 420
chrXII 16648 16649 . 120
chrXII 16667 16668 . 1580
chrXII 17027 17028 . 2840
chrXII 17214 17215 . 180
chrXII 17257 17258 . 140
chrXII 17300 17301 . 420
chrXII 17499 17500 . 340
chrXII 17759 17760 . 120
chrXII 17781 17782 . 620
chrXII 17809 17810 . 320
chrXII 17813 17814 . 120
chrXII 17819 17820 . 420
chrXII 17822 17823 . 160
chrXII 17844 17845 . 4940
chrXII 17847 17848 . 2140
chrXII 17853 17854 . 1140
chrXII 17868 17869 . 260
chrXII 17873 17874 . 1280
chrXII 17874 17875 . 280
chrXII 17880 17881 . 1400
chrXII 17891 17892 . 1740
chrXII 17958 17959 . 120
chrXII 18047 18048 . 660
chrXII 18070 18071 . 1320
chrXII 18256 18257 . 360
chrXII 18319 18320 . 220
chrXII 18344 18345 . 1980
chrXII 18350 18351 . 120
chrXII 18393 18394 . 680
chrXII 18400 18401 . 800
chrXII 18401 18402 . 440
chrXII 18402 18403 . 120
chrXII 18406 18407 . 120
chrXII 18409 18410 . 240
chrXII 18501 18502 . 380
chrXII 18704 18705 . 420
chrXII 18879 18880 . 120
chrXII 18999 19000 . 300
chrXII 19059 19060 . 220
chrXII 19105 19106 . 220
chrXII 19214 19215 . 120
chrXII 19546 19547 . 200
chrXII 19573 19574 . 320
chrXII 19578 19579 . 160
chrXII 19714 19715 . 200
chrXII 19832 19833 . 600
chrXII 19902 19903 . 140
chrXII 20446 20447 . 720
chrXII 20607 20608 . 120
chrXII 20616 20617 . 900
chrXII 20638 20639 . 760
chrXII 20753 20754 . 580
chrXII 20764 20765 . 120
chrXII 20943 20944 . 3860
chrXII 20960 20961 . 220
chrXII 20996 20997 . 120
chrXII 21000 21001 . 700
chrXII 21041 21042 . 820
chrXII 21045 21046 . 2160
chrXII 21049 21050 . 1800
chrXII 21054 21055 . 1380
chrXII 21058 21059 . 620
chrXII 21070 21071 . 540
chrXII 21177 21178 . 420
chrXII 21547 21548 . 120
chrXII 21726 21727 . 120
chrXII 21856 21857 . 140
chrXII 21860 21861 . 1180
chrXII 21863 21864 . 380
chrXII 21875 21876 . 240
chrXII 21898 21899 . 220
chrXII 21934 21935 . 680
chrXII 21941 21942 . 760
chrXII 21962 21963 . 420
chrXII 21970 21971 . 200
chrXII 21975 21976 . 1200
chrXII 21979 21980 . 340
chrXII 21983 21984 . 1300
chrXII 22006 22007 . 1560
chrXII 22006 22007 . 280
chrXII 22032 22033 . 300
chrXII 22127 22128 . 160
chrXII 22149 22150 . 1020
chrXII 22199 22200 . 3560
chrXII 22200 22201 . 120
chrXII 22202 22203 . 120
chrXII 22221 22222 . 300
chrXII 22265 22266 . 420
chrXII 22351 22352 . 120
chrXII 22353 22354 . 200
chrXII 22375 22376 . 420
chrXII 22387 22388 . 400
chrXII 22403 22404 . 140
chrXII 22411 22412 . 120
chrXII 22417 22418 . 580
chrXII 22424 22425 . 600
chrXII 22431 22432 . 380
chrXII 22463 22464 . 220
chrXII 22548 22549 . 340
chrXII 22558 22559 . 440
chrXII 22561 22562 . 400
chrXII 22612 22613 . 860
chrXII 22697 22698 . 260
chrXII 22757 22758 . 1100
chrXII 22757 22758 . 1760
chrXII 22766 22767 . 300
chrXII 22772 22773 . 3280
chrXII 22786 22787 . 7840
chrXII 22789 22790 . 180
chrXII 22796 22797 . 120
chrXII 22797 22798 . 200
chrXII 22797 22798 . 1820
chrXII 22799 22800 . 440
chrXII 22799 22800 . 280
chrXII 22801 22802 . 120
chrXII 22808 22809 . 900
chrXII 22825 22826 . 2440
chrXII 22859 22860 . 4040
chrXII 22873 22874 . 1240
chrXII 22878 22879 . 1420
chrXII 22883 22884 . 500
chrXII 22886 22887 . 720
chrXII 22890 22891 . 1360
chrXII 22890 22891 . 1040
chrXII 22892 22893 . 1560
chrXII 22894 22895 . 1520
chrXII 22900 22901 . 520
chrXII 22905 22906 . 1900
chrXII 22910 22911 . 180
chrXII 22931 22932 . 1540
chrXII 22932 22933 . 460
chrXII 23075 23076 . 460
chrXII 23078 23079 . 580
chrXII 23097 23098 . 540
chrXII 23216 23217 . 220
chrXII 23231 23232 . 4660
chrXII 23250 23251 . 1980
chrXII 23255 23256 . 1120
chrXII 23263 23264 . 1500
chrXII 23298 23299 . 2620
chrXII 23316 23317 . 120
chrXII 23332 23333 . 2080
chrXII 23332 23333 . 120
chrXII 23333 23334 . 120
chrXII 23339 23340 . 2700
chrXII 23349 23350 . 160
chrXII 23385 23386 . 1160
chrXII 23389 23390 . 160
chrXII 23405 23406 . 1780
chrXII 23418 23419 . 1560
chrXII 23460 23461 . 420
chrXII 23524 23525 . 1140
chrXII 23606 23607 . 120
chrXII 23681 23682 . 1280
chrXII 23723 23724 . 120
chrXII 23748 23749 . 680
chrXII 24088 24089 . 280
chrXII 24238 24239 . 240
chrXII 24644 24645 . 420
chrXII 24780 24781 . 240
chrXII 24841 24842 . 380
chrXII 25190 25191 . 1120
chrXII 25406 25407 . 1620
chrXII 25554 25555 . 1660
chrXII 25589 25590 . 2040
chrXII 25599 25600 . 680
chrXII 25603 25604 . 2900
chrXII 25604 25605 . 1240
chrXII 25610 25611 . 380
chrXII 25617 25618 . 2540
chrXII 25637 25638 . 1960
chrXII 25815 25816 . 1080
chrXII 25860 25861 . 540
chrXII 26120 26121 . 4580
chrXII 26126 26127 . 2240
chrXII 26151 26152 . 120
chrXII 26156 26157 . 2780
chrXII 26163 26164 . 440
chrXII 26171 26172 . 620
chrXII 26184 26185 . 640
chrXII 26188 26189 . 140
chrXII 26217 26218 . 180
chrXII 26339 26340 . 300
chrXII 26396 26397 . 580
chrXII 26423 26424 . 420
chrXII 26454 26455 . 140
chrXII 26554 26555 . 200
chrXII 26760 26761 . 740
chrXII 26857 26858 . 260
chrXII 27014 27015 . 1700
chrXII 27208 27209 . 1400
chrXII 27327 27328 . 620
chrXII 27724 27725 . 160
chrXII 27729 27730 . 140
chrXII 27978 27979 . 560
chrXII 28366 28367 . 2200
chrXII 28375 28376 . 140
chrXII 28480 28481 . 280
chrXII 28525 28526 . 280
chrXII 28526 28527 . 1020
chrXII 28553 28554 . 1960
chrXII 28559 28560 . 140
chrXII 28567 28568 . 1140
chrXII 28576 28577 . 160
chrXII 28596 28597 . 2820
chrXII 28607 28608 . 580
chrXII 28625 28626 . 280
chrXII 28705 28706 . 480
chrXII 28725 28726 . 300
chrXII 28782 28783 . 120
chrXII 28826 28827 . 240
chrXII 28921 28922 . 2660
chrXII 28929 28930 . 320
chrXII 28953 28954 . 1540
chrXII 28960 28961 . 120
chrXII 28975 28976 . 1020
chrXII 28981 28982 . 140
chrXII 28989 28990 . 920
chrXII 28992 28993 . 620
chrXII 29016 29017 . 160
chrXII 29019 29020 . 300
chrXII 29022 29023 . 900
chrXII 29140 29141 . 3060
chrXII 29316 29317 . 1280
chrXII 29336 29337 . 480
chrXII 29389 29390 . 140
chrXII 29389 29390 . 3720
chrXII 29432 29433 . 280
chrXII 29446 29447 . 1260
chrXII 29462 29463 . 1140
chrXII 29542 29543 . 300
chrXII 29545 29546 . 1600
chrXII 29550 29551 . 600
chrXII 29569 29570 . 360
chrXII 29579 29580 . 340
chrXII 29586 29587 . 160
chrXII 29606 29607 . 320
chrXII 29616 29617 . 2180
chrXII 29619 29620 . 800
chrXII 29630 29631 . 120
chrXII 29651 29652 . 180
chrXII 29665 29666 . 400
chrXII 29677 29678 . 2980
chrXII 29687 29688 . 220
chrXII 29703 29704 . 2880
chrXII 29707 29708 . 520
chrXII 29713 29714 . 180
chrXII 29714 29715 . 1240
chrXII 29730 29731 . 200
chrXII 29762 29763 . 860
chrXII 29767 29768 . 180
chrXII 29776 29777 . 1940
chrXII 29781 29782 . 200
chrXII 29791 29792 . 160
chrXII 29849 29850 . 520
chrXII 29851 29852 . 1580
chrXII 29869 29870 . 140
chrXII 29886 29887 . 440
chrXII 30173 30174 . 120
chrXII 30201 30202 . 1680
chrXII 31011 31012 . 340
chrXII 31100 31101 . 1520
chrXII 31103 31104 . 120
chrXII 31137 31138 . 160
chrXII 31330 31331 . 340
chrXII 31358 31359 . 440
chrXII 31388 31389 . 2480
chrXII 31539 31540 . 840
chrXII 31729 31730 . 120
chrXII 31740 31741 . 160
chrXII 31788 31789 . 140
chrXII 31789 31790 . 260
chrXII 31804 31805 . 140
chrXII 31811 31812 . 180
chrXII 31817 31818 . 140
chrXII 31819 31820 . 140
chrXII 31840 31841 . 140
chrXII 31847 31848 . 240
chrXII 31925 31926 . 1400
chrXII 32151 32152 . 160
chrXII 32165 32166 . 260
chrXII 32173 32174 . 200
chrXII 32194 32195 . 200
chrXII 32345 32346 . 820
chrXII 32358 32359 . 1240
chrXII 32368 32369 . 1180
chrXII 32691 32692 . 220
chrXII 32988 32989 . 160
chrXII 33053 33054 . 1180
chrXII 33369 33370 . 240
chrXII 34014 34015 . 1180
chrXII 34587 34588 . 1060
chrXII 34607 34608 . 560
chrXII 35261 35262 . 140
chrXII 35272 35273 . 760
chrXII 35325 35326 . 160
chrXII 35364 35365 . 120
chrXII 35415 35416 . 120
chrXII 35529 35530 . 5420
chrXII 35744 35745 . 460
chrXII 35854 35855 . 240
chrXII 35918 35919 . 1720
chrXII 35926 35927 . 120
chrXII 36039 36040 . 860
chrXII 36048 36049 . 160
chrXII 36097 36098 . 1780
chrXII 36170 36171 . 280
chrXII 36210 36211 . 600
chrXII 36299 36300 . 120
chrXII 36367 36368 . 4020
chrXII 36371 36372 . 1200
chrXII 36513 36514 . 780
chrXII 36549 36550 . 120
chrXII 36633 36634 . 5820
chrXII 36653 36654 . 1000
chrXII 36676 36677 . 240
chrXII 36682 36683 . 920
chrXII 36699 36700 . 140
chrXII 36745 36746 . 360
chrXII 36782 36783 . 180
chrXII 36799 36800 . 260
chrXII 36894 36895 . 160
chrXII 36895 36896 . 140
chrXII 36912 36913 . 120
chrXII 36935 36936 . 140
chrXII 36961 36962 . 160
chrXII 36970 36971 . 140
chrXII 36979 36980 . 3040
chrXII 37004 37005 . 160
chrXII 37040 37041 . 160
chrXII 37075 37076 . 120
chrXII 37080 37081 . 220
chrXII 37113 37114 . 480
chrXII 37156 37157 . 160
chrXII 37158 37159 . 460
chrXII 37165 37166 . 360
chrXII 37173 37174 . 420
chrXII 37305 37306 . 140
chrXII 37353 37354 . 1500
chrXII 37358 37359 . 280
chrXII 37433 37434 . 300
chrXII 37577 37578 . 920
chrXII 37945 37946 . 320
chrXII 38264 38265 . 1460
chrXII 38377 38378 . 300
chrXII 38588 38589 . 1560
chrXII 38867 38868 . 180
chrXII 39370 39371 . 360
chrXII 39385 39386 . 900
chrXII 39574 39575 . 120
chrXII 39589 39590 . 320
chrXII 39590 39591 . 2020
chrXII 39591 39592 . 120
chrXII 39591 39592 . 120
chrXII 39598 39599 . 1760
chrXII 39608 39609 . 1240
chrXII 39616 39617 . 140
chrXII 39619 39620 . 780
chrXII 39664 39665 . 300
chrXII 39671 39672 . 1420
chrXII 39699 39700 . 2380
chrXII 39717 39718 . 180
chrXII 39734 39735 . 320
chrXII 40476 40477 . 120
chrXII 40494 40495 . 440
chrXII 40517 40518 . 940
chrXII 40521 40522 . 1200
chrXII 40526 40527 . 480
chrXII 40527 40528 . 1020
chrXII 40577 40578 . 2260
chrXII 40578 40579 . 260
chrXII 40578 40579 . 120
chrXII 40582 40583 . 120
chrXII 40586 40587 . 120
chrXII 40590 40591 . 120
chrXII 40598 40599 . 1920
chrXII 40616 40617 . 220
chrXII 41273 41274 . 1480
chrXII 41428 41429 . 420
chrXII 41834 41835 . 140
chrXII 41853 41854 . 180
chrXII 41959 41960 . 320
chrXII 42597 42598 . 120
chrXII 42676 42677 . 400
chrXII 43163 43164 . 180
chrXII 43169 43170 . 480
chrXII 44012 44013 . 1000
chrXII 44278 44279 . 220
chrXII 44312 44313 . 220
chrXII 44457 44458 . 1040
chrXII 44544 44545 . 260
chrXII 44742 44743 . 500
chrXII 45266 45267 . 220
chrXII 45519 45520 . 120
chrXII 45535 45536 . 240
chrXII 45641 45642 . 180
chrXII 46007 46008 . 120
chrXII 46016 46017 . 180
chrXII 46334 46335 . 120
chrXII 46470 46471 . 500
chrXII 46489 46490 . 140
chrXII 46500 46501 . 320
chrXII 46501 46502 . 220
chrXII 46502 46503 . 1580
chrXII 46514 46515 . 260
chrXII 46520 46521 . 620
chrXII 46542 46543 . 2620
chrXII 46560 46561 . 580
chrXII 46565 46566 . 200
chrXII 46569 46570 . 220
chrXII 46574 46575 . 1140
chrXII 46588 46589 . 640
chrXII 46598 46599 . 920
chrXII 46605 46606 . 280
chrXII 46607 46608 . 420
chrXII 46611 46612 . 220
chrXII 46615 46616 . 200
chrXII 46633 46634 . 440
chrXII 46640 46641 . 200
chrXII 46660 46661 . 180
chrXII 46674 46675 . 160
chrXII 46804 46805 . 160
chrXII 46975 46976 . 6440
chrXII 47261 47262 . 440
chrXII 47299 47300 . 160
chrXII 47686 47687 . 160
chrXII 47691 47692 . 120
chrXII 47696 47697 . 120
chrXII 47757 47758 . 120
chrXII 48024 48025 . 120
chrXII 48522 48523 . 180
chrXII 48719 48720 . 820
chrXII 48733 48734 . 160
chrXII 48752 48753 . 140
chrXII 48766 48767 . 200
chrXII 48769 48770 . 200
chrXII 48777 48778 . 240
chrXII 48821 48822 . 140
chrXII 48831 48832 . 160
chrXII 48846 48847 . 1320
chrXII 48956 48957 . 160
chrXII 48957 48958 . 320
chrXII 48960 48961 . 240
chrXII 48980 48981 . 360
chrXII 48983 48984 . 120
chrXII 49117 49118 . 320
chrXII 49132 49133 . 260
chrXII 49135 49136 . 160
chrXII 49146 49147 . 400
chrXII 49155 49156 . 240
chrXII 49176 49177 . 160
chrXII 49194 49195 . 400
chrXII 49213 49214 . 220
chrXII 49239 49240 . 140
chrXII 49264 49265 . 920
chrXII 49272 49273 . 580
chrXII 49284 49285 . 120
chrXII 49305 49306 . 180
chrXII 49330 49331 . 2120
chrXII 49336 49337 . 220
chrXII 49341 49342 . 300
chrXII 49478 49479 . 120
chrXII 49492 49493 . 380
chrXII 49519 49520 . 280
chrXII 49618 49619 . 1480
chrXII 49642 49643 . 320
chrXII 49657 49658 . 2240
chrXII 49664 49665 . 360
chrXII 49669 49670 . 2600
chrXII 49688 49689 . 340
chrXII 49698 49699 . 240
chrXII 49715 49716 . 780
chrXII 49729 49730 . 1660
chrXII 49733 49734 . 180
chrXII 49736 49737 . 920
chrXII 49737 49738 . 620
chrXII 49740 49741 . 160
chrXII 49748 49749 . 520
chrXII 49773 49774 . 2720
chrXII 49779 49780 . 440
chrXII 49782 49783 . 560
chrXII 49782 49783 . 140
chrXII 49789 49790 . 820
chrXII 49789 49790 . 800
chrXII 49802 49803 . 120
chrXII 49808 49809 . 140
chrXII 49848 49849 . 180
chrXII 50506 50507 . 120
chrXII 51819 51820 . 4260
chrXII 52081 52082 . 640
chrXII 52090 52091 . 1800
chrXII 52093 52094 . 120
chrXII 52157 52158 . 4300
chrXII 52162 52163 . 540
chrXII 52300 52301 . 1200
chrXII 52304 52305 . 200
chrXII 52336 52337 . 2800
chrXII 52358 52359 . 120
chrXII 52464 52465 . 660
chrXII 52592 52593 . 120
chrXII 52677 52678 . 480
chrXII 52679 52680 . 6600
chrXII 52682 52683 . 220
chrXII 52694 52695 . 1740
chrXII 52893 52894 . 160
chrXII 52899 52900 . 160
chrXII 52940 52941 . 320
chrXII 53084 53085 . 1180
chrXII 53093 53094 . 1000
chrXII 53226 53227 . 120
chrXII 53848 53849 . 320
chrXII 53881 53882 . 780
chrXII 54012 54013 . 140
chrXII 54033 54034 . 460
chrXII 54038 54039 . 180
chrXII 54047 54048 . 760
chrXII 54051 54052 . 140
chrXII 54059 54060 . 160
chrXII 54061 54062 . 5880
chrXII 54074 54075 . 340
chrXII 54079 54080 . 140
chrXII 54144 54145 . 960
chrXII 54166 54167 . 120
chrXII 54169 54170 . 8520
chrXII 54177 54178 . 2700
chrXII 54184 54185 . 120
chrXII 54187 54188 . 120
chrXII 54312 54313 . 1140
chrXII 54475 54476 . 320
chrXII 54537 54538 . 120
chrXII 54656 54657 . 1660
chrXII 54736 54737 . 1240
chrXII 54886 54887 . 380
chrXII 54920 54921 . 160
chrXII 54938 54939 . 1300
chrXII 54956 54957 . 1120
chrXII 55014 55015 . 200
chrXII 55174 55175 . 180
chrXII 55394 55395 . 480
chrXII 55689 55690 . 1280
chrXII 55900 55901 . 280
chrXII 55973 55974 . 1820
chrXII 56166 56167 . 2640
chrXII 56168 56169 . 140
chrXII 56168 56169 . 160
chrXII 56200 56201 . 160
chrXII 56212 56213 . 820
chrXII 56292 56293 . 940
chrXII 56307 56308 . 320
chrXII 56493 56494 . 240
chrXII 57090 57091 . 660
chrXII 57328 57329 . 220
chrXII 57409 57410 . 120
chrXII 57533 57534 . 300
chrXII 57572 57573 . 420
chrXII 57988 57989 . 320
chrXII 58702 58703 . 380
chrXII 58977 58978 . 1100
chrXII 59362 59363 . 160
chrXII 59836 59837 . 880
chrXII 61140 61141 . 660
chrXII 61346 61347 . 1160
chrXII 61550 61551 . 1200
chrXII 61593 61594 . 280
chrXII 61655 61656 . 1500
chrXII 61821 61822 . 920
chrXII 61918 61919 . 360
chrXII 62185 62186 . 900
chrXII 62801 62802 . 120
chrXII 62861 62862 . 580
chrXII 63010 63011 . 1000
chrXII 63023 63024 . 440
chrXII 63463 63464 . 160
chrXII 63490 63491 . 700
chrXII 63496 63497 . 160
chrXII 63606 63607 . 400
chrXII 63606 63607 . 440
chrXII 63778 63779 . 480
chrXII 63794 63795 . 5520
chrXII 63799 63800 . 240
chrXII 63807 63808 . 160
chrXII 63809 63810 . 1900
chrXII 63827 63828 . 1980
chrXII 63831 63832 . 340
chrXII 63831 63832 . 220
chrXII 63832 63833 . 660
chrXII 63832 63833 . 120
chrXII 63875 63876 . 440
chrXII 63888 63889 . 1320
chrXII 63890 63891 . 2500
chrXII 63917 63918 . 220
chrXII 63934 63935 . 180
chrXII 63949 63950 . 200
chrXII 63951 63952 . 200
chrXII 63975 63976 . 160
chrXII 64062 64063 . 220
chrXII 64080 64081 . 1080
chrXII 64094 64095 . 220
chrXII 64115 64116 . 1000
chrXII 64252 64253 . 300
chrXII 64275 64276 . 120
chrXII 64977 64978 . 700
chrXII 65025 65026 . 660
chrXII 65175 65176 . 520
chrXII 65239 65240 . 180
chrXII 65306 65307 . 180
chrXII 65317 65318 . 420
chrXII 65320 65321 . 120
chrXII 65339 65340 . 120
chrXII 65353 65354 . 120
chrXII 65367 65368 . 220
chrXII 65383 65384 . 220
chrXII 65388 65389 . 300
chrXII 65392 65393 . 220
chrXII 65400 65401 . 120
chrXII 65402 65403 . 200
chrXII 65405 65406 . 120
chrXII 65406 65407 . 780
chrXII 65410 65411 . 1000
chrXII 65419 65420 . 180
chrXII 65421 65422 . 160
chrXII 65427 65428 . 900
chrXII 65439 65440 . 120
chrXII 65440 65441 . 240
chrXII 65441 65442 . 580
chrXII 65447 65448 . 160
chrXII 65486 65487 . 140
chrXII 65567 65568 . 1040
chrXII 65652 65653 . 1620
chrXII 65679 65680 . 180
chrXII 65680 65681 . 2360
chrXII 65689 65690 . 280
chrXII 65776 65777 . 320
chrXII 65777 65778 . 200
chrXII 65780 65781 . 840
chrXII 65799 65800 . 1920
chrXII 65807 65808 . 260
chrXII 65849 65850 . 560
chrXII 65855 65856 . 3100
chrXII 65856 65857 . 160
chrXII 65857 65858 . 180
chrXII 66013 66014 . 780
chrXII 66033 66034 . 3180
chrXII 66059 66060 . 2800
chrXII 66063 66064 . 1100
chrXII 66071 66072 . 3900
chrXII 66123 66124 . 600
chrXII 66144 66145 . 600
chrXII 66156 66157 . 200
chrXII 66157 66158 . 200
chrXII 66160 66161 . 820
chrXII 66419 66420 . 220
chrXII 66444 66445 . 1500
chrXII 66565 66566 . 660
chrXII 66577 66578 . 440
chrXII 66591 66592 . 260
chrXII 66597 66598 . 420
chrXII 66649 66650 . 200
chrXII 66655 66656 . 420
chrXII 66663 66664 . 260
chrXII 66674 66675 . 160
chrXII 66699 66700 . 180
chrXII 68284 68285 . 400
chrXII 68318 68319 . 640
chrXII 68324 68325 . 280
chrXII 68328 68329 . 4200
chrXII 68353 68354 . 180
chrXII 68360 68361 . 2080
chrXII 68368 68369 . 280
chrXII 68379 68380 . 180
chrXII 68405 68406 . 500
chrXII 68414 68415 . 380
chrXII 68425 68426 . 640
chrXII 68428 68429 . 960
chrXII 68428 68429 . 8920
chrXII 68429 68430 . 120
chrXII 68430 68431 . 220
chrXII 70600 70601 . 160
chrXII 70607 70608 . 140
chrXII 70918 70919 . 120
chrXII 73210 73211 . 140
chrXII 73216 73217 . 340
chrXII 73226 73227 . 260
chrXII 73231 73232 . 520
chrXII 73248 73249 . 960
chrXII 73249 73250 . 660
chrXII 73259 73260 . 4120
chrXII 73262 73263 . 340
chrXII 73269 73270 . 3980
chrXII 73272 73273 . 380
chrXII 73275 73276 . 160
chrXII 73327 73328 . 140
chrXII 73328 73329 . 5060
chrXII 73334 73335 . 120
chrXII 73337 73338 . 1060
chrXII 73360 73361 . 120
chrXII 73361 73362 . 120
chrXII 73361 73362 . 180
chrXII 73362 73363 . 300
chrXII 73365 73366 . 120
chrXII 73377 73378 . 240
chrXII 73486 73487 . 300
chrXII 73493 73494 . 140
chrXII 73536 73537 . 220
chrXII 73667 73668 . 320
chrXII 73994 73995 . 120
chrXII 74199 74200 . 480
chrXII 74225 74226 . 180
chrXII 74232 74233 . 720
chrXII 74234 74235 . 200
chrXII 74243 74244 . 240
chrXII 74430 74431 . 820
chrXII 74578 74579 . 280
chrXII 74760 74761 . 180
chrXII 74994 74995 . 240
chrXII 75244 75245 . 360
chrXII 75274 75275 . 120
chrXII 75437 75438 . 680
chrXII 75464 75465 . 320
chrXII 75932 75933 . 240
chrXII 76693 76694 . 840
chrXII 76718 76719 . 1500
chrXII 76822 76823 . 140
chrXII 76865 76866 . 900
chrXII 76922 76923 . 440
chrXII 76990 76991 . 360
chrXII 76995 76996 . 980
chrXII 77002 77003 . 980
chrXII 77020 77021 . 500
chrXII 77190 77191 . 120
chrXII 77207 77208 . 140
chrXII 80289 80290 . 220
chrXII 80307 80308 . 420
chrXII 80312 80313 . 240
chrXII 80336 80337 . 500
chrXII 80347 80348 . 1160
chrXII 80374 80375 . 800
chrXII 80380 80381 . 5460
chrXII 80384 80385 . 120
chrXII 80386 80387 . 120
chrXII 80392 80393 . 5400
chrXII 80404 80405 . 760
chrXII 80407 80408 . 720
chrXII 80421 80422 . 320
chrXII 80434 80435 . 240
chrXII 80440 80441 . 120
chrXII 80457 80458 . 520
chrXII 80621 80622 . 740
chrXII 80811 80812 . 140
chrXII 81139 81140 . 580
chrXII 81145 81146 . 220
chrXII 81158 81159 . 480
chrXII 81193 81194 . 680
chrXII 81217 81218 . 380
chrXII 81246 81247 . 120
chrXII 81264 81265 . 380
chrXII 81267 81268 . 600
chrXII 81272 81273 . 160
chrXII 81276 81277 . 760
chrXII 81280 81281 . 180
chrXII 81291 81292 . 120
chrXII 81300 81301 . 280
chrXII 81303 81304 . 180
chrXII 81316 81317 . 160
chrXII 81320 81321 . 320
chrXII 81326 81327 . 940
chrXII 81392 81393 . 120
chrXII 81414 81415 . 120
chrXII 81476 81477 . 120
chrXII 81480 81481 . 3620
chrXII 81530 81531 . 1040
chrXII 81544 81545 . 420
chrXII 81607 81608 . 2600
chrXII 81626 81627 . 260
chrXII 81777 81778 . 340
chrXII 81904 81905 . 3240
chrXII 81923 81924 . 260
chrXII 81936 81937 . 120
chrXII 81937 81938 . 280
chrXII 81972 81973 . 680
chrXII 81996 81997 . 140
chrXII 82101 82102 . 160
chrXII 82128 82129 . 180
chrXII 82130 82131 . 3340
chrXII 82131 82132 . 220
chrXII 82132 82133 . 220
chrXII 82136 82137 . 1400
chrXII 82139 82140 . 280
chrXII 82144 82145 . 2620
chrXII 82154 82155 . 1400
chrXII 82155 82156 . 620
chrXII 82158 82159 . 240
chrXII 82163 82164 . 160
chrXII 82225 82226 . 200
chrXII 82243 82244 . 320
chrXII 82638 82639 . 200
chrXII 82648 82649 . 380
chrXII 82860 82861 . 1360
chrXII 82866 82867 . 3360
chrXII 82946 82947 . 1080
chrXII 83030 83031 . 1020
chrXII 83204 83205 . 1060
chrXII 83363 83364 . 240
chrXII 83366 83367 . 240
chrXII 83371 83372 . 1580
chrXII 83376 83377 . 800
chrXII 83414 83415 . 940
chrXII 83433 83434 . 740
chrXII 83445 83446 . 1160
chrXII 83445 83446 . 260
chrXII 83448 83449 . 7200
chrXII 83450 83451 . 120
chrXII 83456 83457 . 1420
chrXII 83478 83479 . 8340
chrXII 83480 83481 . 180
chrXII 83480 83481 . 120
chrXII 83546 83547 . 200
chrXII 83600 83601 . 120
chrXII 83616 83617 . 120
chrXII 83630 83631 . 300
chrXII 83794 83795 . 120
chrXII 83808 83809 . 160
chrXII 83831 83832 . 120
chrXII 83832 83833 . 2520
chrXII 83832 83833 . 640
chrXII 83833 83834 . 180
chrXII 83863 83864 . 320
chrXII 83928 83929 . 340
chrXII 83943 83944 . 160
chrXII 83980 83981 . 1500
chrXII 83992 83993 . 120
chrXII 84055 84056 . 200
chrXII 84067 84068 . 300
chrXII 84071 84072 . 180
chrXII 84074 84075 . 1500
chrXII 84086 84087 . 2400
chrXII 84086 84087 . 120
chrXII 84087 84088 . 140
chrXII 84087 84088 . 120
chrXII 84088 84089 . 180
chrXII 84094 84095 . 1040
chrXII 84105 84106 . 260
chrXII 84135 84136 . 280
chrXII 84138 84139 . 280
chrXII 84170 84171 . 120
chrXII 84181 84182 . 220
chrXII 84192 84193 . 220
chrXII 84195 84196 . 700
chrXII 84285 84286 . 900
chrXII 84306 84307 . 380
chrXII 84326 84327 . 140
chrXII 84362 84363 . 280
chrXII 84379 84380 . 700
chrXII 84383 84384 . 1280
chrXII 84384 84385 . 220
chrXII 84385 84386 . 120
chrXII 84385 84386 . 280
chrXII 84389 84390 . 1240
chrXII 84395 84396 . 1320
chrXII 84418 84419 . 160
chrXII 84427 84428 . 180
chrXII 84432 84433 . 1640
chrXII 84467 84468 . 720
chrXII 84468 84469 . 120
chrXII 84501 84502 . 480
chrXII 84504 84505 . 120
chrXII 84508 84509 . 300
chrXII 84544 84545 . 280
chrXII 84545 84546 . 200
chrXII 84545 84546 . 140
chrXII 84546 84547 . 120
chrXII 84549 84550 . 1320
chrXII 84605 84606 . 940
chrXII 84624 84625 . 120
chrXII 84700 84701 . 860
chrXII 84905 84906 . 860
chrXII 84960 84961 . 520
chrXII 85106 85107 . 480
chrXII 85131 85132 . 1180
chrXII 85203 85204 . 2120
chrXII 85256 85257 . 120
chrXII 85285 85286 . 120
chrXII 85292 85293 . 4300
chrXII 85313 85314 . 1960
chrXII 85326 85327 . 120
chrXII 85330 85331 . 320
chrXII 85370 85371 . 420
chrXII 85468 85469 . 1760
chrXII 85501 85502 . 140
chrXII 85558 85559 . 180
chrXII 85580 85581 . 460
chrXII 85592 85593 . 720
chrXII 85603 85604 . 300
chrXII 85611 85612 . 4980
chrXII 85619 85620 . 440
chrXII 85697 85698 . 260
chrXII 85757 85758 . 600
chrXII 85781 85782 . 1200
chrXII 85792 85793 . 120
chrXII 85799 85800 . 3440
chrXII 85809 85810 . 2120
chrXII 85828 85829 . 200
chrXII 85848 85849 . 640
chrXII 85887 85888 . 880
chrXII 85948 85949 . 520
chrXII 85988 85989 . 320
chrXII 85991 85992 . 260
chrXII 85998 85999 . 140
chrXII 86003 86004 . 580
chrXII 86009 86010 . 780
chrXII 86047 86048 . 1000
chrXII 86050 86051 . 1400
chrXII 86053 86054 . 1500
chrXII 86080 86081 . 2120
chrXII 86087 86088 . 160
chrXII 86115 86116 . 320
chrXII 86271 86272 . 180
chrXII 86533 86534 . 1400
chrXII 86545 86546 . 120
chrXII 86553 86554 . 460
chrXII 86632 86633 . 700
chrXII 86771 86772 . 200
chrXII 86805 86806 . 2100
chrXII 86919 86920 . 120
chrXII 86934 86935 . 180
chrXII 86956 86957 . 160
chrXII 86961 86962 . 160
chrXII 87019 87020 . 120
chrXII 87099 87100 . 120
chrXII 87109 87110 . 140
chrXII 87116 87117 . 120
chrXII 87132 87133 . 260
chrXII 87137 87138 . 320
chrXII 87150 87151 . 200
chrXII 87155 87156 . 260
chrXII 87163 87164 . 140
chrXII 87207 87208 . 120
chrXII 87244 87245 . 120
chrXII 87289 87290 . 340
chrXII 87365 87366 . 500
chrXII 88232 88233 . 520
chrXII 88253 88254 . 160
chrXII 88362 88363 . 280
chrXII 88380 88381 . 120
chrXII 88408 88409 . 120
chrXII 88413 88414 . 260
chrXII 88424 88425 . 180
chrXII 88429 88430 . 180
chrXII 88435 88436 . 180
chrXII 88463 88464 . 180
chrXII 88476 88477 . 200
chrXII 88508 88509 . 120
chrXII 88593 88594 . 200
chrXII 88598 88599 . 920
chrXII 88952 88953 . 800
chrXII 89020 89021 . 740
chrXII 89386 89387 . 840
chrXII 89545 89546 . 1380
chrXII 89781 89782 . 520
chrXII 90137 90138 . 160
chrXII 90220 90221 . 1540
chrXII 90254 90255 . 4000
chrXII 90281 90282 . 5500
chrXII 90377 90378 . 560
chrXII 90608 90609 . 180
chrXII 90626 90627 . 580
chrXII 90811 90812 . 4500
chrXII 90923 90924 . 240
chrXII 91075 91076 . 2040
chrXII 91089 91090 . 120
chrXII 91102 91103 . 240
chrXII 91112 91113 . 1640
chrXII 91199 91200 . 140
chrXII 91209 91210 . 700
chrXII 91268 91269 . 1280
chrXII 91272 91273 . 120
chrXII 91272 91273 . 140
chrXII 91284 91285 . 1400
chrXII 91413 91414 . 880
chrXII 91436 91437 . 160
chrXII 91449 91450 . 220
chrXII 91455 91456 . 120
chrXII 91465 91466 . 200
chrXII 91541 91542 . 120
chrXII 91566 91567 . 1060
chrXII 91613 91614 . 120
chrXII 91670 91671 . 620
chrXII 91673 91674 . 740
chrXII 91684 91685 . 180
chrXII 91702 91703 . 940
chrXII 91733 91734 . 4480
chrXII 91734 91735 . 140
chrXII 91746 91747 . 2640
chrXII 91874 91875 . 340
chrXII 91923 91924 . 1020
chrXII 91925 91926 . 200
chrXII 91951 91952 . 120
chrXII 91970 91971 . 1100
chrXII 92075 92076 . 640
chrXII 92084 92085 . 560
chrXII 92095 92096 . 440
chrXII 92104 92105 . 400
chrXII 92118 92119 . 580
chrXII 92129 92130 . 300
chrXII 92135 92136 . 360
chrXII 92277 92278 . 140
chrXII 92281 92282 . 220
chrXII 92288 92289 . 360
chrXII 92292 92293 . 320
chrXII 92299 92300 . 280
chrXII 92307 92308 . 700
chrXII 92312 92313 . 320
chrXII 92317 92318 . 120
chrXII 92320 92321 . 900
chrXII 92336 92337 . 300
chrXII 92342 92343 . 620
chrXII 92463 92464 . 3640
chrXII 92477 92478 . 6020
chrXII 92481 92482 . 120
chrXII 92484 92485 . 3160
chrXII 92485 92486 . 380
chrXII 92490 92491 . 120
chrXII 92500 92501 . 1200
chrXII 92556 92557 . 120
chrXII 92566 92567 . 140
chrXII 92570 92571 . 2180
chrXII 92592 92593 . 140
chrXII 92595 92596 . 120
chrXII 92598 92599 . 120
chrXII 92601 92602 . 200
chrXII 92613 92614 . 7420
chrXII 92672 92673 . 1200
chrXII 92680 92681 . 660
chrXII 92831 92832 . 240
chrXII 92831 92832 . 160
chrXII 93006 93007 . 120
chrXII 93154 93155 . 320
chrXII 93170 93171 . 120
chrXII 93180 93181 . 280
chrXII 93188 93189 . 140
chrXII 93363 93364 . 180
chrXII 93574 93575 . 740
chrXII 93578 93579 . 180
chrXII 93848 93849 . 460
chrXII 93861 93862 . 120
chrXII 93901 93902 . 480
chrXII 93946 93947 . 500
chrXII 94035 94036 . 1460
chrXII 94047 94048 . 1840
chrXII 94065 94066 . 520
chrXII 94098 94099 . 140
chrXII 94102 94103 . 2300
chrXII 94119 94120 . 140
chrXII 94126 94127 . 200
chrXII 94144 94145 . 460
chrXII 94147 94148 . 520
chrXII 94181 94182 . 180
chrXII 94197 94198 . 120
chrXII 94235 94236 . 180
chrXII 94242 94243 . 400
chrXII 94251 94252 . 240
chrXII 94257 94258 . 580
chrXII 94260 94261 . 2280
chrXII 94272 94273 . 340
chrXII 94306 94307 . 540
chrXII 94338 94339 . 320
chrXII 94344 94345 . 340
chrXII 94361 94362 . 160
chrXII 94407 94408 . 120
chrXII 94438 94439 . 4420
chrXII 94468 94469 . 120
chrXII 94505 94506 . 160
chrXII 94538 94539 . 340
chrXII 94652 94653 . 160
chrXII 94682 94683 . 740
chrXII 94707 94708 . 240
chrXII 94721 94722 . 140
chrXII 94741 94742 . 260
chrXII 94806 94807 . 120
chrXII 94845 94846 . 140
chrXII 94877 94878 . 280
chrXII 94887 94888 . 240
chrXII 94895 94896 . 480
chrXII 94908 94909 . 140
chrXII 94912 94913 . 300
chrXII 94953 94954 . 120
chrXII 95040 95041 . 200
chrXII 95066 95067 . 160
chrXII 95106 95107 . 940
chrXII 95217 95218 . 1020
chrXII 95273 95274 . 220
chrXII 95409 95410 . 140
chrXII 95414 95415 . 120
chrXII 95482 95483 . 1600
chrXII 95533 95534 . 1020
chrXII 95584 95585 . 140
chrXII 95623 95624 . 200
chrXII 95649 95650 . 120
chrXII 95681 95682 . 1120
chrXII 95694 95695 . 360
chrXII 95738 95739 . 460
chrXII 95749 95750 . 120
chrXII 96185 96186 . 1820
chrXII 96204 96205 . 380
chrXII 96480 96481 . 1620
chrXII 96763 96764 . 860
chrXII 97058 97059 . 700
chrXII 97067 97068 . 260
chrXII 97084 97085 . 3040
chrXII 97458 97459 . 360
chrXII 97590 97591 . 120
chrXII 97597 97598 . 180
chrXII 97629 97630 . 2140
chrXII 97635 97636 . 680
chrXII 97657 97658 . 1220
chrXII 97706 97707 . 120
chrXII 97746 97747 . 160
chrXII 97769 97770 . 1300
chrXII 97778 97779 . 260
chrXII 97779 97780 . 2720
chrXII 97782 97783 . 3580
chrXII 97789 97790 . 120
chrXII 97799 97800 . 1020
chrXII 97801 97802 . 220
chrXII 97818 97819 . 120
chrXII 97859 97860 . 520
chrXII 97955 97956 . 440
chrXII 97958 97959 . 140
chrXII 97997 97998 . 240
chrXII 98008 98009 . 160
chrXII 98123 98124 . 120
chrXII 98176 98177 . 140
chrXII 98246 98247 . 1100
chrXII 98286 98287 . 2820
chrXII 98374 98375 . 260
chrXII 98405 98406 . 500
chrXII 98553 98554 . 440
chrXII 98570 98571 . 440
chrXII 98586 98587 . 1060
chrXII 98591 98592 . 1760
chrXII 98613 98614 . 340
chrXII 98753 98754 . 340
chrXII 98762 98763 . 560
chrXII 98770 98771 . 1100
chrXII 98791 98792 . 3820
chrXII 98827 98828 . 320
chrXII 98900 98901 . 260
chrXII 98904 98905 . 340
chrXII 98918 98919 . 700
chrXII 98923 98924 . 2520
chrXII 98930 98931 . 120
chrXII 98934 98935 . 720
chrXII 98938 98939 . 1140
chrXII 98951 98952 . 140
chrXII 98961 98962 . 820
chrXII 98976 98977 . 420
chrXII 98982 98983 . 1760
chrXII 98987 98988 . 700
chrXII 98992 98993 . 440
chrXII 98996 98997 . 440
chrXII 99010 99011 . 120
chrXII 99139 99140 . 2920
chrXII 99335 99336 . 140
chrXII 99384 99385 . 600
chrXII 99860 99861 . 280
chrXII 99869 99870 . 360
chrXII 99870 99871 . 140
chrXII 99871 99872 . 180
chrXII 99871 99872 . 1100
chrXII 99950 99951 . 220
chrXII 100078 100079 . 220
chrXII 100203 100204 . 1940
chrXII 100230 100231 . 140
chrXII 100231 100232 . 2100
chrXII 100239 100240 . 2780
chrXII 100246 100247 . 2160
chrXII 100279 100280 . 840
chrXII 100297 100298 . 980
chrXII 100300 100301 . 420
chrXII 100302 100303 . 440
chrXII 100310 100311 . 2160
chrXII 100633 100634 . 540
chrXII 100635 100636 . 740
chrXII 100638 100639 . 580
chrXII 100654 100655 . 120
chrXII 100657 100658 . 1180
chrXII 100659 100660 . 320
chrXII 100660 100661 . 120
chrXII 100669 100670 . 880
chrXII 100677 100678 . 960
chrXII 100687 100688 . 1680
chrXII 100708 100709 . 180
chrXII 100716 100717 . 1200
chrXII 100723 100724 . 1880
chrXII 100730 100731 . 140
chrXII 100737 100738 . 1380
chrXII 100908 100909 . 120
chrXII 101041 101042 . 1840
chrXII 102354 102355 . 120
chrXII 102373 102374 . 200
chrXII 102838 102839 . 140
chrXII 102989 102990 . 560
chrXII 103784 103785 . 2220
chrXII 104193 104194 . 220
chrXII 104253 104254 . 240
chrXII 104275 104276 . 160
chrXII 104307 104308 . 300
chrXII 104335 104336 . 340
chrXII 104550 104551 . 500
chrXII 104562 104563 . 800
chrXII 104693 104694 . 860
chrXII 104904 104905 . 380
chrXII 104982 104983 . 380
chrXII 105002 105003 . 120
chrXII 105054 105055 . 1340
chrXII 105074 105075 . 120
chrXII 105079 105080 . 300
chrXII 105106 105107 . 160
chrXII 105110 105111 . 460
chrXII 105142 105143 . 1660
chrXII 105367 105368 . 860
chrXII 105583 105584 . 180
chrXII 105587 105588 . 200
chrXII 105605 105606 . 260
chrXII 105633 105634 . 1480
chrXII 105795 105796 . 200
chrXII 105976 105977 . 120
chrXII 105982 105983 . 3420
chrXII 105989 105990 . 6600
chrXII 106029 106030 . 240
chrXII 106044 106045 . 340
chrXII 106133 106134 . 140
chrXII 106207 106208 . 200
chrXII 106233 106234 . 960
chrXII 106291 106292 . 220
chrXII 106302 106303 . 1520
chrXII 106367 106368 . 120
chrXII 106439 106440 . 440
chrXII 106492 106493 . 400
chrXII 106687 106688 . 340
chrXII 107234 107235 . 480
chrXII 107559 107560 . 120
chrXII 108072 108073 . 2860
chrXII 108082 108083 . 260
chrXII 108132 108133 . 2380
chrXII 108229 108230 . 780
chrXII 108256 108257 . 120
chrXII 108256 108257 . 320
chrXII 108266 108267 . 120
chrXII 108272 108273 . 400
chrXII 108284 108285 . 240
chrXII 108290 108291 . 1760
chrXII 108324 108325 . 280
chrXII 108330 108331 . 320
chrXII 108336 108337 . 120
chrXII 108341 108342 . 140
chrXII 108344 108345 . 160
chrXII 108347 108348 . 480
chrXII 108353 108354 . 160
chrXII 108357 108358 . 120
chrXII 108365 108366 . 120
chrXII 108365 108366 . 160
chrXII 108383 108384 . 380
chrXII 108390 108391 . 540
chrXII 108392 108393 . 140
chrXII 108395 108396 . 520
chrXII 108400 108401 . 240
chrXII 108411 108412 . 120
chrXII 108413 108414 . 540
chrXII 108422 108423 . 140
chrXII 108425 108426 . 120
chrXII 108435 108436 . 240
chrXII 108438 108439 . 180
chrXII 108442 108443 . 420
chrXII 108443 108444 . 160
chrXII 108443 108444 . 140
chrXII 108444 108445 . 120
chrXII 108445 108446 . 240
chrXII 108450 108451 . 300
chrXII 108455 108456 . 120
chrXII 108463 108464 . 160
chrXII 108477 108478 . 180
chrXII 108478 108479 . 200
chrXII 108485 108486 . 140
chrXII 108506 108507 . 260
chrXII 108545 108546 . 120
chrXII 108581 108582 . 140
chrXII 108606 108607 . 280
chrXII 108627 108628 . 520
chrXII 108763 108764 . 120
chrXII 108893 108894 . 600
chrXII 108903 108904 . 160
chrXII 108903 108904 . 620
chrXII 108908 108909 . 140
chrXII 108916 108917 . 1220
chrXII 109029 109030 . 460
chrXII 109054 109055 . 420
chrXII 109066 109067 . 400
chrXII 109070 109071 . 960
chrXII 109082 109083 . 240
chrXII 109087 109088 . 180
chrXII 109103 109104 . 140
chrXII 109107 109108 . 660
chrXII 109122 109123 . 240
chrXII 109133 109134 . 140
chrXII 109143 109144 . 900
chrXII 109148 109149 . 820
chrXII 109150 109151 . 720
chrXII 109155 109156 . 160
chrXII 109156 109157 . 400
chrXII 109158 109159 . 120
chrXII 109159 109160 . 1560
chrXII 109159 109160 . 260
chrXII 109161 109162 . 120
chrXII 109166 109167 . 580
chrXII 109170 109171 . 1220
chrXII 109178 109179 . 240
chrXII 109181 109182 . 200
chrXII 109185 109186 . 300
chrXII 109201 109202 . 200
chrXII 109247 109248 . 2500
chrXII 109252 109253 . 940
chrXII 109377 109378 . 1080
chrXII 109388 109389 . 480
chrXII 109451 109452 . 860
chrXII 109474 109475 . 120
chrXII 109489 109490 . 120
chrXII 109494 109495 . 320
chrXII 109498 109499 . 120
chrXII 109498 109499 . 200
chrXII 109501 109502 . 160
chrXII 109508 109509 . 360
chrXII 109529 109530 . 260
chrXII 109529 109530 . 120
chrXII 109538 109539 . 300
chrXII 109638 109639 . 1780
chrXII 109639 109640 . 120
chrXII 109639 109640 . 120
chrXII 109664 109665 . 2320
chrXII 109680 109681 . 200
chrXII 109683 109684 . 600
chrXII 109702 109703 . 400
chrXII 109712 109713 . 220
chrXII 109730 109731 . 320
chrXII 109733 109734 . 300
chrXII 109755 109756 . 260
chrXII 109778 109779 . 240
chrXII 109897 109898 . 160
chrXII 111620 111621 . 160
chrXII 111628 111629 . 220
chrXII 111665 111666 . 180
chrXII 111668 111669 . 1200
chrXII 111670 111671 . 180
chrXII 111675 111676 . 720
chrXII 111677 111678 . 160
chrXII 111681 111682 . 1240
chrXII 111693 111694 . 380
chrXII 111716 111717 . 140
chrXII 111720 111721 . 520
chrXII 111725 111726 . 200
chrXII 111764 111765 . 960
chrXII 111792 111793 . 120
chrXII 111810 111811 . 200
chrXII 111871 111872 . 400
chrXII 112035 112036 . 120
chrXII 112051 112052 . 1100
chrXII 112062 112063 . 940
chrXII 112089 112090 . 340
chrXII 112097 112098 . 1220
chrXII 112098 112099 . 420
chrXII 112105 112106 . 140
chrXII 112108 112109 . 220
chrXII 112113 112114 . 700
chrXII 112130 112131 . 240
chrXII 112138 112139 . 960
chrXII 112141 112142 . 820
chrXII 112167 112168 . 320
chrXII 112198 112199 . 160
chrXII 112201 112202 . 120
chrXII 112323 112324 . 2740
chrXII 112329 112330 . 120
chrXII 112332 112333 . 860
chrXII 112335 112336 . 360
chrXII 112342 112343 . 160
chrXII 112492 112493 . 120
chrXII 112505 112506 . 640
chrXII 112513 112514 . 740
chrXII 112803 112804 . 180
chrXII 112970 112971 . 120
chrXII 113080 113081 . 3360
chrXII 113204 113205 . 140
chrXII 113289 113290 . 1740
chrXII 113396 113397 . 160
chrXII 113591 113592 . 660
chrXII 114084 114085 . 2400
chrXII 114191 114192 . 700
chrXII 114201 114202 . 220
chrXII 114206 114207 . 240
chrXII 114218 114219 . 1160
chrXII 114257 114258 . 500
chrXII 114304 114305 . 300
chrXII 114308 114309 . 160
chrXII 114309 114310 . 1240
chrXII 114365 114366 . 980
chrXII 114368 114369 . 860
chrXII 114378 114379 . 360
chrXII 114386 114387 . 620
chrXII 114387 114388 . 960
chrXII 114392 114393 . 580
chrXII 114394 114395 . 260
chrXII 114400 114401 . 120
chrXII 114404 114405 . 400
chrXII 114415 114416 . 160
chrXII 114420 114421 . 520
chrXII 114424 114425 . 900
chrXII 114426 114427 . 340
chrXII 114427 114428 . 220
chrXII 114428 114429 . 120
chrXII 114428 114429 . 160
chrXII 114429 114430 . 660
chrXII 114431 114432 . 200
chrXII 114432 114433 . 180
chrXII 114437 114438 . 440
chrXII 114443 114444 . 320
chrXII 114448 114449 . 580
chrXII 114452 114453 . 240
chrXII 114469 114470 . 3580
chrXII 114490 114491 . 140
chrXII 114492 114493 . 440
chrXII 114513 114514 . 240
chrXII 114673 114674 . 140
chrXII 114832 114833 . 1860
chrXII 114936 114937 . 120
chrXII 115327 115328 . 1640
chrXII 115586 115587 . 1040
chrXII 115803 115804 . 120
chrXII 115847 115848 . 220
chrXII 115955 115956 . 320
chrXII 116165 116166 . 220
chrXII 116169 116170 . 180
chrXII 116173 116174 . 480
chrXII 116177 116178 . 180
chrXII 116177 116178 . 280
chrXII 116206 116207 . 140
chrXII 116212 116213 . 200
chrXII 116214 116215 . 120
chrXII 116217 116218 . 640
chrXII 116222 116223 . 220
chrXII 116228 116229 . 200
chrXII 116252 116253 . 2640
chrXII 116256 116257 . 140
chrXII 116260 116261 . 480
chrXII 116266 116267 . 200
chrXII 116271 116272 . 120
chrXII 116275 116276 . 600
chrXII 116325 116326 . 180
chrXII 116440 116441 . 3120
chrXII 116448 116449 . 1020
chrXII 116482 116483 . 260
chrXII 116578 116579 . 360
chrXII 116605 116606 . 760
chrXII 116711 116712 . 120
chrXII 117077 117078 . 180
chrXII 117720 117721 . 160
chrXII 117949 117950 . 200
chrXII 117973 117974 . 1460
chrXII 118262 118263 . 1500
chrXII 118652 118653 . 1200
chrXII 118788 118789 . 220
chrXII 118952 118953 . 160
chrXII 119010 119011 . 1200
chrXII 119060 119061 . 140
chrXII 119174 119175 . 160
chrXII 119321 119322 . 360
chrXII 119513 119514 . 160
chrXII 119518 119519 . 120
chrXII 119529 119530 . 520
chrXII 119592 119593 . 120
chrXII 119707 119708 . 460
chrXII 119789 119790 . 120
chrXII 119816 119817 . 3280
chrXII 119914 119915 . 2280
chrXII 120103 120104 . 280
chrXII 120272 120273 . 1360
chrXII 120296 120297 . 420
chrXII 120330 120331 . 600
chrXII 120474 120475 . 3280
chrXII 120594 120595 . 520
chrXII 120641 120642 . 560
chrXII 120980 120981 . 120
chrXII 121008 121009 . 160
chrXII 121057 121058 . 120
chrXII 121140 121141 . 160
chrXII 121175 121176 . 560
chrXII 121187 121188 . 460
chrXII 121196 121197 . 120
chrXII 121232 121233 . 1940
chrXII 121235 121236 . 1000
chrXII 121238 121239 . 440
chrXII 121241 121242 . 420
chrXII 121244 121245 . 660
chrXII 121248 121249 . 340
chrXII 121256 121257 . 2460
chrXII 121282 121283 . 200
chrXII 121285 121286 . 120
chrXII 121307 121308 . 300
chrXII 121410 121411 . 860
chrXII 121438 121439 . 420
chrXII 121594 121595 . 700
chrXII 121612 121613 . 160
chrXII 121621 121622 . 1180
chrXII 121663 121664 . 320
chrXII 121767 121768 . 1360
chrXII 121781 121782 . 160
chrXII 121788 121789 . 480
chrXII 121792 121793 . 1220
chrXII 121798 121799 . 400
chrXII 121802 121803 . 120
chrXII 121802 121803 . 300
chrXII 121807 121808 . 340
chrXII 121820 121821 . 120
chrXII 121820 121821 . 140
chrXII 121826 121827 . 600
chrXII 121836 121837 . 3420
chrXII 121845 121846 . 120
chrXII 121848 121849 . 2760
chrXII 121967 121968 . 120
chrXII 121995 121996 . 420
chrXII 122059 122060 . 780
chrXII 122172 122173 . 6140
chrXII 122230 122231 . 6980
chrXII 122396 122397 . 2020
chrXII 122538 122539 . 1080
chrXII 122610 122611 . 400
chrXII 122616 122617 . 720
chrXII 122622 122623 . 520
chrXII 122629 122630 . 1880
chrXII 122639 122640 . 840
chrXII 122647 122648 . 9320
chrXII 122963 122964 . 1540
chrXII 123143 123144 . 280
chrXII 123541 123542 . 2100
chrXII 123755 123756 . 1960
chrXII 123819 123820 . 200
chrXII 123896 123897 . 500
chrXII 124076 124077 . 200
chrXII 124541 124542 . 1700
chrXII 124628 124629 . 540
chrXII 124637 124638 . 1300
chrXII 124734 124735 . 180
chrXII 124849 124850 . 160
chrXII 125001 125002 . 180
chrXII 125010 125011 . 140
chrXII 125016 125017 . 120
chrXII 125018 125019 . 840
chrXII 125020 125021 . 2800
chrXII 125020 125021 . 160
chrXII 125022 125023 . 120
chrXII 125028 125029 . 1620
chrXII 125033 125034 . 400
chrXII 125039 125040 . 400
chrXII 125041 125042 . 420
chrXII 125044 125045 . 2520
chrXII 125048 125049 . 460
chrXII 125050 125051 . 2140
chrXII 125052 125053 . 560
chrXII 125054 125055 . 800
chrXII 125055 125056 . 300
chrXII 125058 125059 . 240
chrXII 125062 125063 . 160
chrXII 125064 125065 . 2140
chrXII 125070 125071 . 2160
chrXII 125080 125081 . 1820
chrXII 125224 125225 . 760
chrXII 125342 125343 . 120
chrXII 125377 125378 . 120
chrXII 125398 125399 . 680
chrXII 125402 125403 . 500
chrXII 125533 125534 . 1560
chrXII 125616 125617 . 2020
chrXII 125682 125683 . 620
chrXII 125726 125727 . 560
chrXII 125746 125747 . 1920
chrXII 125757 125758 . 360
chrXII 125770 125771 . 140
chrXII 125799 125800 . 920
chrXII 125806 125807 . 2180
chrXII 125811 125812 . 1020
chrXII 125830 125831 . 1300
chrXII 125839 125840 . 120
chrXII 125927 125928 . 520
chrXII 126081 126082 . 1140
chrXII 126095 126096 . 220
chrXII 126105 126106 . 120
chrXII 126395 126396 . 1600
chrXII 126404 126405 . 120
chrXII 126420 126421 . 260
chrXII 126669 126670 . 400
chrXII 126713 126714 . 280
chrXII 126732 126733 . 1100
chrXII 126820 126821 . 260
chrXII 126859 126860 . 880
chrXII 126969 126970 . 920
chrXII 127163 127164 . 6200
chrXII 127175 127176 . 5000
chrXII 127180 127181 . 340
chrXII 127208 127209 . 160
chrXII 127290 127291 . 160
chrXII 127300 127301 . 620
chrXII 127306 127307 . 280
chrXII 127309 127310 . 180
chrXII 127319 127320 . 140
chrXII 127359 127360 . 1040
chrXII 127361 127362 . 340
chrXII 127368 127369 . 660
chrXII 127372 127373 . 680
chrXII 127376 127377 . 3940
chrXII 127378 127379 . 480
chrXII 127383 127384 . 120
chrXII 127430 127431 . 200
chrXII 127446 127447 . 1400
chrXII 127454 127455 . 300
chrXII 127456 127457 . 640
chrXII 127463 127464 . 1140
chrXII 127466 127467 . 440
chrXII 128873 128874 . 860
chrXII 128889 128890 . 740
chrXII 128911 128912 . 1120
chrXII 129003 129004 . 1820
chrXII 129005 129006 . 240
chrXII 129021 129022 . 7640
chrXII 129079 129080 . 520
chrXII 129098 129099 . 180
chrXII 129136 129137 . 160
chrXII 129203 129204 . 120
chrXII 129213 129214 . 500
chrXII 129329 129330 . 600
chrXII 129363 129364 . 120
chrXII 129367 129368 . 1500
chrXII 129401 129402 . 200
chrXII 129412 129413 . 260
chrXII 129504 129505 . 360
chrXII 129515 129516 . 120
chrXII 129616 129617 . 700
chrXII 129655 129656 . 1440
chrXII 129666 129667 . 540
chrXII 129838 129839 . 1240
chrXII 129947 129948 . 380
chrXII 129966 129967 . 440
chrXII 129977 129978 . 300
chrXII 129982 129983 . 1740
chrXII 130034 130035 . 14480
chrXII 130046 130047 . 140
chrXII 130056 130057 . 1020
chrXII 130062 130063 . 720
chrXII 130074 130075 . 4620
chrXII 130080 130081 . 340
chrXII 130106 130107 . 160
chrXII 130185 130186 . 120
chrXII 130209 130210 . 400
chrXII 130235 130236 . 980
chrXII 130246 130247 . 1020
chrXII 130277 130278 . 1280
chrXII 130315 130316 . 180
chrXII 130384 130385 . 420
chrXII 130538 130539 . 2720
chrXII 130576 130577 . 2380
chrXII 130594 130595 . 360
chrXII 130662 130663 . 660
chrXII 130676 130677 . 120
chrXII 130701 130702 . 120
chrXII 130720 130721 . 240
chrXII 130859 130860 . 160
chrXII 130864 130865 . 120
chrXII 130881 130882 . 120
chrXII 130882 130883 . 140
chrXII 130888 130889 . 180
chrXII 130889 130890 . 180
chrXII 130893 130894 . 120
chrXII 130896 130897 . 180
chrXII 130898 130899 . 180
chrXII 130928 130929 . 140
chrXII 130939 130940 . 220
chrXII 130947 130948 . 140
chrXII 130960 130961 . 200
chrXII 131035 131036 . 260
chrXII 131040 131041 . 260
chrXII 131044 131045 . 140
chrXII 131046 131047 . 560
chrXII 131049 131050 . 220
chrXII 131053 131054 . 160
chrXII 131059 131060 . 120
chrXII 131060 131061 . 1540
chrXII 131072 131073 . 300
chrXII 131086 131087 . 380
chrXII 131096 131097 . 320
chrXII 131215 131216 . 200
chrXII 131325 131326 . 1440
chrXII 131333 131334 . 2960
chrXII 131477 131478 . 460
chrXII 131487 131488 . 400
chrXII 131489 131490 . 120
chrXII 131492 131493 . 140
chrXII 131495 131496 . 180
chrXII 131510 131511 . 220
chrXII 131511 131512 . 2500
chrXII 131512 131513 . 200
chrXII 131512 131513 . 120
chrXII 131516 131517 . 160
chrXII 131518 131519 . 120
chrXII 131519 131520 . 120
chrXII 131520 131521 . 960
chrXII 131525 131526 . 220
chrXII 131536 131537 . 3700
chrXII 131548 131549 . 500
chrXII 131553 131554 . 180
chrXII 131554 131555 . 220
chrXII 131556 131557 . 560
chrXII 131565 131566 . 1460
chrXII 131610 131611 . 920
chrXII 131615 131616 . 400
chrXII 131620 131621 . 1540
chrXII 131625 131626 . 740
chrXII 131625 131626 . 140
chrXII 131626 131627 . 120
chrXII 131631 131632 . 380
chrXII 131643 131644 . 180
chrXII 131645 131646 . 120
chrXII 131658 131659 . 160
chrXII 132211 132212 . 420
chrXII 132268 132269 . 120
chrXII 133879 133880 . 1320
chrXII 134010 134011 . 180
chrXII 134052 134053 . 160
chrXII 134073 134074 . 140
chrXII 134081 134082 . 200
chrXII 134155 134156 . 120
chrXII 134213 134214 . 120
chrXII 134299 134300 . 1200
chrXII 134328 134329 . 180
chrXII 134387 134388 . 120
chrXII 134529 134530 . 240
chrXII 134692 134693 . 120
chrXII 134776 134777 . 400
chrXII 135080 135081 . 120
chrXII 135324 135325 . 160
chrXII 135918 135919 . 200
chrXII 136049 136050 . 200
chrXII 136237 136238 . 220
chrXII 136246 136247 . 320
chrXII 136280 136281 . 160
chrXII 136381 136382 . 140
chrXII 136392 136393 . 200
chrXII 136392 136393 . 560
chrXII 136437 136438 . 1360
chrXII 136443 136444 . 420
chrXII 136453 136454 . 660
chrXII 136454 136455 . 1420
chrXII 136460 136461 . 480
chrXII 136469 136470 . 1220
chrXII 136481 136482 . 1580
chrXII 136490 136491 . 1360
chrXII 136499 136500 . 440
chrXII 136500 136501 . 140
chrXII 136503 136504 . 140
chrXII 136506 136507 . 180
chrXII 136520 136521 . 520
chrXII 136685 136686 . 220
chrXII 138067 138068 . 1220
chrXII 138093 138094 . 1100
chrXII 138117 138118 . 1200
chrXII 138192 138193 . 2140
chrXII 138243 138244 . 800
chrXII 138246 138247 . 120
chrXII 138259 138260 . 160
chrXII 138370 138371 . 220
chrXII 138413 138414 . 220
chrXII 138427 138428 . 3980
chrXII 138464 138465 . 160
chrXII 138483 138484 . 180
chrXII 139083 139084 . 180
chrXII 139359 139360 . 140
chrXII 139429 139430 . 200
chrXII 139494 139495 . 160
chrXII 139500 139501 . 180
chrXII 139721 139722 . 120
chrXII 139765 139766 . 220
chrXII 139770 139771 . 2400
chrXII 139776 139777 . 320
chrXII 139781 139782 . 380
chrXII 139784 139785 . 120
chrXII 139841 139842 . 920
chrXII 139848 139849 . 1520
chrXII 140131 140132 . 580
chrXII 140138 140139 . 840
chrXII 140322 140323 . 580
chrXII 140343 140344 . 160
chrXII 140363 140364 . 880
chrXII 140399 140400 . 360
chrXII 140441 140442 . 300
chrXII 140595 140596 . 2540
chrXII 140751 140752 . 220
chrXII 140759 140760 . 200
chrXII 140762 140763 . 120
chrXII 140764 140765 . 620
chrXII 140782 140783 . 500
chrXII 140789 140790 . 180
chrXII 140798 140799 . 460
chrXII 140806 140807 . 180
chrXII 140943 140944 . 340
chrXII 140956 140957 . 740
chrXII 140963 140964 . 560
chrXII 140965 140966 . 160
chrXII 140976 140977 . 380
chrXII 140978 140979 . 140
chrXII 140985 140986 . 340
chrXII 141021 141022 . 140
chrXII 141030 141031 . 700
chrXII 141035 141036 . 1300
chrXII 141035 141036 . 140
chrXII 141037 141038 . 120
chrXII 141038 141039 . 140
chrXII 141041 141042 . 940
chrXII 141047 141048 . 160
chrXII 141050 141051 . 840
chrXII 141059 141060 . 140
chrXII 141068 141069 . 140
chrXII 141081 141082 . 740
chrXII 142836 142837 . 120
chrXII 143001 143002 . 140
chrXII 143006 143007 . 260
chrXII 143016 143017 . 880
chrXII 143019 143020 . 780
chrXII 143037 143038 . 560
chrXII 143043 143044 . 800
chrXII 143050 143051 . 420
chrXII 143072 143073 . 240
chrXII 143080 143081 . 120
chrXII 143090 143091 . 400
chrXII 143098 143099 . 260
chrXII 143099 143100 . 120
chrXII 143099 143100 . 220
chrXII 143102 143103 . 120
chrXII 143104 143105 . 160
chrXII 143107 143108 . 3100
chrXII 143112 143113 . 540
chrXII 143117 143118 . 120
chrXII 143119 143120 . 1440
chrXII 143122 143123 . 220
chrXII 143125 143126 . 120
chrXII 143134 143135 . 120
chrXII 143138 143139 . 400
chrXII 143139 143140 . 440
chrXII 145747 145748 . 640
chrXII 145776 145777 . 400
chrXII 145787 145788 . 560
chrXII 145820 145821 . 260
chrXII 145823 145824 . 420
chrXII 145935 145936 . 340
chrXII 145939 145940 . 340
chrXII 145940 145941 . 120
chrXII 145943 145944 . 620
chrXII 145946 145947 . 1340
chrXII 145951 145952 . 10460
chrXII 145958 145959 . 180
chrXII 145961 145962 . 580
chrXII 145967 145968 . 240
chrXII 145977 145978 . 2020
chrXII 146002 146003 . 1280
chrXII 146117 146118 . 460
chrXII 146118 146119 . 240
chrXII 146134 146135 . 240
chrXII 146136 146137 . 880
chrXII 146140 146141 . 640
chrXII 146150 146151 . 280
chrXII 146169 146170 . 240
chrXII 146175 146176 . 1920
chrXII 146176 146177 . 380
chrXII 146181 146182 . 200
chrXII 146184 146185 . 240
chrXII 146191 146192 . 120
chrXII 146196 146197 . 120
chrXII 146197 146198 . 760
chrXII 146203 146204 . 220
chrXII 146208 146209 . 340
chrXII 146209 146210 . 120
chrXII 146211 146212 . 340
chrXII 146217 146218 . 260
chrXII 146221 146222 . 140
chrXII 146223 146224 . 240
chrXII 146251 146252 . 200
chrXII 146254 146255 . 280
chrXII 147494 147495 . 180
chrXII 147500 147501 . 340
chrXII 147516 147517 . 120
chrXII 147567 147568 . 140
chrXII 147628 147629 . 7560
chrXII 147687 147688 . 480
chrXII 147693 147694 . 1240
chrXII 147694 147695 . 120
chrXII 147699 147700 . 1720
chrXII 147704 147705 . 3220
chrXII 147705 147706 . 180
chrXII 147707 147708 . 2900
chrXII 147707 147708 . 720
chrXII 147708 147709 . 200
chrXII 147752 147753 . 600
chrXII 147755 147756 . 360
chrXII 147759 147760 . 3820
chrXII 147764 147765 . 1940
chrXII 147766 147767 . 120
chrXII 147767 147768 . 1380
chrXII 147767 147768 . 280
chrXII 147770 147771 . 3500
chrXII 147772 147773 . 220
chrXII 147774 147775 . 520
chrXII 147775 147776 . 1860
chrXII 147778 147779 . 6960
chrXII 147778 147779 . 220
chrXII 147779 147780 . 4740
chrXII 147779 147780 . 3000
chrXII 147780 147781 . 220
chrXII 147780 147781 . 120
chrXII 147781 147782 . 1340
chrXII 147781 147782 . 2260
chrXII 147783 147784 . 140
chrXII 147783 147784 . 120
chrXII 147784 147785 . 2700
chrXII 147784 147785 . 340
chrXII 147785 147786 . 200
chrXII 147788 147789 . 120
chrXII 147789 147790 . 1480
chrXII 147789 147790 . 700
chrXII 147791 147792 . 120
chrXII 147792 147793 . 2680
chrXII 147794 147795 . 340
chrXII 147794 147795 . 120
chrXII 147795 147796 . 120
chrXII 147798 147799 . 2900
chrXII 147807 147808 . 5760
chrXII 147813 147814 . 1360
chrXII 147857 147858 . 2140
chrXII 147895 147896 . 260
chrXII 147954 147955 . 120
chrXII 148134 148135 . 140
chrXII 148263 148264 . 140
chrXII 148449 148450 . 140
chrXII 148589 148590 . 120
chrXII 148949 148950 . 140
chrXII 149081 149082 . 360
chrXII 149439 149440 . 140
chrXII 149457 149458 . 120
chrXII 149584 149585 . 120
chrXII 149842 149843 . 120
chrXII 150094 150095 . 180
chrXII 150242 150243 . 200
chrXII 150245 150246 . 220
chrXII 150259 150260 . 120
chrXII 150271 150272 . 580
chrXII 150284 150285 . 320
chrXII 150295 150296 . 120
chrXII 150348 150349 . 500
chrXII 150365 150366 . 200
chrXII 150369 150370 . 160
chrXII 150377 150378 . 180
chrXII 150389 150390 . 180
chrXII 150415 150416 . 200
chrXII 150429 150430 . 340
chrXII 150439 150440 . 220
chrXII 150442 150443 . 120
chrXII 150452 150453 . 280
chrXII 150458 150459 . 340
chrXII 150462 150463 . 120
chrXII 150516 150517 . 180
chrXII 150540 150541 . 540
chrXII 150545 150546 . 400
chrXII 150572 150573 . 1780
chrXII 150579 150580 . 600
chrXII 150703 150704 . 1180
chrXII 150711 150712 . 520
chrXII 150725 150726 . 480
chrXII 150731 150732 . 5720
chrXII 150745 150746 . 1120
chrXII 150751 150752 . 740
chrXII 150759 150760 . 1920
chrXII 150765 150766 . 1360
chrXII 150774 150775 . 3900
chrXII 150793 150794 . 420
chrXII 150958 150959 . 160
chrXII 150987 150988 . 160
chrXII 150990 150991 . 200
chrXII 151000 151001 . 380
chrXII 151003 151004 . 260
chrXII 151005 151006 . 120
chrXII 151009 151010 . 200
chrXII 151033 151034 . 200
chrXII 151039 151040 . 160
chrXII 151056 151057 . 120
chrXII 151106 151107 . 120
chrXII 151208 151209 . 700
chrXII 151212 151213 . 160
chrXII 151239 151240 . 480
chrXII 151251 151252 . 180
chrXII 151278 151279 . 240
chrXII 151350 151351 . 180
chrXII 151405 151406 . 1280
chrXII 151440 151441 . 400
chrXII 151444 151445 . 140
chrXII 151457 151458 . 280
chrXII 151471 151472 . 380
chrXII 151510 151511 . 2000
chrXII 151519 151520 . 260
chrXII 151544 151545 . 1000
chrXII 151551 151552 . 120
chrXII 151557 151558 . 920
chrXII 151567 151568 . 2080
chrXII 151570 151571 . 120
chrXII 151622 151623 . 360
chrXII 151640 151641 . 120
chrXII 151648 151649 . 820
chrXII 151658 151659 . 200
chrXII 151672 151673 . 220
chrXII 151738 151739 . 2200
chrXII 151792 151793 . 1840
chrXII 151809 151810 . 1700
chrXII 151835 151836 . 620
chrXII 151865 151866 . 380
chrXII 151926 151927 . 580
chrXII 151950 151951 . 4700
chrXII 151993 151994 . 240
chrXII 152013 152014 . 140
chrXII 152044 152045 . 300
chrXII 152183 152184 . 860
chrXII 152185 152186 . 620
chrXII 152189 152190 . 280
chrXII 152189 152190 . 380
chrXII 152199 152200 . 160
chrXII 152238 152239 . 220
chrXII 152313 152314 . 200
chrXII 152319 152320 . 160
chrXII 152326 152327 . 700
chrXII 152390 152391 . 120
chrXII 152395 152396 . 3140
chrXII 152487 152488 . 180
chrXII 152522 152523 . 520
chrXII 152626 152627 . 440
chrXII 152628 152629 . 220
chrXII 152631 152632 . 900
chrXII 152801 152802 . 120
chrXII 152904 152905 . 120
chrXII 152930 152931 . 1220
chrXII 153026 153027 . 200
chrXII 153088 153089 . 220
chrXII 153208 153209 . 900
chrXII 153234 153235 . 2140
chrXII 153355 153356 . 380
chrXII 153362 153363 . 1260
chrXII 153369 153370 . 440
chrXII 153513 153514 . 160
chrXII 153555 153556 . 140
chrXII 153670 153671 . 400
chrXII 153855 153856 . 120
chrXII 153858 153859 . 2100
chrXII 153859 153860 . 3120
chrXII 153868 153869 . 640
chrXII 153873 153874 . 660
chrXII 153913 153914 . 220
chrXII 153997 153998 . 180
chrXII 154009 154010 . 200
chrXII 154016 154017 . 220
chrXII 154022 154023 . 120
chrXII 154033 154034 . 120
chrXII 154038 154039 . 2840
chrXII 154041 154042 . 160
chrXII 154049 154050 . 3480
chrXII 154051 154052 . 360
chrXII 154056 154057 . 120
chrXII 154060 154061 . 2360
chrXII 154063 154064 . 160
chrXII 154072 154073 . 1480
chrXII 154078 154079 . 1880
chrXII 154081 154082 . 140
chrXII 154085 154086 . 1420
chrXII 154086 154087 . 220
chrXII 154086 154087 . 120
chrXII 154088 154089 . 120
chrXII 154093 154094 . 3300
chrXII 154098 154099 . 120
chrXII 154101 154102 . 160
chrXII 154106 154107 . 140
chrXII 154112 154113 . 460
chrXII 154115 154116 . 380
chrXII 154123 154124 . 200
chrXII 154125 154126 . 1800
chrXII 154126 154127 . 120
chrXII 154126 154127 . 180
chrXII 154136 154137 . 2020
chrXII 154147 154148 . 320
chrXII 154156 154157 . 1420
chrXII 154162 154163 . 440
chrXII 154168 154169 . 260
chrXII 154175 154176 . 120
chrXII 154203 154204 . 120
chrXII 154313 154314 . 380
chrXII 156264 156265 . 140
chrXII 156378 156379 . 120
chrXII 156384 156385 . 1960
chrXII 156400 156401 . 460
chrXII 156408 156409 . 2160
chrXII 156424 156425 . 2480
chrXII 156426 156427 . 160
chrXII 156430 156431 . 120
chrXII 156430 156431 . 180
chrXII 156431 156432 . 880
chrXII 156432 156433 . 580
chrXII 156433 156434 . 1260
chrXII 156433 156434 . 360
chrXII 156435 156436 . 1580
chrXII 156437 156438 . 260
chrXII 156438 156439 . 1520
chrXII 156438 156439 . 640
chrXII 156441 156442 . 6220
chrXII 156441 156442 . 980
chrXII 156442 156443 . 220
chrXII 156442 156443 . 140
chrXII 156443 156444 . 140
chrXII 156445 156446 . 4420
chrXII 156446 156447 . 2960
chrXII 156447 156448 . 2000
chrXII 156448 156449 . 140
chrXII 156449 156450 . 3160
chrXII 156452 156453 . 140
chrXII 156454 156455 . 2240
chrXII 156464 156465 . 860
chrXII 156472 156473 . 1420
chrXII 156474 156475 . 2780
chrXII 156474 156475 . 120
chrXII 156476 156477 . 160
chrXII 156477 156478 . 6940
chrXII 156486 156487 . 2240
chrXII 156489 156490 . 660
chrXII 156495 156496 . 1960
chrXII 156499 156500 . 2400
chrXII 156512 156513 . 5840
chrXII 156518 156519 . 120
chrXII 156518 156519 . 160
chrXII 156519 156520 . 3600
chrXII 156521 156522 . 120
chrXII 156523 156524 . 1940
chrXII 156525 156526 . 120
chrXII 156530 156531 . 160
chrXII 156551 156552 . 2340
chrXII 156659 156660 . 180
chrXII 156664 156665 . 180
chrXII 156667 156668 . 120
chrXII 156684 156685 . 200
chrXII 156699 156700 . 120
chrXII 156715 156716 . 140
chrXII 156744 156745 . 480
chrXII 156750 156751 . 640
chrXII 156759 156760 . 180
chrXII 156762 156763 . 1140
chrXII 156771 156772 . 560
chrXII 156778 156779 . 140
chrXII 156802 156803 . 140
chrXII 156826 156827 . 560
chrXII 156826 156827 . 160
chrXII 156835 156836 . 380
chrXII 156925 156926 . 200
chrXII 156956 156957 . 200
chrXII 156962 156963 . 160
chrXII 157016 157017 . 440
chrXII 157112 157113 . 160
chrXII 157136 157137 . 200
chrXII 157138 157139 . 120
chrXII 157141 157142 . 300
chrXII 157154 157155 . 260
chrXII 157190 157191 . 320
chrXII 157442 157443 . 1620
chrXII 157603 157604 . 2240
chrXII 157615 157616 . 120
chrXII 157639 157640 . 120
chrXII 157642 157643 . 140
chrXII 157645 157646 . 120
chrXII 157653 157654 . 120
chrXII 157654 157655 . 480
chrXII 157683 157684 . 2120
chrXII 157750 157751 . 140
chrXII 157786 157787 . 120
chrXII 157798 157799 . 760
chrXII 157807 157808 . 5320
chrXII 157810 157811 . 220
chrXII 157812 157813 . 140
chrXII 157835 157836 . 120
chrXII 157846 157847 . 180
chrXII 157850 157851 . 5880
chrXII 157886 157887 . 120
chrXII 157897 157898 . 120
chrXII 157905 157906 . 120
chrXII 157920 157921 . 240
chrXII 157924 157925 . 120
chrXII 157927 157928 . 140
chrXII 157936 157937 . 600
chrXII 157962 157963 . 180
chrXII 157977 157978 . 120
chrXII 158011 158012 . 120
chrXII 158050 158051 . 260
chrXII 158060 158061 . 120
chrXII 158062 158063 . 560
chrXII 158066 158067 . 2520
chrXII 158071 158072 . 5460
chrXII 158077 158078 . 1980
chrXII 158079 158080 . 200
chrXII 158083 158084 . 320
chrXII 158093 158094 . 120
chrXII 158095 158096 . 700
chrXII 158103 158104 . 220
chrXII 158250 158251 . 460
chrXII 158262 158263 . 1240
chrXII 158263 158264 . 560
chrXII 158272 158273 . 2040
chrXII 158404 158405 . 3940
chrXII 158420 158421 . 5880
chrXII 158432 158433 . 2540
chrXII 158472 158473 . 4260
chrXII 158511 158512 . 420
chrXII 158582 158583 . 280
chrXII 158610 158611 . 120
chrXII 158616 158617 . 2180
chrXII 158758 158759 . 120
chrXII 158867 158868 . 180
chrXII 158869 158870 . 1220
chrXII 159107 159108 . 260
chrXII 159136 159137 . 120
chrXII 159142 159143 . 360
chrXII 159186 159187 . 5260
chrXII 159198 159199 . 1240
chrXII 159227 159228 . 3880
chrXII 159279 159280 . 1380
chrXII 159310 159311 . 4440
chrXII 159341 159342 . 620
chrXII 159347 159348 . 3220
chrXII 159354 159355 . 360
chrXII 159448 159449 . 500
chrXII 159504 159505 . 140
chrXII 159534 159535 . 680
chrXII 159627 159628 . 120
chrXII 159647 159648 . 1920
chrXII 159656 159657 . 2780
chrXII 159658 159659 . 140
chrXII 159660 159661 . 560
chrXII 159666 159667 . 160
chrXII 159672 159673 . 560
chrXII 159690 159691 . 460
chrXII 159690 159691 . 1980
chrXII 159700 159701 . 1300
chrXII 159704 159705 . 240
chrXII 159715 159716 . 840
chrXII 159725 159726 . 8000
chrXII 159733 159734 . 360
chrXII 159738 159739 . 140
chrXII 159739 159740 . 240
chrXII 159747 159748 . 140
chrXII 159755 159756 . 320
chrXII 159760 159761 . 120
chrXII 159763 159764 . 500
chrXII 159779 159780 . 3380
chrXII 159793 159794 . 360
chrXII 159809 159810 . 240
chrXII 159836 159837 . 800
chrXII 159846 159847 . 940
chrXII 159850 159851 . 800
chrXII 159860 159861 . 340
chrXII 159864 159865 . 580
chrXII 159866 159867 . 380
chrXII 159868 159869 . 140
chrXII 159868 159869 . 900
chrXII 159873 159874 . 440
chrXII 159879 159880 . 780
chrXII 159881 159882 . 120
chrXII 159886 159887 . 660
chrXII 159887 159888 . 120
chrXII 159888 159889 . 1180
chrXII 159893 159894 . 1240
chrXII 159903 159904 . 260
chrXII 159906 159907 . 300
chrXII 159907 159908 . 800
chrXII 159930 159931 . 140
chrXII 159935 159936 . 3480
chrXII 159937 159938 . 400
chrXII 159937 159938 . 160
chrXII 159938 159939 . 1940
chrXII 159938 159939 . 400
chrXII 159940 159941 . 120
chrXII 159947 159948 . 1440
chrXII 159952 159953 . 980
chrXII 159958 159959 . 920
chrXII 159965 159966 . 1200
chrXII 159970 159971 . 700
chrXII 159973 159974 . 520
chrXII 159978 159979 . 200
chrXII 159981 159982 . 600
chrXII 159983 159984 . 140
chrXII 159994 159995 . 140
chrXII 160002 160003 . 180
chrXII 160007 160008 . 340
chrXII 160284 160285 . 1320
chrXII 161423 161424 . 120
chrXII 161444 161445 . 1100
chrXII 161455 161456 . 640
chrXII 161462 161463 . 1120
chrXII 161486 161487 . 220
chrXII 161577 161578 . 120
chrXII 161648 161649 . 780
chrXII 161852 161853 . 160
chrXII 162010 162011 . 120
chrXII 162200 162201 . 860
chrXII 162404 162405 . 360
chrXII 162575 162576 . 600
chrXII 162711 162712 . 180
chrXII 162861 162862 . 560
chrXII 162913 162914 . 160
chrXII 162922 162923 . 940
chrXII 162943 162944 . 520
chrXII 163042 163043 . 620
chrXII 163070 163071 . 2320
chrXII 163133 163134 . 140
chrXII 163245 163246 . 280
chrXII 163266 163267 . 160
chrXII 163269 163270 . 1900
chrXII 163297 163298 . 180
chrXII 163305 163306 . 1840
chrXII 163349 163350 . 260
chrXII 163368 163369 . 140
chrXII 163374 163375 . 1340
chrXII 163376 163377 . 280
chrXII 163380 163381 . 160
chrXII 163395 163396 . 220
chrXII 163408 163409 . 520
chrXII 163408 163409 . 180
chrXII 163411 163412 . 200
chrXII 163415 163416 . 320
chrXII 163428 163429 . 1180
chrXII 163431 163432 . 200
chrXII 163436 163437 . 1860
chrXII 163437 163438 . 400
chrXII 163445 163446 . 780
chrXII 163453 163454 . 500
chrXII 163473 163474 . 180
chrXII 163480 163481 . 320
chrXII 163487 163488 . 160
chrXII 163488 163489 . 1340
chrXII 163498 163499 . 120
chrXII 163501 163502 . 340
chrXII 163506 163507 . 320
chrXII 163534 163535 . 200
chrXII 163669 163670 . 2680
chrXII 163817 163818 . 140
chrXII 163900 163901 . 580
chrXII 163944 163945 . 220
chrXII 163945 163946 . 180
chrXII 163972 163973 . 120
chrXII 164059 164060 . 720
chrXII 164085 164086 . 480
chrXII 164094 164095 . 140
chrXII 164097 164098 . 600
chrXII 164100 164101 . 540
chrXII 164114 164115 . 120
chrXII 164120 164121 . 260
chrXII 164120 164121 . 180
chrXII 164124 164125 . 1020
chrXII 164124 164125 . 140
chrXII 164131 164132 . 780
chrXII 164132 164133 . 120
chrXII 164137 164138 . 500
chrXII 164143 164144 . 140
chrXII 164158 164159 . 120
chrXII 164163 164164 . 180
chrXII 164226 164227 . 460
chrXII 164309 164310 . 800
chrXII 164321 164322 . 140
chrXII 164329 164330 . 120
chrXII 164329 164330 . 1040
chrXII 164330 164331 . 2700
chrXII 164337 164338 . 780
chrXII 164337 164338 . 600
chrXII 164343 164344 . 500
chrXII 164348 164349 . 420
chrXII 164352 164353 . 560
chrXII 164355 164356 . 1460
chrXII 164364 164365 . 1880
chrXII 164367 164368 . 240
chrXII 164374 164375 . 540
chrXII 165580 165581 . 380
chrXII 166178 166179 . 280
chrXII 166190 166191 . 320
chrXII 166198 166199 . 420
chrXII 166199 166200 . 220
chrXII 166200 166201 . 120
chrXII 166201 166202 . 260
chrXII 166211 166212 . 160
chrXII 166230 166231 . 1280
chrXII 166240 166241 . 160
chrXII 166265 166266 . 580
chrXII 166269 166270 . 340
chrXII 166270 166271 . 1080
chrXII 166270 166271 . 140
chrXII 166274 166275 . 160
chrXII 166275 166276 . 480
chrXII 166279 166280 . 2080
chrXII 166301 166302 . 120
chrXII 166303 166304 . 320
chrXII 166311 166312 . 860
chrXII 166313 166314 . 1300
chrXII 166319 166320 . 1860
chrXII 166320 166321 . 160
chrXII 166341 166342 . 620
chrXII 166344 166345 . 2480
chrXII 166354 166355 . 200
chrXII 166358 166359 . 880
chrXII 166366 166367 . 840
chrXII 166501 166502 . 920
chrXII 167136 167137 . 840
chrXII 167144 167145 . 140
chrXII 167162 167163 . 140
chrXII 167875 167876 . 120
chrXII 167881 167882 . 160
chrXII 167896 167897 . 180
chrXII 167903 167904 . 120
chrXII 167906 167907 . 160
chrXII 167907 167908 . 140
chrXII 167909 167910 . 140
chrXII 168086 168087 . 160
chrXII 168099 168100 . 200
chrXII 168118 168119 . 120
chrXII 168121 168122 . 160
chrXII 168260 168261 . 520
chrXII 168265 168266 . 2240
chrXII 168279 168280 . 2560
chrXII 168319 168320 . 420
chrXII 168462 168463 . 460
chrXII 168470 168471 . 200
chrXII 168566 168567 . 440
chrXII 168570 168571 . 1380
chrXII 168577 168578 . 260
chrXII 168583 168584 . 680
chrXII 168590 168591 . 1080
chrXII 168624 168625 . 120
chrXII 168636 168637 . 120
chrXII 168646 168647 . 700
chrXII 168661 168662 . 180
chrXII 168677 168678 . 320
chrXII 168783 168784 . 4540
chrXII 168794 168795 . 1220
chrXII 168797 168798 . 360
chrXII 168801 168802 . 780
chrXII 168807 168808 . 220
chrXII 168813 168814 . 160
chrXII 168816 168817 . 3800
chrXII 168827 168828 . 320
chrXII 168833 168834 . 2580
chrXII 168842 168843 . 260
chrXII 168844 168845 . 4180
chrXII 168847 168848 . 120
chrXII 168849 168850 . 460
chrXII 168851 168852 . 240
chrXII 168856 168857 . 1440
chrXII 168860 168861 . 140
chrXII 168860 168861 . 1520
chrXII 168861 168862 . 360
chrXII 168864 168865 . 200
chrXII 168870 168871 . 260
chrXII 168876 168877 . 200
chrXII 168883 168884 . 5380
chrXII 168890 168891 . 2440
chrXII 168898 168899 . 400
chrXII 168901 168902 . 180
chrXII 168917 168918 . 640
chrXII 168930 168931 . 260
chrXII 168938 168939 . 3200
chrXII 168940 168941 . 2720
chrXII 168940 168941 . 120
chrXII 168943 168944 . 2880
chrXII 168949 168950 . 360
chrXII 168952 168953 . 300
chrXII 168959 168960 . 760
chrXII 168966 168967 . 560
chrXII 169116 169117 . 200
chrXII 169124 169125 . 440
chrXII 169135 169136 . 640
chrXII 169146 169147 . 120
chrXII 169153 169154 . 120
chrXII 169170 169171 . 120
chrXII 169257 169258 . 620
chrXII 169310 169311 . 200
chrXII 169314 169315 . 1380
chrXII 169322 169323 . 140
chrXII 169478 169479 . 1620
chrXII 169539 169540 . 120
chrXII 169631 169632 . 120
chrXII 169812 169813 . 400
chrXII 169919 169920 . 120
chrXII 169922 169923 . 220
chrXII 169958 169959 . 140
chrXII 170426 170427 . 1640
chrXII 170449 170450 . 2240
chrXII 170450 170451 . 160
chrXII 170450 170451 . 140
chrXII 170451 170452 . 440
chrXII 170459 170460 . 120
chrXII 170472 170473 . 760
chrXII 170490 170491 . 460
chrXII 170543 170544 . 200
chrXII 170558 170559 . 1920
chrXII 170573 170574 . 1880
chrXII 171075 171076 . 120
chrXII 171423 171424 . 640
chrXII 171543 171544 . 200
chrXII 171543 171544 . 120
chrXII 171556 171557 . 140
chrXII 171590 171591 . 180
chrXII 171616 171617 . 200
chrXII 171619 171620 . 160
chrXII 171740 171741 . 120
chrXII 171746 171747 . 1300
chrXII 171894 171895 . 120
chrXII 171919 171920 . 360
chrXII 171929 171930 . 240
chrXII 171959 171960 . 280
chrXII 172092 172093 . 120
chrXII 172126 172127 . 1560
chrXII 172151 172152 . 400
chrXII 172175 172176 . 1120
chrXII 172230 172231 . 160
chrXII 172276 172277 . 3980
chrXII 172328 172329 . 1040
chrXII 172345 172346 . 1400
chrXII 172364 172365 . 1100
chrXII 172381 172382 . 140
chrXII 172528 172529 . 800
chrXII 172572 172573 . 3380
chrXII 172694 172695 . 140
chrXII 172840 172841 . 860
chrXII 173154 173155 . 1120
chrXII 173405 173406 . 440
chrXII 173592 173593 . 540
chrXII 173676 173677 . 3940
chrXII 173708 173709 . 120
chrXII 173727 173728 . 120
chrXII 173735 173736 . 2080
chrXII 173953 173954 . 1300
chrXII 174242 174243 . 620
chrXII 174435 174436 . 160
chrXII 174692 174693 . 4260
chrXII 174885 174886 . 1180
chrXII 175014 175015 . 120
chrXII 175036 175037 . 320
chrXII 175038 175039 . 440
chrXII 175046 175047 . 3320
chrXII 175056 175057 . 300
chrXII 175081 175082 . 380
chrXII 175084 175085 . 940
chrXII 175089 175090 . 10440
chrXII 175090 175091 . 120
chrXII 175091 175092 . 3340
chrXII 175101 175102 . 460
chrXII 175106 175107 . 140
chrXII 175109 175110 . 680
chrXII 175111 175112 . 1560
chrXII 175111 175112 . 1780
chrXII 175149 175150 . 720
chrXII 175163 175164 . 220
chrXII 175627 175628 . 140
chrXII 175636 175637 . 640
chrXII 175646 175647 . 1320
chrXII 175797 175798 . 460
chrXII 175836 175837 . 560
chrXII 176197 176198 . 880
chrXII 176366 176367 . 3280
chrXII 176372 176373 . 120
chrXII 176410 176411 . 1440
chrXII 176559 176560 . 1300
chrXII 176621 176622 . 500
chrXII 176672 176673 . 540
chrXII 176698 176699 . 520
chrXII 176865 176866 . 220
chrXII 176921 176922 . 280
chrXII 176979 176980 . 440
chrXII 176986 176987 . 2540
chrXII 176987 176988 . 380
chrXII 177134 177135 . 600
chrXII 177136 177137 . 2680
chrXII 177154 177155 . 1360
chrXII 177180 177181 . 2620
chrXII 177282 177283 . 1260
chrXII 177307 177308 . 260
chrXII 177326 177327 . 1580
chrXII 177473 177474 . 800
chrXII 177474 177475 . 160
chrXII 177475 177476 . 240
chrXII 177479 177480 . 340
chrXII 177481 177482 . 740
chrXII 177484 177485 . 200
chrXII 177492 177493 . 180
chrXII 177492 177493 . 220
chrXII 177497 177498 . 2400
chrXII 177499 177500 . 220
chrXII 177509 177510 . 160
chrXII 177521 177522 . 120
chrXII 177539 177540 . 120
chrXII 177563 177564 . 620
chrXII 177568 177569 . 400
chrXII 177571 177572 . 120
chrXII 177584 177585 . 1320
chrXII 177600 177601 . 1120
chrXII 177625 177626 . 1220
chrXII 177733 177734 . 1520
chrXII 177739 177740 . 420
chrXII 177749 177750 . 320
chrXII 177774 177775 . 180
chrXII 177778 177779 . 120
chrXII 177789 177790 . 1000
chrXII 177815 177816 . 1300
chrXII 177898 177899 . 120
chrXII 177919 177920 . 160
chrXII 177997 177998 . 140
chrXII 178013 178014 . 700
chrXII 178142 178143 . 400
chrXII 178424 178425 . 2560
chrXII 178566 178567 . 120
chrXII 178570 178571 . 140
chrXII 178576 178577 . 160
chrXII 178720 178721 . 140
chrXII 178774 178775 . 180
chrXII 178870 178871 . 280
chrXII 178904 178905 . 720
chrXII 178915 178916 . 840
chrXII 179030 179031 . 1240
chrXII 179060 179061 . 11620
chrXII 179178 179179 . 180
chrXII 179383 179384 . 3320
chrXII 179403 179404 . 2400
chrXII 179495 179496 . 260
chrXII 179532 179533 . 140
chrXII 179539 179540 . 140
chrXII 179558 179559 . 120
chrXII 179563 179564 . 140
chrXII 179610 179611 . 380
chrXII 179689 179690 . 140
chrXII 179726 179727 . 120
chrXII 179732 179733 . 160
chrXII 179744 179745 . 440
chrXII 179748 179749 . 120
chrXII 179922 179923 . 180
chrXII 179932 179933 . 300
chrXII 179937 179938 . 160
chrXII 179944 179945 . 140
chrXII 179947 179948 . 240
chrXII 179977 179978 . 200
chrXII 179981 179982 . 160
chrXII 179995 179996 . 180
chrXII 180283 180284 . 280
chrXII 180302 180303 . 120
chrXII 180321 180322 . 700
chrXII 180460 180461 . 360
chrXII 180467 180468 . 960
chrXII 180602 180603 . 4400
chrXII 180751 180752 . 320
chrXII 180769 180770 . 300
chrXII 180793 180794 . 840
chrXII 180926 180927 . 140
chrXII 181017 181018 . 1380
chrXII 181203 181204 . 300
chrXII 181283 181284 . 380
chrXII 181413 181414 . 660
chrXII 181427 181428 . 780
chrXII 181655 181656 . 120
chrXII 181706 181707 . 580
chrXII 181710 181711 . 940
chrXII 181927 181928 . 140
chrXII 181957 181958 . 200
chrXII 182441 182442 . 1120
chrXII 182805 182806 . 120
chrXII 183123 183124 . 120
chrXII 183444 183445 . 140
chrXII 183450 183451 . 620
chrXII 183490 183491 . 880
chrXII 183497 183498 . 900
chrXII 183523 183524 . 400
chrXII 183525 183526 . 2580
chrXII 183534 183535 . 760
chrXII 183548 183549 . 2600
chrXII 183551 183552 . 1340
chrXII 183551 183552 . 1640
chrXII 183561 183562 . 1200
chrXII 183570 183571 . 1160
chrXII 183904 183905 . 460
chrXII 183919 183920 . 840
chrXII 183930 183931 . 1140
chrXII 184054 184055 . 120
chrXII 184059 184060 . 480
chrXII 184115 184116 . 540
chrXII 184154 184155 . 1960
chrXII 184180 184181 . 160
chrXII 184987 184988 . 820
chrXII 184995 184996 . 120
chrXII 184999 185000 . 160
chrXII 185005 185006 . 260
chrXII 185011 185012 . 380
chrXII 185034 185035 . 240
chrXII 185045 185046 . 2100
chrXII 185052 185053 . 500
chrXII 185066 185067 . 480
chrXII 185096 185097 . 2400
chrXII 185105 185106 . 160
chrXII 185150 185151 . 440
chrXII 185188 185189 . 4840
chrXII 185242 185243 . 1880
chrXII 185249 185250 . 160
chrXII 185276 185277 . 160
chrXII 185288 185289 . 2100
chrXII 185314 185315 . 780
chrXII 185469 185470 . 1660
chrXII 185854 185855 . 620
chrXII 185964 185965 . 940
chrXII 186208 186209 . 200
chrXII 186737 186738 . 120
chrXII 187057 187058 . 160
chrXII 187202 187203 . 120
chrXII 187255 187256 . 460
chrXII 187302 187303 . 160
chrXII 187319 187320 . 940
chrXII 187320 187321 . 220
chrXII 187323 187324 . 1020
chrXII 187339 187340 . 380
chrXII 187351 187352 . 940
chrXII 187361 187362 . 220
chrXII 187373 187374 . 1900
chrXII 187375 187376 . 220
chrXII 187376 187377 . 120
chrXII 187376 187377 . 440
chrXII 187377 187378 . 300
chrXII 187380 187381 . 160
chrXII 187380 187381 . 240
chrXII 187388 187389 . 160
chrXII 187397 187398 . 560
chrXII 187447 187448 . 540
chrXII 187453 187454 . 320
chrXII 187556 187557 . 4440
chrXII 187630 187631 . 500
chrXII 187638 187639 . 160
chrXII 187642 187643 . 1180
chrXII 187651 187652 . 120
chrXII 187662 187663 . 1540
chrXII 187662 187663 . 160
chrXII 187664 187665 . 1320
chrXII 187665 187666 . 1560
chrXII 187670 187671 . 440
chrXII 187680 187681 . 540
chrXII 187684 187685 . 1100
chrXII 187711 187712 . 120
chrXII 187721 187722 . 900
chrXII 187736 187737 . 160
chrXII 187754 187755 . 120
chrXII 187786 187787 . 1280
chrXII 187790 187791 . 200
chrXII 187797 187798 . 500
chrXII 187801 187802 . 280
chrXII 187807 187808 . 720
chrXII 187814 187815 . 320
chrXII 187829 187830 . 400
chrXII 187857 187858 . 1100
chrXII 187870 187871 . 1280
chrXII 187878 187879 . 440
chrXII 187881 187882 . 720
chrXII 187886 187887 . 480
chrXII 187900 187901 . 1780
chrXII 187915 187916 . 1040
chrXII 187928 187929 . 480
chrXII 187942 187943 . 360
chrXII 187957 187958 . 120
chrXII 187962 187963 . 120
chrXII 187974 187975 . 860
chrXII 187977 187978 . 1260
chrXII 187985 187986 . 260
chrXII 187990 187991 . 900
chrXII 187991 187992 . 160
chrXII 187991 187992 . 120
chrXII 187993 187994 . 120
chrXII 188002 188003 . 120
chrXII 188015 188016 . 3260
chrXII 188025 188026 . 800
chrXII 188033 188034 . 940
chrXII 188049 188050 . 660
chrXII 188095 188096 . 660
chrXII 188114 188115 . 220
chrXII 188132 188133 . 1160
chrXII 188135 188136 . 200
chrXII 188212 188213 . 300
chrXII 188227 188228 . 1260
chrXII 188235 188236 . 180
chrXII 188258 188259 . 140
chrXII 188335 188336 . 240
chrXII 188434 188435 . 120
chrXII 188461 188462 . 440
chrXII 188587 188588 . 580
chrXII 188635 188636 . 120
chrXII 188645 188646 . 120
chrXII 188708 188709 . 460
chrXII 188791 188792 . 220
chrXII 188917 188918 . 160
chrXII 188961 188962 . 200
chrXII 189047 189048 . 220
chrXII 189106 189107 . 120
chrXII 189207 189208 . 300
chrXII 189341 189342 . 480
chrXII 189350 189351 . 260
chrXII 189532 189533 . 140
chrXII 189534 189535 . 240
chrXII 189618 189619 . 120
chrXII 189655 189656 . 300
chrXII 189660 189661 . 400
chrXII 189707 189708 . 120
chrXII 189854 189855 . 660
chrXII 189859 189860 . 400
chrXII 190003 190004 . 120
chrXII 190076 190077 . 140
chrXII 190205 190206 . 120
chrXII 190213 190214 . 200
chrXII 190426 190427 . 300
chrXII 190437 190438 . 580
chrXII 190543 190544 . 960
chrXII 191529 191530 . 180
chrXII 191543 191544 . 120
chrXII 191627 191628 . 400
chrXII 191683 191684 . 120
chrXII 192352 192353 . 120
chrXII 192662 192663 . 440
chrXII 192975 192976 . 220
chrXII 192994 192995 . 220
chrXII 193080 193081 . 580
chrXII 193369 193370 . 120
chrXII 193447 193448 . 540
chrXII 193513 193514 . 200
chrXII 193528 193529 . 400
chrXII 193579 193580 . 540
chrXII 193586 193587 . 4520
chrXII 193592 193593 . 1840
chrXII 193596 193597 . 160
chrXII 193603 193604 . 1060
chrXII 193613 193614 . 160
chrXII 193748 193749 . 160
chrXII 193782 193783 . 340
chrXII 193801 193802 . 1040
chrXII 193874 193875 . 360
chrXII 193958 193959 . 140
chrXII 194079 194080 . 240
chrXII 194083 194084 . 180
chrXII 194087 194088 . 140
chrXII 194127 194128 . 480
chrXII 194266 194267 . 180
chrXII 194293 194294 . 620
chrXII 194300 194301 . 5800
chrXII 194305 194306 . 940
chrXII 194308 194309 . 140
chrXII 194313 194314 . 560
chrXII 194317 194318 . 1920
chrXII 194318 194319 . 480
chrXII 194324 194325 . 120
chrXII 194329 194330 . 4920
chrXII 194341 194342 . 1760
chrXII 194361 194362 . 780
chrXII 194373 194374 . 180
chrXII 194588 194589 . 160
chrXII 194688 194689 . 320
chrXII 194833 194834 . 380
chrXII 194841 194842 . 640
chrXII 195187 195188 . 440
chrXII 195344 195345 . 120
chrXII 195357 195358 . 300
chrXII 195359 195360 . 120
chrXII 195402 195403 . 140
chrXII 195413 195414 . 1200
chrXII 196628 196629 . 780
chrXII 196635 196636 . 120
chrXII 196637 196638 . 280
chrXII 196641 196642 . 240
chrXII 196645 196646 . 620
chrXII 196645 196646 . 120
chrXII 196646 196647 . 180
chrXII 196648 196649 . 1280
chrXII 196655 196656 . 1820
chrXII 196662 196663 . 120
chrXII 196670 196671 . 200
chrXII 196684 196685 . 160
chrXII 196705 196706 . 200
chrXII 196710 196711 . 960
chrXII 196715 196716 . 2140
chrXII 196721 196722 . 200
chrXII 196724 196725 . 120
chrXII 196727 196728 . 120
chrXII 196731 196732 . 1120
chrXII 196840 196841 . 380
chrXII 198133 198134 . 200
chrXII 198137 198138 . 3580
chrXII 198146 198147 . 640
chrXII 198155 198156 . 1880
chrXII 198166 198167 . 220
chrXII 198169 198170 . 540
chrXII 198171 198172 . 760
chrXII 198177 198178 . 1760
chrXII 198283 198284 . 820
chrXII 198287 198288 . 560
chrXII 198288 198289 . 120
chrXII 198289 198290 . 600
chrXII 198290 198291 . 120
chrXII 198296 198297 . 1340
chrXII 198306 198307 . 5840
chrXII 198583 198584 . 260
chrXII 198583 198584 . 160
chrXII 198585 198586 . 200
chrXII 198585 198586 . 220
chrXII 198586 198587 . 180
chrXII 198599 198600 . 140
chrXII 198602 198603 . 120
chrXII 198615 198616 . 160
chrXII 198634 198635 . 120
chrXII 198665 198666 . 580
chrXII 198687 198688 . 400
chrXII 198707 198708 . 180
chrXII 198717 198718 . 160
chrXII 199420 199421 . 480
chrXII 199428 199429 . 200
chrXII 199438 199439 . 740
chrXII 199438 199439 . 700
chrXII 199481 199482 . 140
chrXII 199518 199519 . 1220
chrXII 199533 199534 . 3920
chrXII 199536 199537 . 2300
chrXII 199564 199565 . 3320
chrXII 199570 199571 . 120
chrXII 199627 199628 . 760
chrXII 199630 199631 . 1660
chrXII 199891 199892 . 120
chrXII 199935 199936 . 680
chrXII 199982 199983 . 920
chrXII 199984 199985 . 660
chrXII 200001 200002 . 360
chrXII 200084 200085 . 960
chrXII 200284 200285 . 2120
chrXII 200285 200286 . 980
chrXII 200288 200289 . 120
chrXII 200403 200404 . 980
chrXII 200511 200512 . 740
chrXII 200537 200538 . 260
chrXII 200719 200720 . 180
chrXII 200833 200834 . 700
chrXII 200841 200842 . 200
chrXII 200875 200876 . 500
chrXII 200999 201000 . 440
chrXII 201329 201330 . 840
chrXII 201503 201504 . 340
chrXII 201518 201519 . 1420
chrXII 201538 201539 . 2240
chrXII 201540 201541 . 120
chrXII 201540 201541 . 160
chrXII 201543 201544 . 260
chrXII 201550 201551 . 140
chrXII 201557 201558 . 360
chrXII 201579 201580 . 120
chrXII 201580 201581 . 820
chrXII 201582 201583 . 1600
chrXII 201591 201592 . 2080
chrXII 201664 201665 . 440
chrXII 201676 201677 . 140
chrXII 201774 201775 . 140
chrXII 201784 201785 . 120
chrXII 201800 201801 . 120
chrXII 201801 201802 . 140
chrXII 201805 201806 . 160
chrXII 201815 201816 . 120
chrXII 201820 201821 . 120
chrXII 201826 201827 . 140
chrXII 201834 201835 . 180
chrXII 201886 201887 . 180
chrXII 202881 202882 . 3980
chrXII 202891 202892 . 320
chrXII 202894 202895 . 260
chrXII 202898 202899 . 160
chrXII 202901 202902 . 120
chrXII 202903 202904 . 840
chrXII 202921 202922 . 880
chrXII 202932 202933 . 1180
chrXII 203065 203066 . 140
chrXII 203065 203066 . 220
chrXII 203066 203067 . 180
chrXII 203084 203085 . 200
chrXII 203089 203090 . 1280
chrXII 203109 203110 . 940
chrXII 203140 203141 . 320
chrXII 203200 203201 . 820
chrXII 203254 203255 . 700
chrXII 203456 203457 . 140
chrXII 203489 203490 . 2060
chrXII 203678 203679 . 180
chrXII 204483 204484 . 260
chrXII 204618 204619 . 380
chrXII 204652 204653 . 2120
chrXII 204778 204779 . 160
chrXII 204781 204782 . 240
chrXII 204814 204815 . 180
chrXII 204869 204870 . 260
chrXII 204871 204872 . 340
chrXII 204871 204872 . 120
chrXII 204872 204873 . 120
chrXII 204888 204889 . 280
chrXII 204893 204894 . 300
chrXII 204895 204896 . 380
chrXII 204899 204900 . 1160
chrXII 204914 204915 . 120
chrXII 205103 205104 . 360
chrXII 205380 205381 . 280
chrXII 206692 206693 . 3000
chrXII 207860 207861 . 240
chrXII 207886 207887 . 200
chrXII 208016 208017 . 300
chrXII 208213 208214 . 360
chrXII 208259 208260 . 120
chrXII 208547 208548 . 180
chrXII 208573 208574 . 200
chrXII 208577 208578 . 1700
chrXII 208583 208584 . 1320
chrXII 208628 208629 . 280
chrXII 208642 208643 . 180
chrXII 208667 208668 . 120
chrXII 208670 208671 . 140
chrXII 208695 208696 . 140
chrXII 210228 210229 . 140
chrXII 210405 210406 . 120
chrXII 210406 210407 . 160
chrXII 210420 210421 . 1220
chrXII 210427 210428 . 700
chrXII 210432 210433 . 460
chrXII 210511 210512 . 220
chrXII 210604 210605 . 120
chrXII 210707 210708 . 300
chrXII 210776 210777 . 140
chrXII 210900 210901 . 1420
chrXII 211036 211037 . 580
chrXII 211096 211097 . 120
chrXII 211311 211312 . 580
chrXII 211373 211374 . 660
chrXII 211572 211573 . 120
chrXII 211732 211733 . 120
chrXII 211825 211826 . 300
chrXII 211833 211834 . 2040
chrXII 211870 211871 . 360
chrXII 211989 211990 . 360
chrXII 212120 212121 . 840
chrXII 212155 212156 . 300
chrXII 212166 212167 . 480
chrXII 212177 212178 . 140
chrXII 212188 212189 . 1040
chrXII 212195 212196 . 840
chrXII 212198 212199 . 300
chrXII 212202 212203 . 480
chrXII 212204 212205 . 1160
chrXII 212207 212208 . 1700
chrXII 212253 212254 . 920
chrXII 212257 212258 . 3260
chrXII 212262 212263 . 2160
chrXII 212263 212264 . 1460
chrXII 212265 212266 . 140
chrXII 212270 212271 . 6140
chrXII 212289 212290 . 120
chrXII 212306 212307 . 2480
chrXII 212312 212313 . 120
chrXII 212322 212323 . 680
chrXII 212355 212356 . 160
chrXII 212409 212410 . 420
chrXII 212417 212418 . 4340
chrXII 212450 212451 . 440
chrXII 212477 212478 . 3720
chrXII 212486 212487 . 180
chrXII 212633 212634 . 140
chrXII 212653 212654 . 5520
chrXII 212686 212687 . 120
chrXII 212894 212895 . 1340
chrXII 212941 212942 . 2600
chrXII 213049 213050 . 640
chrXII 213269 213270 . 340
chrXII 213378 213379 . 720
chrXII 213750 213751 . 120
chrXII 213978 213979 . 120
chrXII 214002 214003 . 700
chrXII 214180 214181 . 180
chrXII 214358 214359 . 200
chrXII 214506 214507 . 2560
chrXII 214517 214518 . 1980
chrXII 214534 214535 . 360
chrXII 214539 214540 . 1440
chrXII 214544 214545 . 280
chrXII 214546 214547 . 140
chrXII 214552 214553 . 1240
chrXII 214570 214571 . 120
chrXII 214622 214623 . 360
chrXII 214628 214629 . 1060
chrXII 214674 214675 . 5100
chrXII 214735 214736 . 920
chrXII 214848 214849 . 140
chrXII 214889 214890 . 120
chrXII 214905 214906 . 240
chrXII 215016 215017 . 2580
chrXII 215022 215023 . 780
chrXII 215028 215029 . 200
chrXII 215030 215031 . 1700
chrXII 215031 215032 . 760
chrXII 215040 215041 . 980
chrXII 216659 216660 . 120
chrXII 216718 216719 . 120
chrXII 220755 220756 . 120
chrXII 220770 220771 . 120
chrXII 220976 220977 . 320
chrXII 221004 221005 . 320
chrXII 221480 221481 . 120
chrXII 221514 221515 . 180
chrXII 221557 221558 . 120
chrXII 221679 221680 . 600
chrXII 221828 221829 . 1300
chrXII 221855 221856 . 740
chrXII 222008 222009 . 220
chrXII 222010 222011 . 280
chrXII 222169 222170 . 820
chrXII 222181 222182 . 5140
chrXII 222187 222188 . 140
chrXII 222189 222190 . 2440
chrXII 222195 222196 . 580
chrXII 222205 222206 . 920
chrXII 222210 222211 . 6680
chrXII 222216 222217 . 2020
chrXII 222219 222220 . 180
chrXII 222233 222234 . 360
chrXII 222241 222242 . 1660
chrXII 222252 222253 . 3120
chrXII 222254 222255 . 200
chrXII 222293 222294 . 780
chrXII 222308 222309 . 1340
chrXII 222426 222427 . 120
chrXII 222468 222469 . 440
chrXII 222472 222473 . 640
chrXII 222489 222490 . 560
chrXII 222497 222498 . 280
chrXII 222502 222503 . 140
chrXII 222524 222525 . 300
chrXII 222529 222530 . 300
chrXII 222714 222715 . 260
chrXII 222741 222742 . 120
chrXII 222918 222919 . 1500
chrXII 222997 222998 . 340
chrXII 223057 223058 . 2220
chrXII 223111 223112 . 380
chrXII 223225 223226 . 500
chrXII 223268 223269 . 300
chrXII 223411 223412 . 120
chrXII 223535 223536 . 1740
chrXII 223620 223621 . 1940
chrXII 223630 223631 . 1780
chrXII 223918 223919 . 680
chrXII 223947 223948 . 160
chrXII 224024 224025 . 160
chrXII 224028 224029 . 440
chrXII 224062 224063 . 620
chrXII 224065 224066 . 400
chrXII 224205 224206 . 780
chrXII 224301 224302 . 320
chrXII 224403 224404 . 1460
chrXII 224585 224586 . 220
chrXII 224598 224599 . 120
chrXII 224600 224601 . 420
chrXII 224643 224644 . 240
chrXII 224745 224746 . 280
chrXII 224788 224789 . 8440
chrXII 224885 224886 . 260
chrXII 224990 224991 . 760
chrXII 224993 224994 . 120
chrXII 225251 225252 . 1040
chrXII 225286 225287 . 1100
chrXII 225294 225295 . 960
chrXII 225300 225301 . 1300
chrXII 225327 225328 . 200
chrXII 225339 225340 . 2900
chrXII 225340 225341 . 320
chrXII 225341 225342 . 120
chrXII 225343 225344 . 260
chrXII 225353 225354 . 920
chrXII 225387 225388 . 4460
chrXII 225399 225400 . 4520
chrXII 225405 225406 . 220
chrXII 225423 225424 . 1400
chrXII 225423 225424 . 120
chrXII 225546 225547 . 2160
chrXII 225557 225558 . 500
chrXII 225573 225574 . 840
chrXII 225577 225578 . 320
chrXII 225579 225580 . 4840
chrXII 225804 225805 . 760
chrXII 226114 226115 . 1040
chrXII 226366 226367 . 120
chrXII 226372 226373 . 200
chrXII 228540 228541 . 180
chrXII 228568 228569 . 540
chrXII 228579 228580 . 760
chrXII 228584 228585 . 140
chrXII 228592 228593 . 340
chrXII 228598 228599 . 800
chrXII 228607 228608 . 740
chrXII 228623 228624 . 140
chrXII 228627 228628 . 180
chrXII 228637 228638 . 200
chrXII 228650 228651 . 120
chrXII 228797 228798 . 120
chrXII 228833 228834 . 160
chrXII 229020 229021 . 200
chrXII 229028 229029 . 220
chrXII 229059 229060 . 140
chrXII 229089 229090 . 1820
chrXII 229158 229159 . 140
chrXII 229200 229201 . 3460
chrXII 229351 229352 . 560
chrXII 229676 229677 . 120
chrXII 229811 229812 . 460
chrXII 230311 230312 . 700
chrXII 230339 230340 . 360
chrXII 230484 230485 . 1020
chrXII 230669 230670 . 120
chrXII 230670 230671 . 120
chrXII 230670 230671 . 180
chrXII 230679 230680 . 420
chrXII 230682 230683 . 1720
chrXII 230692 230693 . 120
chrXII 230693 230694 . 380
chrXII 230693 230694 . 160
chrXII 230695 230696 . 120
chrXII 230699 230700 . 120
chrXII 230759 230760 . 120
chrXII 230765 230766 . 460
chrXII 230769 230770 . 400
chrXII 230773 230774 . 380
chrXII 230877 230878 . 900
chrXII 230910 230911 . 660
chrXII 230964 230965 . 120
chrXII 230971 230972 . 640
chrXII 231114 231115 . 760
chrXII 231134 231135 . 360
chrXII 231174 231175 . 280
chrXII 231189 231190 . 140
chrXII 231200 231201 . 120
chrXII 231217 231218 . 360
chrXII 231226 231227 . 120
chrXII 231233 231234 . 200
chrXII 231311 231312 . 120
chrXII 231358 231359 . 120
chrXII 231369 231370 . 140
chrXII 231407 231408 . 200
chrXII 231510 231511 . 400
chrXII 231517 231518 . 200
chrXII 231556 231557 . 140
chrXII 231568 231569 . 180
chrXII 231619 231620 . 160
chrXII 232040 232041 . 120
chrXII 232063 232064 . 120
chrXII 232123 232124 . 420
chrXII 232131 232132 . 820
chrXII 232135 232136 . 500
chrXII 232186 232187 . 300
chrXII 232194 232195 . 200
chrXII 232196 232197 . 1060
chrXII 232196 232197 . 360
chrXII 232227 232228 . 1480
chrXII 232235 232236 . 660
chrXII 232243 232244 . 360
chrXII 232253 232254 . 680
chrXII 232263 232264 . 7740
chrXII 232272 232273 . 300
chrXII 232288 232289 . 140
chrXII 232324 232325 . 220
chrXII 232572 232573 . 660
chrXII 232715 232716 . 120
chrXII 232817 232818 . 680
chrXII 232820 232821 . 120
chrXII 232862 232863 . 480
chrXII 233039 233040 . 120
chrXII 233861 233862 . 120
chrXII 233902 233903 . 160
chrXII 234111 234112 . 780
chrXII 234255 234256 . 140
chrXII 234273 234274 . 180
chrXII 234286 234287 . 780
chrXII 234290 234291 . 340
chrXII 234295 234296 . 120
chrXII 234304 234305 . 220
chrXII 234371 234372 . 140
chrXII 234392 234393 . 700
chrXII 234448 234449 . 160
chrXII 234448 234449 . 1040
chrXII 234451 234452 . 160
chrXII 234464 234465 . 380
chrXII 234478 234479 . 320
chrXII 234492 234493 . 220
chrXII 234541 234542 . 160
chrXII 234556 234557 . 760
chrXII 234564 234565 . 200
chrXII 234594 234595 . 960
chrXII 234604 234605 . 120
chrXII 234605 234606 . 420
chrXII 234646 234647 . 220
chrXII 234728 234729 . 120
chrXII 234729 234730 . 1020
chrXII 234729 234730 . 180
chrXII 234731 234732 . 120
chrXII 234733 234734 . 200
chrXII 234741 234742 . 2080
chrXII 234751 234752 . 4300
chrXII 234754 234755 . 360
chrXII 234756 234757 . 2480
chrXII 234769 234770 . 200
chrXII 234779 234780 . 1300
chrXII 234786 234787 . 340
chrXII 234789 234790 . 160
chrXII 234810 234811 . 240
chrXII 234817 234818 . 220
chrXII 234825 234826 . 180
chrXII 234825 234826 . 1320
chrXII 234841 234842 . 160
chrXII 234846 234847 . 1120
chrXII 234848 234849 . 260
chrXII 234868 234869 . 16080
chrXII 234922 234923 . 700
chrXII 234928 234929 . 620
chrXII 234933 234934 . 500
chrXII 234935 234936 . 120
chrXII 234994 234995 . 280
chrXII 234999 235000 . 500
chrXII 235009 235010 . 120
chrXII 235043 235044 . 460
chrXII 235049 235050 . 1280
chrXII 235058 235059 . 760
chrXII 237142 237143 . 340
chrXII 237145 237146 . 120
chrXII 237800 237801 . 2180
chrXII 237803 237804 . 120
chrXII 237808 237809 . 160
chrXII 237809 237810 . 480
chrXII 237811 237812 . 120
chrXII 237818 237819 . 180
chrXII 237833 237834 . 3420
chrXII 237834 237835 . 340
chrXII 237835 237836 . 140
chrXII 237836 237837 . 960
chrXII 237838 237839 . 1560
chrXII 237838 237839 . 140
chrXII 237839 237840 . 120
chrXII 237845 237846 . 500
chrXII 237851 237852 . 260
chrXII 237916 237917 . 340
chrXII 237943 237944 . 1100
chrXII 238106 238107 . 160
chrXII 238156 238157 . 160
chrXII 238594 238595 . 120
chrXII 238920 238921 . 140
chrXII 239137 239138 . 360
chrXII 239146 239147 . 240
chrXII 239148 239149 . 120
chrXII 239154 239155 . 680
chrXII 239162 239163 . 360
chrXII 239163 239164 . 520
chrXII 239164 239165 . 120
chrXII 239165 239166 . 120
chrXII 239172 239173 . 120
chrXII 239197 239198 . 120
chrXII 239205 239206 . 340
chrXII 239275 239276 . 880
chrXII 239291 239292 . 960
chrXII 239292 239293 . 260
chrXII 239293 239294 . 120
chrXII 239416 239417 . 640
chrXII 239421 239422 . 1120
chrXII 239429 239430 . 320
chrXII 239435 239436 . 300
chrXII 239448 239449 . 120
chrXII 239466 239467 . 220
chrXII 239637 239638 . 240
chrXII 239638 239639 . 3900
chrXII 239908 239909 . 3000
chrXII 239943 239944 . 620
chrXII 239985 239986 . 200
chrXII 240022 240023 . 240
chrXII 240915 240916 . 460
chrXII 240954 240955 . 360
chrXII 241186 241187 . 120
chrXII 241437 241438 . 1160
chrXII 241728 241729 . 480
chrXII 241742 241743 . 1480
chrXII 241744 241745 . 740
chrXII 241756 241757 . 180
chrXII 241765 241766 . 360
chrXII 241767 241768 . 220
chrXII 241770 241771 . 220
chrXII 241771 241772 . 1800
chrXII 241777 241778 . 1380
chrXII 241783 241784 . 160
chrXII 243520 243521 . 160
chrXII 243607 243608 . 300
chrXII 243633 243634 . 180
chrXII 243655 243656 . 300
chrXII 243667 243668 . 120
chrXII 243688 243689 . 120
chrXII 243812 243813 . 320
chrXII 244415 244416 . 460
chrXII 244828 244829 . 160
chrXII 244961 244962 . 360
chrXII 245116 245117 . 220
chrXII 245211 245212 . 120
chrXII 245219 245220 . 120
chrXII 245251 245252 . 200
chrXII 245267 245268 . 600
chrXII 245330 245331 . 140
chrXII 245361 245362 . 160
chrXII 245370 245371 . 200
chrXII 245387 245388 . 180
chrXII 245406 245407 . 1380
chrXII 245415 245416 . 620
chrXII 245417 245418 . 520
chrXII 245417 245418 . 120
chrXII 245418 245419 . 300
chrXII 245436 245437 . 160
chrXII 245436 245437 . 120
chrXII 245463 245464 . 280
chrXII 245481 245482 . 380
chrXII 245512 245513 . 960
chrXII 245523 245524 . 640
chrXII 245525 245526 . 200
chrXII 245561 245562 . 220
chrXII 245703 245704 . 940
chrXII 245708 245709 . 1640
chrXII 246127 246128 . 120
chrXII 246144 246145 . 260
chrXII 246155 246156 . 320
chrXII 246160 246161 . 320
chrXII 246166 246167 . 300
chrXII 246169 246170 . 180
chrXII 246173 246174 . 1060
chrXII 246274 246275 . 240
chrXII 246280 246281 . 320
chrXII 246321 246322 . 1040
chrXII 247088 247089 . 1460
chrXII 247100 247101 . 120
chrXII 247106 247107 . 1580
chrXII 247115 247116 . 920
chrXII 247129 247130 . 2500
chrXII 247973 247974 . 120
chrXII 248127 248128 . 120
chrXII 248206 248207 . 660
chrXII 248302 248303 . 440
chrXII 248420 248421 . 160
chrXII 248470 248471 . 160
chrXII 248481 248482 . 160
chrXII 248628 248629 . 340
chrXII 248653 248654 . 500
chrXII 248661 248662 . 160
chrXII 248684 248685 . 180
chrXII 248693 248694 . 140
chrXII 248724 248725 . 12160
chrXII 248897 248898 . 1760
chrXII 248949 248950 . 3020
chrXII 249016 249017 . 300
chrXII 249085 249086 . 160
chrXII 249122 249123 . 320
chrXII 249259 249260 . 280
chrXII 249269 249270 . 660
chrXII 249301 249302 . 400
chrXII 249311 249312 . 1000
chrXII 249407 249408 . 580
chrXII 249429 249430 . 280
chrXII 249481 249482 . 120
chrXII 249638 249639 . 6440
chrXII 249678 249679 . 1680
chrXII 249710 249711 . 720
chrXII 250568 250569 . 320
chrXII 250768 250769 . 120
chrXII 250774 250775 . 280
chrXII 250935 250936 . 180
chrXII 251119 251120 . 160
chrXII 251131 251132 . 180
chrXII 251135 251136 . 760
chrXII 251160 251161 . 620
chrXII 251164 251165 . 260
chrXII 251221 251222 . 120
chrXII 251231 251232 . 120
chrXII 251234 251235 . 180
chrXII 251237 251238 . 220
chrXII 251251 251252 . 120
chrXII 251252 251253 . 140
chrXII 251255 251256 . 140
chrXII 251262 251263 . 660
chrXII 252165 252166 . 120
chrXII 252174 252175 . 160
chrXII 252326 252327 . 320
chrXII 252394 252395 . 200
chrXII 252669 252670 . 660
chrXII 252948 252949 . 980
chrXII 253030 253031 . 160
chrXII 253107 253108 . 140
chrXII 253173 253174 . 140
chrXII 253202 253203 . 320
chrXII 253207 253208 . 220
chrXII 253211 253212 . 1080
chrXII 253220 253221 . 140
chrXII 253348 253349 . 140
chrXII 253351 253352 . 620
chrXII 253360 253361 . 220
chrXII 253360 253361 . 120
chrXII 253361 253362 . 880
chrXII 253372 253373 . 220
chrXII 253375 253376 . 380
chrXII 253384 253385 . 120
chrXII 253398 253399 . 120
chrXII 253419 253420 . 160
chrXII 253462 253463 . 460
chrXII 253474 253475 . 1180
chrXII 253476 253477 . 380
chrXII 253484 253485 . 120
chrXII 253525 253526 . 600
chrXII 253529 253530 . 360
chrXII 253550 253551 . 820
chrXII 253582 253583 . 160
chrXII 253586 253587 . 440
chrXII 253602 253603 . 1160
chrXII 253602 253603 . 260
chrXII 253608 253609 . 120
chrXII 253616 253617 . 120
chrXII 253632 253633 . 160
chrXII 253662 253663 . 140
chrXII 253822 253823 . 340
chrXII 254308 254309 . 140
chrXII 254585 254586 . 400
chrXII 254822 254823 . 360
chrXII 254905 254906 . 140
chrXII 254911 254912 . 1700
chrXII 254935 254936 . 1140
chrXII 255074 255075 . 140
chrXII 255076 255077 . 4780
chrXII 255105 255106 . 260
chrXII 255130 255131 . 840
chrXII 255132 255133 . 400
chrXII 255135 255136 . 740
chrXII 255149 255150 . 280
chrXII 255189 255190 . 380
chrXII 255196 255197 . 240
chrXII 255214 255215 . 560
chrXII 255226 255227 . 1300
chrXII 255399 255400 . 500
chrXII 255414 255415 . 140
chrXII 255436 255437 . 120
chrXII 255465 255466 . 1080
chrXII 255853 255854 . 1120
chrXII 255864 255865 . 960
chrXII 256011 256012 . 140
chrXII 256212 256213 . 3780
chrXII 256300 256301 . 7000
chrXII 257106 257107 . 200
chrXII 257201 257202 . 840
chrXII 257205 257206 . 460
chrXII 257363 257364 . 860
chrXII 257474 257475 . 260
chrXII 257570 257571 . 1380
chrXII 257733 257734 . 200
chrXII 257793 257794 . 1120
chrXII 257828 257829 . 620
chrXII 257867 257868 . 140
chrXII 257985 257986 . 440
chrXII 258066 258067 . 120
chrXII 258151 258152 . 1480
chrXII 258338 258339 . 220
chrXII 258526 258527 . 240
chrXII 258647 258648 . 640
chrXII 258868 258869 . 5180
chrXII 258967 258968 . 2100
chrXII 259025 259026 . 120
chrXII 259034 259035 . 940
chrXII 259037 259038 . 120
chrXII 259044 259045 . 140
chrXII 259191 259192 . 680
chrXII 259249 259250 . 300
chrXII 259480 259481 . 400
chrXII 259516 259517 . 180
chrXII 259537 259538 . 2580
chrXII 259555 259556 . 1300
chrXII 259568 259569 . 980
chrXII 259607 259608 . 300
chrXII 259639 259640 . 360
chrXII 259647 259648 . 860
chrXII 259649 259650 . 540
chrXII 259657 259658 . 960
chrXII 259680 259681 . 200
chrXII 259699 259700 . 140
chrXII 259751 259752 . 860
chrXII 259752 259753 . 4880
chrXII 259752 259753 . 220
chrXII 259753 259754 . 140
chrXII 259753 259754 . 140
chrXII 259754 259755 . 160
chrXII 259757 259758 . 260
chrXII 259758 259759 . 240
chrXII 259761 259762 . 1780
chrXII 259771 259772 . 2700
chrXII 259791 259792 . 140
chrXII 259823 259824 . 1620
chrXII 259839 259840 . 780
chrXII 259843 259844 . 160
chrXII 259860 259861 . 880
chrXII 259882 259883 . 6720
chrXII 259894 259895 . 300
chrXII 259897 259898 . 600
chrXII 259906 259907 . 2120
chrXII 259953 259954 . 1520
chrXII 259965 259966 . 320
chrXII 259983 259984 . 140
chrXII 260033 260034 . 1040
chrXII 260066 260067 . 120
chrXII 260179 260180 . 400
chrXII 260218 260219 . 640
chrXII 260251 260252 . 980
chrXII 260252 260253 . 140
chrXII 260289 260290 . 120
chrXII 260407 260408 . 720
chrXII 260615 260616 . 400
chrXII 260618 260619 . 1060
chrXII 260639 260640 . 8620
chrXII 260649 260650 . 2880
chrXII 260656 260657 . 2320
chrXII 260785 260786 . 180
chrXII 260840 260841 . 120
chrXII 260843 260844 . 780
chrXII 260880 260881 . 660
chrXII 260897 260898 . 140
chrXII 260901 260902 . 860
chrXII 260903 260904 . 280
chrXII 262889 262890 . 120
chrXII 262908 262909 . 1740
chrXII 264070 264071 . 120
chrXII 264129 264130 . 440
chrXII 264136 264137 . 800
chrXII 264143 264144 . 120
chrXII 264163 264164 . 320
chrXII 264481 264482 . 120
chrXII 264941 264942 . 120
chrXII 265162 265163 . 4460
chrXII 265279 265280 . 800
chrXII 265326 265327 . 120
chrXII 265360 265361 . 120
chrXII 265361 265362 . 440
chrXII 265383 265384 . 6840
chrXII 265391 265392 . 420
chrXII 265422 265423 . 700
chrXII 265535 265536 . 1660
chrXII 265545 265546 . 200
chrXII 265695 265696 . 800
chrXII 265880 265881 . 640
chrXII 266082 266083 . 1080
chrXII 266093 266094 . 660
chrXII 266123 266124 . 180
chrXII 266958 266959 . 2740
chrXII 266982 266983 . 1120
chrXII 267003 267004 . 160
chrXII 267008 267009 . 160
chrXII 267027 267028 . 260
chrXII 267044 267045 . 1320
chrXII 267049 267050 . 120
chrXII 267062 267063 . 1800
chrXII 267068 267069 . 260
chrXII 267100 267101 . 1160
chrXII 267104 267105 . 1280
chrXII 267649 267650 . 120
chrXII 267718 267719 . 320
chrXII 267920 267921 . 380
chrXII 267955 267956 . 3120
chrXII 267999 268000 . 2080
chrXII 268119 268120 . 200
chrXII 268897 268898 . 440
chrXII 269234 269235 . 180
chrXII 269695 269696 . 480
chrXII 269709 269710 . 1000
chrXII 269712 269713 . 120
chrXII 269886 269887 . 800
chrXII 269890 269891 . 1020
chrXII 270477 270478 . 1580
chrXII 270480 270481 . 120
chrXII 270519 270520 . 1000
chrXII 270520 270521 . 520
chrXII 270521 270522 . 120
chrXII 270539 270540 . 560
chrXII 270651 270652 . 360
chrXII 270850 270851 . 620
chrXII 270870 270871 . 900
chrXII 270880 270881 . 360
chrXII 270881 270882 . 160
chrXII 270898 270899 . 180
chrXII 270906 270907 . 2320
chrXII 270922 270923 . 240
chrXII 270934 270935 . 760
chrXII 270980 270981 . 140
chrXII 271417 271418 . 120
chrXII 271483 271484 . 400
chrXII 271678 271679 . 120
chrXII 272030 272031 . 780
chrXII 272267 272268 . 1440
chrXII 272522 272523 . 120
chrXII 272709 272710 . 180
chrXII 272750 272751 . 1240
chrXII 272963 272964 . 640
chrXII 273049 273050 . 340
chrXII 273403 273404 . 440
chrXII 273478 273479 . 300
chrXII 273792 273793 . 2740
chrXII 273960 273961 . 200
chrXII 273980 273981 . 1320
chrXII 273985 273986 . 1560
chrXII 274011 274012 . 400
chrXII 274029 274030 . 1600
chrXII 274034 274035 . 120
chrXII 274037 274038 . 1860
chrXII 274040 274041 . 120
chrXII 274040 274041 . 180
chrXII 274045 274046 . 1640
chrXII 274048 274049 . 120
chrXII 274065 274066 . 280
chrXII 274073 274074 . 360
chrXII 274205 274206 . 140
chrXII 274225 274226 . 300
chrXII 274233 274234 . 480
chrXII 274256 274257 . 460
chrXII 274400 274401 . 600
chrXII 274560 274561 . 520
chrXII 274656 274657 . 420
chrXII 274910 274911 . 340
chrXII 274935 274936 . 1620
chrXII 274943 274944 . 500
chrXII 275079 275080 . 400
chrXII 275159 275160 . 1440
chrXII 275327 275328 . 540
chrXII 275341 275342 . 780
chrXII 275346 275347 . 2160
chrXII 275375 275376 . 720
chrXII 275392 275393 . 4380
chrXII 275397 275398 . 900
chrXII 278615 278616 . 1560
chrXII 278692 278693 . 120
chrXII 278701 278702 . 260
chrXII 278724 278725 . 1100
chrXII 278733 278734 . 300
chrXII 278759 278760 . 3360
chrXII 278772 278773 . 1720
chrXII 278774 278775 . 720
chrXII 278805 278806 . 600
chrXII 278810 278811 . 2040
chrXII 278919 278920 . 840
chrXII 279343 279344 . 120
chrXII 279504 279505 . 160
chrXII 279886 279887 . 140
chrXII 279978 279979 . 1460
chrXII 279986 279987 . 620
chrXII 279993 279994 . 2160
chrXII 280245 280246 . 540
chrXII 280673 280674 . 140
chrXII 280746 280747 . 140
chrXII 280818 280819 . 400
chrXII 280917 280918 . 700
chrXII 280953 280954 . 3120
chrXII 280971 280972 . 160
chrXII 280985 280986 . 280
chrXII 280995 280996 . 160
chrXII 281029 281030 . 620
chrXII 281033 281034 . 180
chrXII 281042 281043 . 1000
chrXII 281045 281046 . 640
chrXII 281068 281069 . 140
chrXII 281073 281074 . 140
chrXII 281076 281077 . 840
chrXII 281088 281089 . 280
chrXII 281091 281092 . 660
chrXII 281092 281093 . 120
chrXII 281093 281094 . 140
chrXII 281093 281094 . 1580
chrXII 281094 281095 . 320
chrXII 281094 281095 . 140
chrXII 281121 281122 . 600
chrXII 281203 281204 . 960
chrXII 281261 281262 . 980
chrXII 281428 281429 . 300
chrXII 281579 281580 . 2200
chrXII 281600 281601 . 2200
chrXII 281771 281772 . 140
chrXII 281845 281846 . 440
chrXII 281846 281847 . 120
chrXII 281884 281885 . 160
chrXII 281891 281892 . 160
chrXII 281900 281901 . 500
chrXII 281905 281906 . 240
chrXII 281912 281913 . 140
chrXII 281927 281928 . 380
chrXII 282188 282189 . 120
chrXII 282549 282550 . 600
chrXII 282570 282571 . 240
chrXII 282573 282574 . 340
chrXII 282574 282575 . 2920
chrXII 282578 282579 . 4860
chrXII 282617 282618 . 340
chrXII 282621 282622 . 200
chrXII 282629 282630 . 480
chrXII 282640 282641 . 220
chrXII 283700 283701 . 120
chrXII 283734 283735 . 700
chrXII 283739 283740 . 2880
chrXII 283758 283759 . 1360
chrXII 283762 283763 . 820
chrXII 283768 283769 . 1420
chrXII 283770 283771 . 120
chrXII 283804 283805 . 700
chrXII 283806 283807 . 2560
chrXII 284161 284162 . 1840
chrXII 284262 284263 . 960
chrXII 284322 284323 . 120
chrXII 284632 284633 . 120
chrXII 284736 284737 . 2780
chrXII 284930 284931 . 160
chrXII 285087 285088 . 2420
chrXII 285387 285388 . 300
chrXII 285439 285440 . 380
chrXII 285458 285459 . 1640
chrXII 285637 285638 . 2840
chrXII 285665 285666 . 140
chrXII 286299 286300 . 120
chrXII 286570 286571 . 240
chrXII 286608 286609 . 120
chrXII 286626 286627 . 120
chrXII 286631 286632 . 1360
chrXII 286663 286664 . 380
chrXII 286685 286686 . 460
chrXII 286702 286703 . 120
chrXII 286734 286735 . 360
chrXII 286794 286795 . 220
chrXII 286894 286895 . 220
chrXII 287845 287846 . 820
chrXII 287864 287865 . 140
chrXII 287878 287879 . 200
chrXII 287888 287889 . 280
chrXII 287894 287895 . 140
chrXII 287917 287918 . 120
chrXII 287925 287926 . 3860
chrXII 287931 287932 . 980
chrXII 287963 287964 . 180
chrXII 288026 288027 . 120
chrXII 288037 288038 . 140
chrXII 288280 288281 . 360
chrXII 288412 288413 . 1900
chrXII 288446 288447 . 400
chrXII 288531 288532 . 180
chrXII 288654 288655 . 460
chrXII 288675 288676 . 480
chrXII 288804 288805 . 120
chrXII 288839 288840 . 1300
chrXII 288856 288857 . 4520
chrXII 288988 288989 . 2740
chrXII 289049 289050 . 720
chrXII 289053 289054 . 400
chrXII 289102 289103 . 240
chrXII 289106 289107 . 140
chrXII 289151 289152 . 140
chrXII 289170 289171 . 680
chrXII 289260 289261 . 3360
chrXII 289336 289337 . 200
chrXII 289342 289343 . 1400
chrXII 289351 289352 . 1040
chrXII 289357 289358 . 520
chrXII 289375 289376 . 1500
chrXII 289384 289385 . 1100
chrXII 289404 289405 . 200
chrXII 289424 289425 . 4220
chrXII 289434 289435 . 600
chrXII 289445 289446 . 1500
chrXII 289448 289449 . 660
chrXII 289465 289466 . 700
chrXII 289494 289495 . 360
chrXII 289497 289498 . 320
chrXII 289497 289498 . 200
chrXII 289514 289515 . 140
chrXII 289517 289518 . 660
chrXII 289517 289518 . 160
chrXII 289524 289525 . 720
chrXII 289528 289529 . 160
chrXII 289540 289541 . 160
chrXII 289558 289559 . 820
chrXII 289605 289606 . 120
chrXII 289605 289606 . 180
chrXII 289608 289609 . 140
chrXII 289613 289614 . 160
chrXII 289658 289659 . 200
chrXII 289670 289671 . 220
chrXII 289729 289730 . 300
chrXII 289780 289781 . 1000
chrXII 289953 289954 . 140
chrXII 289961 289962 . 480
chrXII 289986 289987 . 200
chrXII 289998 289999 . 360
chrXII 290001 290002 . 120
chrXII 290015 290016 . 160
chrXII 290081 290082 . 200
chrXII 290484 290485 . 320
chrXII 290518 290519 . 160
chrXII 290539 290540 . 480
chrXII 290577 290578 . 500
chrXII 290611 290612 . 120
chrXII 290643 290644 . 140
chrXII 290737 290738 . 240
chrXII 290833 290834 . 360
chrXII 290846 290847 . 240
chrXII 290862 290863 . 160
chrXII 290922 290923 . 960
chrXII 291191 291192 . 1100
chrXII 291262 291263 . 120
chrXII 291311 291312 . 220
chrXII 291359 291360 . 140
chrXII 291435 291436 . 120
chrXII 291451 291452 . 260
chrXII 291476 291477 . 380
chrXII 291504 291505 . 940
chrXII 291545 291546 . 260
chrXII 291554 291555 . 420
chrXII 291558 291559 . 180
chrXII 291582 291583 . 640
chrXII 291598 291599 . 860
chrXII 291619 291620 . 200
chrXII 291642 291643 . 700
chrXII 291678 291679 . 1160
chrXII 291766 291767 . 880
chrXII 291786 291787 . 1760
chrXII 291820 291821 . 1000
chrXII 291823 291824 . 140
chrXII 291858 291859 . 120
chrXII 291872 291873 . 1140
chrXII 291896 291897 . 240
chrXII 291919 291920 . 180
chrXII 292013 292014 . 120
chrXII 292079 292080 . 160
chrXII 292085 292086 . 200
chrXII 292106 292107 . 140
chrXII 292260 292261 . 180
chrXII 292270 292271 . 680
chrXII 292277 292278 . 980
chrXII 292279 292280 . 2180
chrXII 292292 292293 . 1020
chrXII 292299 292300 . 1280
chrXII 292419 292420 . 1220
chrXII 292610 292611 . 1960
chrXII 292677 292678 . 280
chrXII 292687 292688 . 1120
chrXII 292703 292704 . 6520
chrXII 292717 292718 . 2500
chrXII 292718 292719 . 1840
chrXII 292718 292719 . 120
chrXII 292720 292721 . 140
chrXII 292838 292839 . 840
chrXII 292905 292906 . 160
chrXII 292922 292923 . 3920
chrXII 293063 293064 . 240
chrXII 293142 293143 . 120
chrXII 293293 293294 . 400
chrXII 293436 293437 . 1000
chrXII 293475 293476 . 1960
chrXII 293491 293492 . 820
chrXII 293675 293676 . 260
chrXII 293675 293676 . 120
chrXII 293678 293679 . 280
chrXII 293691 293692 . 480
chrXII 293738 293739 . 120
chrXII 293744 293745 . 680
chrXII 293788 293789 . 160
chrXII 293809 293810 . 680
chrXII 293902 293903 . 220
chrXII 293993 293994 . 1040
chrXII 294315 294316 . 140
chrXII 294600 294601 . 460
chrXII 294612 294613 . 240
chrXII 294878 294879 . 120
chrXII 295306 295307 . 1320
chrXII 295733 295734 . 480
chrXII 296080 296081 . 680
chrXII 296108 296109 . 460
chrXII 296127 296128 . 380
chrXII 296283 296284 . 1700
chrXII 296286 296287 . 1840
chrXII 296388 296389 . 340
chrXII 296402 296403 . 1760
chrXII 296432 296433 . 200
chrXII 296583 296584 . 820
chrXII 296587 296588 . 580
chrXII 296643 296644 . 900
chrXII 296893 296894 . 500
chrXII 297071 297072 . 320
chrXII 297092 297093 . 1900
chrXII 297125 297126 . 600
chrXII 297298 297299 . 4640
chrXII 297467 297468 . 120
chrXII 297561 297562 . 560
chrXII 297898 297899 . 360
chrXII 298197 298198 . 640
chrXII 298648 298649 . 240
chrXII 298875 298876 . 900
chrXII 299015 299016 . 720
chrXII 299456 299457 . 980
chrXII 300079 300080 . 340
chrXII 300229 300230 . 640
chrXII 300386 300387 . 240
chrXII 300390 300391 . 600
chrXII 300407 300408 . 300
chrXII 300427 300428 . 620
chrXII 300429 300430 . 360
chrXII 300441 300442 . 180
chrXII 300461 300462 . 340
chrXII 300485 300486 . 320
chrXII 300488 300489 . 120
chrXII 300508 300509 . 120
chrXII 300516 300517 . 120
chrXII 300592 300593 . 140
chrXII 300618 300619 . 1100
chrXII 300702 300703 . 160
chrXII 301364 301365 . 160
chrXII 301525 301526 . 260
chrXII 302003 302004 . 1440
chrXII 302012 302013 . 220
chrXII 302034 302035 . 200
chrXII 302044 302045 . 120
chrXII 302061 302062 . 160
chrXII 302064 302065 . 280
chrXII 302119 302120 . 1900
chrXII 302126 302127 . 440
chrXII 302175 302176 . 2520
chrXII 303490 303491 . 140
chrXII 306678 306679 . 140
chrXII 306735 306736 . 2260
chrXII 306838 306839 . 140
chrXII 306851 306852 . 360
chrXII 306900 306901 . 360
chrXII 307120 307121 . 300
chrXII 307137 307138 . 120
chrXII 307141 307142 . 1620
chrXII 307414 307415 . 640
chrXII 307445 307446 . 2200
chrXII 307446 307447 . 120
chrXII 307447 307448 . 120
chrXII 307447 307448 . 1860
chrXII 307453 307454 . 2060
chrXII 307480 307481 . 140
chrXII 307525 307526 . 160
chrXII 307675 307676 . 180
chrXII 307703 307704 . 1040
chrXII 307722 307723 . 500
chrXII 307847 307848 . 180
chrXII 308157 308158 . 5900
chrXII 308505 308506 . 820
chrXII 308520 308521 . 220
chrXII 308744 308745 . 140
chrXII 308850 308851 . 1060
chrXII 308930 308931 . 300
chrXII 309057 309058 . 560
chrXII 309106 309107 . 740
chrXII 309332 309333 . 240
chrXII 310352 310353 . 620
chrXII 310399 310400 . 1700
chrXII 310634 310635 . 340
chrXII 311805 311806 . 1020
chrXII 312034 312035 . 120
chrXII 312099 312100 . 880
chrXII 312553 312554 . 600
chrXII 312672 312673 . 1340
chrXII 312913 312914 . 140
chrXII 313054 313055 . 460
chrXII 313171 313172 . 200
chrXII 313280 313281 . 2720
chrXII 314121 314122 . 800
chrXII 314127 314128 . 120
chrXII 314685 314686 . 140
chrXII 314855 314856 . 180
chrXII 315808 315809 . 240
chrXII 315920 315921 . 120
chrXII 315963 315964 . 280
chrXII 315967 315968 . 3720
chrXII 315972 315973 . 3100
chrXII 315976 315977 . 260
chrXII 315981 315982 . 1300
chrXII 315984 315985 . 2260
chrXII 315991 315992 . 740
chrXII 315993 315994 . 300
chrXII 316012 316013 . 220
chrXII 316036 316037 . 1740
chrXII 318628 318629 . 520
chrXII 319043 319044 . 120
chrXII 319049 319050 . 120
chrXII 319217 319218 . 140
chrXII 319681 319682 . 120
chrXII 319832 319833 . 140
chrXII 319890 319891 . 120
chrXII 320077 320078 . 220
chrXII 320081 320082 . 640
chrXII 320254 320255 . 480
chrXII 320277 320278 . 120
chrXII 320279 320280 . 400
chrXII 320323 320324 . 200
chrXII 320375 320376 . 600
chrXII 320492 320493 . 2080
chrXII 320498 320499 . 220
chrXII 320508 320509 . 4960
chrXII 320514 320515 . 280
chrXII 320527 320528 . 460
chrXII 320532 320533 . 260
chrXII 320532 320533 . 340
chrXII 320535 320536 . 560
chrXII 320552 320553 . 200
chrXII 320558 320559 . 2200
chrXII 320566 320567 . 360
chrXII 320570 320571 . 260
chrXII 320575 320576 . 400
chrXII 320583 320584 . 880
chrXII 320590 320591 . 1080
chrXII 320594 320595 . 320
chrXII 320627 320628 . 1240
chrXII 320953 320954 . 140
chrXII 321068 321069 . 240
chrXII 321457 321458 . 280
chrXII 322136 322137 . 120
chrXII 322139 322140 . 240
chrXII 322140 322141 . 120
chrXII 322140 322141 . 120
chrXII 322144 322145 . 160
chrXII 322163 322164 . 400
chrXII 322180 322181 . 140
chrXII 322192 322193 . 140
chrXII 322198 322199 . 380
chrXII 322229 322230 . 160
chrXII 322238 322239 . 1280
chrXII 322257 322258 . 160
chrXII 322417 322418 . 240
chrXII 322519 322520 . 120
chrXII 322797 322798 . 120
chrXII 322867 322868 . 940
chrXII 322888 322889 . 340
chrXII 322936 322937 . 140
chrXII 322939 322940 . 300
chrXII 322945 322946 . 340
chrXII 322970 322971 . 260
chrXII 322981 322982 . 520
chrXII 322984 322985 . 140
chrXII 322987 322988 . 120
chrXII 322994 322995 . 740
chrXII 323071 323072 . 180
chrXII 323089 323090 . 140
chrXII 323113 323114 . 220
chrXII 323122 323123 . 660
chrXII 323125 323126 . 380
chrXII 323130 323131 . 560
chrXII 323133 323134 . 280
chrXII 323148 323149 . 120
chrXII 323153 323154 . 120
chrXII 323159 323160 . 320
chrXII 323164 323165 . 200
chrXII 323166 323167 . 320
chrXII 323167 323168 . 140
chrXII 323169 323170 . 140
chrXII 323171 323172 . 220
chrXII 323178 323179 . 120
chrXII 323179 323180 . 400
chrXII 323186 323187 . 140
chrXII 323191 323192 . 440
chrXII 323199 323200 . 160
chrXII 323262 323263 . 200
chrXII 323265 323266 . 420
chrXII 323268 323269 . 120
chrXII 323272 323273 . 300
chrXII 323273 323274 . 200
chrXII 323275 323276 . 1220
chrXII 323280 323281 . 180
chrXII 323307 323308 . 640
chrXII 323316 323317 . 440
chrXII 323319 323320 . 1060
chrXII 323325 323326 . 280
chrXII 323327 323328 . 180
chrXII 323341 323342 . 220
chrXII 323360 323361 . 260
chrXII 323511 323512 . 460
chrXII 323621 323622 . 300
chrXII 323645 323646 . 1080
chrXII 323650 323651 . 800
chrXII 323856 323857 . 180
chrXII 323871 323872 . 1580
chrXII 323997 323998 . 2080
chrXII 324523 324524 . 200
chrXII 324596 324597 . 180
chrXII 324904 324905 . 3000
chrXII 325135 325136 . 640
chrXII 325143 325144 . 540
chrXII 325161 325162 . 660
chrXII 325166 325167 . 340
chrXII 325270 325271 . 600
chrXII 325317 325318 . 2680
chrXII 325320 325321 . 280
chrXII 325341 325342 . 120
chrXII 325343 325344 . 1440
chrXII 325345 325346 . 140
chrXII 325345 325346 . 120
chrXII 325373 325374 . 640
chrXII 325383 325384 . 700
chrXII 325395 325396 . 460
chrXII 325404 325405 . 3420
chrXII 325413 325414 . 2320
chrXII 325596 325597 . 680
chrXII 325694 325695 . 1800
chrXII 325837 325838 . 520
chrXII 325850 325851 . 560
chrXII 325884 325885 . 1620
chrXII 325905 325906 . 1620
chrXII 326104 326105 . 1620
chrXII 326157 326158 . 180
chrXII 326181 326182 . 200
chrXII 326463 326464 . 2060
chrXII 326480 326481 . 1560
chrXII 326544 326545 . 340
chrXII 326695 326696 . 120
chrXII 326992 326993 . 140
chrXII 327020 327021 . 1200
chrXII 327182 327183 . 120
chrXII 327335 327336 . 320
chrXII 327493 327494 . 120
chrXII 327501 327502 . 1080
chrXII 327535 327536 . 620
chrXII 327547 327548 . 400
chrXII 327559 327560 . 2140
chrXII 327614 327615 . 180
chrXII 327640 327641 . 140
chrXII 327646 327647 . 220
chrXII 327652 327653 . 120
chrXII 327717 327718 . 120
chrXII 327717 327718 . 120
chrXII 327720 327721 . 320
chrXII 327724 327725 . 1140
chrXII 327729 327730 . 1060
chrXII 327740 327741 . 780
chrXII 327764 327765 . 1160
chrXII 327786 327787 . 1040
chrXII 327834 327835 . 120
chrXII 327838 327839 . 620
chrXII 327845 327846 . 2780
chrXII 327850 327851 . 620
chrXII 327870 327871 . 120
chrXII 327873 327874 . 400
chrXII 327882 327883 . 1120
chrXII 327885 327886 . 1400
chrXII 327888 327889 . 3140
chrXII 327918 327919 . 2280
chrXII 327950 327951 . 1740
chrXII 327965 327966 . 1000
chrXII 327994 327995 . 900
chrXII 328061 328062 . 120
chrXII 328094 328095 . 220
chrXII 328148 328149 . 280
chrXII 328163 328164 . 1060
chrXII 328175 328176 . 4980
chrXII 328243 328244 . 3280
chrXII 328427 328428 . 960
chrXII 328456 328457 . 740
chrXII 328519 328520 . 200
chrXII 328566 328567 . 1260
chrXII 328616 328617 . 160
chrXII 328619 328620 . 440
chrXII 328675 328676 . 160
chrXII 328796 328797 . 1860
chrXII 328847 328848 . 240
chrXII 328853 328854 . 420
chrXII 328884 328885 . 940
chrXII 328948 328949 . 1940
chrXII 328959 328960 . 3220
chrXII 328969 328970 . 120
chrXII 329287 329288 . 160
chrXII 329337 329338 . 120
chrXII 329339 329340 . 440
chrXII 329347 329348 . 120
chrXII 329351 329352 . 1300
chrXII 329361 329362 . 400
chrXII 329369 329370 . 1360
chrXII 329379 329380 . 940
chrXII 329383 329384 . 220
chrXII 329408 329409 . 640
chrXII 329409 329410 . 340
chrXII 329409 329410 . 120
chrXII 329427 329428 . 2580
chrXII 329618 329619 . 200
chrXII 329625 329626 . 340
chrXII 329643 329644 . 120
chrXII 329646 329647 . 120
chrXII 329649 329650 . 120
chrXII 329659 329660 . 160
chrXII 329660 329661 . 260
chrXII 329799 329800 . 240
chrXII 329816 329817 . 480
chrXII 329853 329854 . 1380
chrXII 330142 330143 . 1520
chrXII 330147 330148 . 320
chrXII 330300 330301 . 300
chrXII 330495 330496 . 240
chrXII 331398 331399 . 280
chrXII 332044 332045 . 220
chrXII 332201 332202 . 260
chrXII 332223 332224 . 160
chrXII 332282 332283 . 220
chrXII 332288 332289 . 340
chrXII 332303 332304 . 220
chrXII 332308 332309 . 400
chrXII 332336 332337 . 400
chrXII 332339 332340 . 280
chrXII 332346 332347 . 1620
chrXII 332356 332357 . 360
chrXII 332844 332845 . 2140
chrXII 332994 332995 . 360
chrXII 333449 333450 . 180
chrXII 333571 333572 . 240
chrXII 333639 333640 . 200
chrXII 333716 333717 . 1540
chrXII 333813 333814 . 120
chrXII 334076 334077 . 240
chrXII 334246 334247 . 1360
chrXII 334441 334442 . 460
chrXII 334536 334537 . 420
chrXII 335028 335029 . 1200
chrXII 335931 335932 . 360
chrXII 336322 336323 . 720
chrXII 336471 336472 . 4680
chrXII 336673 336674 . 680
chrXII 337169 337170 . 4900
chrXII 337176 337177 . 2660
chrXII 337190 337191 . 160
chrXII 337200 337201 . 3700
chrXII 337237 337238 . 120
chrXII 337369 337370 . 3140
chrXII 337381 337382 . 5700
chrXII 337392 337393 . 11080
chrXII 337405 337406 . 500
chrXII 337412 337413 . 180
chrXII 337412 337413 . 940
chrXII 337413 337414 . 140
chrXII 337414 337415 . 140
chrXII 337415 337416 . 820
chrXII 337417 337418 . 300
chrXII 337418 337419 . 200
chrXII 337450 337451 . 160
chrXII 337614 337615 . 2240
chrXII 337625 337626 . 2560
chrXII 338553 338554 . 2380
chrXII 338799 338800 . 160
chrXII 338971 338972 . 680
chrXII 339105 339106 . 1380
chrXII 339311 339312 . 2500
chrXII 339486 339487 . 220
chrXII 339499 339500 . 220
chrXII 339531 339532 . 140
chrXII 339534 339535 . 360
chrXII 339597 339598 . 160
chrXII 339599 339600 . 720
chrXII 339760 339761 . 620
chrXII 339768 339769 . 340
chrXII 339787 339788 . 200
chrXII 340139 340140 . 160
chrXII 340222 340223 . 140
chrXII 340442 340443 . 680
chrXII 340674 340675 . 780
chrXII 340716 340717 . 700
chrXII 340770 340771 . 780
chrXII 340869 340870 . 920
chrXII 340902 340903 . 260
chrXII 341039 341040 . 600
chrXII 341093 341094 . 640
chrXII 341129 341130 . 840
chrXII 341159 341160 . 120
chrXII 341176 341177 . 200
chrXII 341186 341187 . 480
chrXII 341194 341195 . 240
chrXII 341210 341211 . 1160
chrXII 341228 341229 . 320
chrXII 341256 341257 . 640
chrXII 341263 341264 . 7200
chrXII 341269 341270 . 120
chrXII 341278 341279 . 4620
chrXII 341284 341285 . 360
chrXII 341628 341629 . 160
chrXII 341645 341646 . 520
chrXII 342867 342868 . 340
chrXII 342870 342871 . 140
chrXII 342933 342934 . 2980
chrXII 342976 342977 . 540
chrXII 343302 343303 . 200
chrXII 343658 343659 . 2480
chrXII 343687 343688 . 120
chrXII 343806 343807 . 340
chrXII 343814 343815 . 140
chrXII 343818 343819 . 660
chrXII 343836 343837 . 180
chrXII 343894 343895 . 160
chrXII 343953 343954 . 160
chrXII 343963 343964 . 120
chrXII 345868 345869 . 200
chrXII 346052 346053 . 360
chrXII 346064 346065 . 820
chrXII 346068 346069 . 140
chrXII 346070 346071 . 140
chrXII 346091 346092 . 160
chrXII 346129 346130 . 1680
chrXII 346143 346144 . 1860
chrXII 346147 346148 . 560
chrXII 346327 346328 . 460
chrXII 346437 346438 . 540
chrXII 346483 346484 . 680
chrXII 346503 346504 . 1340
chrXII 346509 346510 . 480
chrXII 346516 346517 . 7400
chrXII 346521 346522 . 320
chrXII 346683 346684 . 240
chrXII 346886 346887 . 120
chrXII 346958 346959 . 180
chrXII 347004 347005 . 540
chrXII 348196 348197 . 280
chrXII 348239 348240 . 120
chrXII 348245 348246 . 1860
chrXII 348283 348284 . 2720
chrXII 348315 348316 . 480
chrXII 348321 348322 . 300
chrXII 348364 348365 . 540
chrXII 348415 348416 . 220
chrXII 348468 348469 . 760
chrXII 348655 348656 . 1440
chrXII 348692 348693 . 560
chrXII 348711 348712 . 160
chrXII 348727 348728 . 120
chrXII 348730 348731 . 240
chrXII 348785 348786 . 420
chrXII 348964 348965 . 460
chrXII 349016 349017 . 1220
chrXII 356276 356277 . 140
chrXII 363937 363938 . 520
chrXII 363939 363940 . 660
chrXII 363941 363942 . 140
chrXII 363950 363951 . 380
chrXII 363995 363996 . 560
chrXII 364006 364007 . 500
chrXII 364051 364052 . 200
chrXII 364098 364099 . 160
chrXII 364207 364208 . 500
chrXII 364224 364225 . 1140
chrXII 364418 364419 . 620
chrXII 364696 364697 . 3460
chrXII 364781 364782 . 2900
chrXII 364889 364890 . 1000
chrXII 365034 365035 . 260
chrXII 365267 365268 . 1720
chrXII 365351 365352 . 580
chrXII 365527 365528 . 200
chrXII 365573 365574 . 1140
chrXII 365628 365629 . 1560
chrXII 365689 365690 . 2340
chrXII 365829 365830 . 960
chrXII 365843 365844 . 120
chrXII 365995 365996 . 200
chrXII 366136 366137 . 740
chrXII 366139 366140 . 200
chrXII 366497 366498 . 140
chrXII 366506 366507 . 640
chrXII 366672 366673 . 120
chrXII 366771 366772 . 1020
chrXII 367104 367105 . 1360
chrXII 367315 367316 . 160
chrXII 367616 367617 . 200
chrXII 368243 368244 . 700
chrXII 368251 368252 . 120
chrXII 368294 368295 . 2440
chrXII 368301 368302 . 400
chrXII 368318 368319 . 1000
chrXII 368331 368332 . 2400
chrXII 368416 368417 . 300
chrXII 368430 368431 . 160
chrXII 368446 368447 . 260
chrXII 368475 368476 . 380
chrXII 368487 368488 . 1620
chrXII 368498 368499 . 500
chrXII 368513 368514 . 200
chrXII 368535 368536 . 180
chrXII 368551 368552 . 660
chrXII 368570 368571 . 1420
chrXII 368581 368582 . 600
chrXII 368586 368587 . 120
chrXII 368645 368646 . 600
chrXII 369420 369421 . 180
chrXII 369425 369426 . 1140
chrXII 369432 369433 . 2760
chrXII 369462 369463 . 120
chrXII 369488 369489 . 360
chrXII 369496 369497 . 140
chrXII 369523 369524 . 740
chrXII 369540 369541 . 1060
chrXII 369629 369630 . 280
chrXII 369760 369761 . 180
chrXII 370088 370089 . 4780
chrXII 370275 370276 . 980
chrXII 370278 370279 . 120
chrXII 370290 370291 . 160
chrXII 370292 370293 . 2500
chrXII 370298 370299 . 5020
chrXII 370305 370306 . 500
chrXII 370305 370306 . 640
chrXII 370306 370307 . 200
chrXII 370320 370321 . 600
chrXII 370321 370322 . 1540
chrXII 370322 370323 . 160
chrXII 370337 370338 . 340
chrXII 370343 370344 . 520
chrXII 370373 370374 . 360
chrXII 370377 370378 . 200
chrXII 370473 370474 . 700
chrXII 370507 370508 . 740
chrXII 370627 370628 . 140
chrXII 370635 370636 . 180
chrXII 370653 370654 . 180
chrXII 370764 370765 . 7080
chrXII 370825 370826 . 120
chrXII 370855 370856 . 340
chrXII 370887 370888 . 1840
chrXII 370984 370985 . 500
chrXII 371039 371040 . 560
chrXII 371051 371052 . 400
chrXII 371262 371263 . 500
chrXII 371279 371280 . 120
chrXII 371330 371331 . 160
chrXII 371341 371342 . 240
chrXII 371348 371349 . 160
chrXII 371422 371423 . 280
chrXII 371440 371441 . 360
chrXII 371612 371613 . 160
chrXII 371739 371740 . 440
chrXII 371758 371759 . 140
chrXII 371764 371765 . 320
chrXII 371902 371903 . 2320
chrXII 372058 372059 . 1080
chrXII 372280 372281 . 860
chrXII 372323 372324 . 120
chrXII 372522 372523 . 920
chrXII 372545 372546 . 1860
chrXII 372638 372639 . 520
chrXII 372729 372730 . 820
chrXII 372743 372744 . 160
chrXII 372877 372878 . 140
chrXII 372920 372921 . 220
chrXII 372944 372945 . 260
chrXII 373006 373007 . 740
chrXII 373019 373020 . 740
chrXII 373136 373137 . 120
chrXII 373199 373200 . 300
chrXII 373219 373220 . 140
chrXII 373220 373221 . 8380
chrXII 373221 373222 . 120
chrXII 373222 373223 . 340
chrXII 373230 373231 . 200
chrXII 373238 373239 . 260
chrXII 373249 373250 . 200
chrXII 373304 373305 . 120
chrXII 373337 373338 . 340
chrXII 373345 373346 . 140
chrXII 373399 373400 . 920
chrXII 373402 373403 . 120
chrXII 373411 373412 . 360
chrXII 373494 373495 . 160
chrXII 373725 373726 . 300
chrXII 373790 373791 . 160
chrXII 373894 373895 . 200
chrXII 373931 373932 . 1720
chrXII 373934 373935 . 220
chrXII 373936 373937 . 2420
chrXII 374061 374062 . 220
chrXII 374065 374066 . 120
chrXII 374071 374072 . 120
chrXII 374366 374367 . 120
chrXII 374384 374385 . 120
chrXII 374458 374459 . 120
chrXII 374466 374467 . 320
chrXII 374495 374496 . 140
chrXII 374502 374503 . 120
chrXII 374675 374676 . 180
chrXII 374822 374823 . 220
chrXII 374865 374866 . 120
chrXII 374907 374908 . 360
chrXII 375049 375050 . 760
chrXII 375343 375344 . 140
chrXII 375664 375665 . 1600
chrXII 376098 376099 . 140
chrXII 376163 376164 . 560
chrXII 377237 377238 . 240
chrXII 377351 377352 . 720
chrXII 377376 377377 . 4380
chrXII 377398 377399 . 680
chrXII 377403 377404 . 320
chrXII 377410 377411 . 380
chrXII 377422 377423 . 1380
chrXII 377481 377482 . 240
chrXII 377486 377487 . 1060
chrXII 377489 377490 . 1200
chrXII 377823 377824 . 1520
chrXII 377836 377837 . 140
chrXII 377860 377861 . 220
chrXII 377895 377896 . 1880
chrXII 377907 377908 . 540
chrXII 377942 377943 . 240
chrXII 377947 377948 . 220
chrXII 380619 380620 . 400
chrXII 380651 380652 . 460
chrXII 380660 380661 . 240
chrXII 380709 380710 . 480
chrXII 380734 380735 . 300
chrXII 380764 380765 . 380
chrXII 380791 380792 . 120
chrXII 380792 380793 . 120
chrXII 380833 380834 . 200
chrXII 380865 380866 . 1560
chrXII 382095 382096 . 180
chrXII 382110 382111 . 1000
chrXII 382220 382221 . 120
chrXII 382314 382315 . 320
chrXII 382435 382436 . 520
chrXII 382524 382525 . 320
chrXII 382554 382555 . 120
chrXII 382690 382691 . 400
chrXII 382784 382785 . 600
chrXII 383611 383612 . 320
chrXII 384585 384586 . 120
chrXII 384591 384592 . 1000
chrXII 384606 384607 . 160
chrXII 384611 384612 . 180
chrXII 384614 384615 . 280
chrXII 384627 384628 . 1100
chrXII 384634 384635 . 120
chrXII 384654 384655 . 460
chrXII 384680 384681 . 300
chrXII 384683 384684 . 1420
chrXII 384689 384690 . 280
chrXII 384712 384713 . 1080
chrXII 384861 384862 . 260
chrXII 385317 385318 . 2540
chrXII 385496 385497 . 500
chrXII 385514 385515 . 480
chrXII 385539 385540 . 480
chrXII 385540 385541 . 300
chrXII 385610 385611 . 740
chrXII 385679 385680 . 1120
chrXII 385893 385894 . 680
chrXII 385926 385927 . 220
chrXII 386060 386061 . 300
chrXII 386115 386116 . 140
chrXII 386186 386187 . 180
chrXII 386214 386215 . 180
chrXII 386225 386226 . 160
chrXII 386427 386428 . 220
chrXII 386496 386497 . 260
chrXII 386541 386542 . 120
chrXII 386628 386629 . 120
chrXII 386684 386685 . 220
chrXII 386882 386883 . 2380
chrXII 387389 387390 . 1940
chrXII 387596 387597 . 440
chrXII 387665 387666 . 180
chrXII 387703 387704 . 780
chrXII 387727 387728 . 180
chrXII 387735 387736 . 120
chrXII 387744 387745 . 320
chrXII 387766 387767 . 660
chrXII 388008 388009 . 160
chrXII 388034 388035 . 160
chrXII 388074 388075 . 1420
chrXII 388155 388156 . 1140
chrXII 388294 388295 . 500
chrXII 388414 388415 . 120
chrXII 388415 388416 . 3520
chrXII 388423 388424 . 200
chrXII 388455 388456 . 460
chrXII 388470 388471 . 180
chrXII 388475 388476 . 1060
chrXII 388480 388481 . 240
chrXII 388513 388514 . 4320
chrXII 388534 388535 . 180
chrXII 388538 388539 . 3920
chrXII 388545 388546 . 260
chrXII 388580 388581 . 940
chrXII 388711 388712 . 460
chrXII 388726 388727 . 460
chrXII 388775 388776 . 120
chrXII 388777 388778 . 980
chrXII 388786 388787 . 1640
chrXII 388796 388797 . 1500
chrXII 388810 388811 . 440
chrXII 388910 388911 . 140
chrXII 388916 388917 . 140
chrXII 388970 388971 . 240
chrXII 389101 389102 . 260
chrXII 389150 389151 . 160
chrXII 389155 389156 . 180
chrXII 389179 389180 . 160
chrXII 389211 389212 . 160
chrXII 389438 389439 . 200
chrXII 389706 389707 . 2240
chrXII 389807 389808 . 1800
chrXII 389862 389863 . 3320
chrXII 389894 389895 . 1900
chrXII 390217 390218 . 1840
chrXII 390374 390375 . 160
chrXII 390385 390386 . 520
chrXII 390388 390389 . 120
chrXII 390403 390404 . 380
chrXII 390413 390414 . 1360
chrXII 390426 390427 . 520
chrXII 390427 390428 . 120
chrXII 390429 390430 . 240
chrXII 390437 390438 . 180
chrXII 390443 390444 . 220
chrXII 390445 390446 . 120
chrXII 390476 390477 . 120
chrXII 390500 390501 . 120
chrXII 390511 390512 . 360
chrXII 390633 390634 . 1780
chrXII 390771 390772 . 1840
chrXII 390791 390792 . 1860
chrXII 390793 390794 . 120
chrXII 390793 390794 . 120
chrXII 390825 390826 . 940
chrXII 390830 390831 . 320
chrXII 390839 390840 . 700
chrXII 390865 390866 . 160
chrXII 390904 390905 . 700
chrXII 390932 390933 . 1540
chrXII 390939 390940 . 260
chrXII 390957 390958 . 160
chrXII 390959 390960 . 300
chrXII 390960 390961 . 160
chrXII 391048 391049 . 140
chrXII 391140 391141 . 140
chrXII 391154 391155 . 360
chrXII 391207 391208 . 120
chrXII 391213 391214 . 800
chrXII 391411 391412 . 140
chrXII 391746 391747 . 140
chrXII 391767 391768 . 720
chrXII 391771 391772 . 780
chrXII 391781 391782 . 240
chrXII 391784 391785 . 120
chrXII 391790 391791 . 620
chrXII 391820 391821 . 180
chrXII 391917 391918 . 200
chrXII 391949 391950 . 220
chrXII 391964 391965 . 520
chrXII 392143 392144 . 120
chrXII 392910 392911 . 320
chrXII 392925 392926 . 580
chrXII 392971 392972 . 280
chrXII 393173 393174 . 260
chrXII 393243 393244 . 180
chrXII 393342 393343 . 860
chrXII 393343 393344 . 740
chrXII 393655 393656 . 280
chrXII 393790 393791 . 140
chrXII 393871 393872 . 900
chrXII 393945 393946 . 680
chrXII 393979 393980 . 1140
chrXII 394547 394548 . 140
chrXII 394635 394636 . 160
chrXII 394959 394960 . 540
chrXII 394980 394981 . 840
chrXII 395104 395105 . 660
chrXII 395111 395112 . 280
chrXII 395436 395437 . 260
chrXII 395618 395619 . 300
chrXII 395650 395651 . 1400
chrXII 395662 395663 . 1060
chrXII 395668 395669 . 1820
chrXII 395669 395670 . 420
chrXII 395672 395673 . 920
chrXII 395675 395676 . 120
chrXII 395680 395681 . 560
chrXII 395699 395700 . 440
chrXII 395705 395706 . 120
chrXII 395708 395709 . 460
chrXII 395725 395726 . 120
chrXII 395739 395740 . 140
chrXII 395742 395743 . 1420
chrXII 395962 395963 . 1080
chrXII 396043 396044 . 160
chrXII 396092 396093 . 140
chrXII 397099 397100 . 200
chrXII 397116 397117 . 1540
chrXII 398423 398424 . 560
chrXII 398611 398612 . 360
chrXII 398620 398621 . 120
chrXII 398655 398656 . 360
chrXII 398672 398673 . 360
chrXII 399303 399304 . 1000
chrXII 399443 399444 . 1480
chrXII 399454 399455 . 4820
chrXII 399456 399457 . 800
chrXII 399469 399470 . 560
chrXII 399475 399476 . 6000
chrXII 399500 399501 . 120
chrXII 399504 399505 . 120
chrXII 399510 399511 . 13940
chrXII 399556 399557 . 180
chrXII 399561 399562 . 420
chrXII 399568 399569 . 120
chrXII 399578 399579 . 140
chrXII 399591 399592 . 120
chrXII 399594 399595 . 140
chrXII 399604 399605 . 120
chrXII 399609 399610 . 120
chrXII 399621 399622 . 180
chrXII 400211 400212 . 120
chrXII 402502 402503 . 280
chrXII 402516 402517 . 220
chrXII 402521 402522 . 140
chrXII 402712 402713 . 140
chrXII 402893 402894 . 1600
chrXII 402935 402936 . 180
chrXII 403017 403018 . 700
chrXII 403132 403133 . 600
chrXII 403326 403327 . 200
chrXII 403377 403378 . 500
chrXII 403419 403420 . 880
chrXII 403796 403797 . 700
chrXII 403993 403994 . 280
chrXII 404283 404284 . 140
chrXII 404286 404287 . 120
chrXII 404308 404309 . 120
chrXII 404311 404312 . 120
chrXII 404354 404355 . 120
chrXII 404358 404359 . 140
chrXII 404409 404410 . 740
chrXII 404412 404413 . 140
chrXII 404432 404433 . 700
chrXII 404491 404492 . 140
chrXII 404571 404572 . 3280
chrXII 404654 404655 . 1220
chrXII 404734 404735 . 360
chrXII 404742 404743 . 120
chrXII 404998 404999 . 1960
chrXII 405010 405011 . 1540
chrXII 405036 405037 . 1040
chrXII 405146 405147 . 280
chrXII 405557 405558 . 400
chrXII 405829 405830 . 280
chrXII 405950 405951 . 460
chrXII 405980 405981 . 160
chrXII 406182 406183 . 600
chrXII 406609 406610 . 920
chrXII 406637 406638 . 120
chrXII 406940 406941 . 3360
chrXII 406960 406961 . 520
chrXII 407096 407097 . 180
chrXII 407105 407106 . 200
chrXII 407120 407121 . 220
chrXII 407123 407124 . 460
chrXII 407136 407137 . 300
chrXII 407143 407144 . 220
chrXII 407225 407226 . 120
chrXII 407234 407235 . 260
chrXII 407237 407238 . 760
chrXII 407243 407244 . 1900
chrXII 408206 408207 . 120
chrXII 408221 408222 . 120
chrXII 408262 408263 . 120
chrXII 408272 408273 . 120
chrXII 408280 408281 . 940
chrXII 408291 408292 . 680
chrXII 408306 408307 . 1140
chrXII 408314 408315 . 580
chrXII 408317 408318 . 920
chrXII 408317 408318 . 2220
chrXII 408319 408320 . 1260
chrXII 408319 408320 . 140
chrXII 408320 408321 . 120
chrXII 408324 408325 . 140
chrXII 408325 408326 . 660
chrXII 408325 408326 . 5460
chrXII 408329 408330 . 120
chrXII 408333 408334 . 600
chrXII 408339 408340 . 1200
chrXII 409011 409012 . 360
chrXII 410422 410423 . 480
chrXII 410423 410424 . 360
chrXII 410429 410430 . 10760
chrXII 410436 410437 . 460
chrXII 410441 410442 . 1540
chrXII 410442 410443 . 1000
chrXII 410461 410462 . 1860
chrXII 410462 410463 . 880
chrXII 410463 410464 . 120
chrXII 410463 410464 . 120
chrXII 410466 410467 . 320
chrXII 410469 410470 . 700
chrXII 410485 410486 . 400
chrXII 410632 410633 . 440
chrXII 410635 410636 . 120
chrXII 410664 410665 . 1400
chrXII 410959 410960 . 200
chrXII 411195 411196 . 740
chrXII 411207 411208 . 4520
chrXII 411627 411628 . 140
chrXII 411756 411757 . 380
chrXII 411887 411888 . 420
chrXII 411951 411952 . 1220
chrXII 412119 412120 . 4540
chrXII 412125 412126 . 220
chrXII 412208 412209 . 120
chrXII 412565 412566 . 240
chrXII 412586 412587 . 140
chrXII 412722 412723 . 140
chrXII 412779 412780 . 460
chrXII 412782 412783 . 340
chrXII 412826 412827 . 760
chrXII 412929 412930 . 380
chrXII 413009 413010 . 160
chrXII 413132 413133 . 320
chrXII 413136 413137 . 160
chrXII 413143 413144 . 740
chrXII 413166 413167 . 940
chrXII 413194 413195 . 600
chrXII 413202 413203 . 260
chrXII 413205 413206 . 880
chrXII 413213 413214 . 600
chrXII 413564 413565 . 140
chrXII 413650 413651 . 340
chrXII 414280 414281 . 340
chrXII 414619 414620 . 900
chrXII 414751 414752 . 160
chrXII 415096 415097 . 120
chrXII 415397 415398 . 240
chrXII 415415 415416 . 1520
chrXII 415441 415442 . 260
chrXII 415444 415445 . 6600
chrXII 415465 415466 . 120
chrXII 415470 415471 . 2040
chrXII 415477 415478 . 3040
chrXII 415479 415480 . 1060
chrXII 415479 415480 . 120
chrXII 415480 415481 . 120
chrXII 415481 415482 . 180
chrXII 415485 415486 . 400
chrXII 415495 415496 . 580
chrXII 415524 415525 . 400
chrXII 415531 415532 . 740
chrXII 415559 415560 . 980
chrXII 415612 415613 . 280
chrXII 415856 415857 . 1960
chrXII 415893 415894 . 340
chrXII 416091 416092 . 420
chrXII 416098 416099 . 800
chrXII 416199 416200 . 620
chrXII 416636 416637 . 1040
chrXII 416715 416716 . 780
chrXII 416720 416721 . 600
chrXII 416736 416737 . 280
chrXII 416839 416840 . 140
chrXII 416852 416853 . 760
chrXII 416856 416857 . 200
chrXII 416870 416871 . 180
chrXII 416871 416872 . 840
chrXII 416872 416873 . 400
chrXII 416882 416883 . 7300
chrXII 416898 416899 . 840
chrXII 416904 416905 . 320
chrXII 416914 416915 . 200
chrXII 416925 416926 . 240
chrXII 416930 416931 . 120
chrXII 416938 416939 . 640
chrXII 416943 416944 . 340
chrXII 416945 416946 . 1200
chrXII 416948 416949 . 800
chrXII 416955 416956 . 660
chrXII 416959 416960 . 120
chrXII 416963 416964 . 580
chrXII 416982 416983 . 1360
chrXII 417017 417018 . 780
chrXII 417120 417121 . 420
chrXII 417126 417127 . 540
chrXII 417140 417141 . 300
chrXII 417141 417142 . 340
chrXII 417143 417144 . 140
chrXII 417146 417147 . 520
chrXII 417167 417168 . 360
chrXII 417214 417215 . 180
chrXII 417565 417566 . 120
chrXII 417722 417723 . 840
chrXII 417806 417807 . 620
chrXII 417958 417959 . 140
chrXII 418113 418114 . 800
chrXII 418127 418128 . 1280
chrXII 418132 418133 . 240
chrXII 418138 418139 . 1340
chrXII 418143 418144 . 240
chrXII 418159 418160 . 780
chrXII 418164 418165 . 140
chrXII 418173 418174 . 380
chrXII 418174 418175 . 380
chrXII 418176 418177 . 520
chrXII 418180 418181 . 160
chrXII 418185 418186 . 500
chrXII 418191 418192 . 120
chrXII 418198 418199 . 440
chrXII 418201 418202 . 1060
chrXII 418231 418232 . 120
chrXII 418234 418235 . 800
chrXII 418243 418244 . 620
chrXII 418247 418248 . 2480
chrXII 418582 418583 . 2220
chrXII 418590 418591 . 120
chrXII 418724 418725 . 700
chrXII 418894 418895 . 320
chrXII 419335 419336 . 640
chrXII 419520 419521 . 160
chrXII 420396 420397 . 1240
chrXII 420753 420754 . 140
chrXII 420853 420854 . 1820
chrXII 420938 420939 . 620
chrXII 420978 420979 . 200
chrXII 421025 421026 . 500
chrXII 421238 421239 . 280
chrXII 421277 421278 . 920
chrXII 421281 421282 . 120
chrXII 421292 421293 . 1260
chrXII 421352 421353 . 3320
chrXII 421381 421382 . 140
chrXII 421428 421429 . 1340
chrXII 421429 421430 . 260
chrXII 421430 421431 . 120
chrXII 421489 421490 . 420
chrXII 421501 421502 . 240
chrXII 421578 421579 . 560
chrXII 422060 422061 . 240
chrXII 422540 422541 . 560
chrXII 422616 422617 . 120
chrXII 422851 422852 . 120
chrXII 423035 423036 . 120
chrXII 423087 423088 . 480
chrXII 423487 423488 . 400
chrXII 423498 423499 . 440
chrXII 423529 423530 . 280
chrXII 423531 423532 . 220
chrXII 423542 423543 . 740
chrXII 423548 423549 . 440
chrXII 423551 423552 . 160
chrXII 423582 423583 . 120
chrXII 423600 423601 . 360
chrXII 423620 423621 . 1560
chrXII 423625 423626 . 180
chrXII 423635 423636 . 2120
chrXII 423645 423646 . 560
chrXII 423646 423647 . 120
chrXII 423647 423648 . 620
chrXII 423647 423648 . 200
chrXII 423649 423650 . 120
chrXII 423656 423657 . 120
chrXII 423664 423665 . 120
chrXII 423668 423669 . 220
chrXII 423672 423673 . 440
chrXII 424765 424766 . 260
chrXII 424798 424799 . 160
chrXII 424845 424846 . 4580
chrXII 424846 424847 . 260
chrXII 424846 424847 . 520
chrXII 424877 424878 . 600
chrXII 424899 424900 . 4220
chrXII 424907 424908 . 180
chrXII 424916 424917 . 720
chrXII 424929 424930 . 520
chrXII 424938 424939 . 2180
chrXII 424946 424947 . 160
chrXII 424957 424958 . 180
chrXII 424970 424971 . 260
chrXII 424992 424993 . 880
chrXII 425001 425002 . 380
chrXII 425003 425004 . 600
chrXII 425011 425012 . 120
chrXII 425025 425026 . 260
chrXII 425029 425030 . 460
chrXII 425088 425089 . 400
chrXII 425183 425184 . 3420
chrXII 425209 425210 . 180
chrXII 425233 425234 . 520
chrXII 425331 425332 . 860
chrXII 425350 425351 . 560
chrXII 425807 425808 . 120
chrXII 426329 426330 . 300
chrXII 426358 426359 . 180
chrXII 426391 426392 . 2120
chrXII 426502 426503 . 160
chrXII 426616 426617 . 1060
chrXII 426620 426621 . 120
chrXII 426721 426722 . 340
chrXII 426803 426804 . 660
chrXII 426844 426845 . 280
chrXII 426845 426846 . 260
chrXII 426854 426855 . 180
chrXII 426880 426881 . 260
chrXII 426885 426886 . 640
chrXII 426940 426941 . 780
chrXII 427029 427030 . 2900
chrXII 427035 427036 . 120
chrXII 427050 427051 . 680
chrXII 427054 427055 . 2660
chrXII 427058 427059 . 120
chrXII 427063 427064 . 400
chrXII 427163 427164 . 140
chrXII 427221 427222 . 860
chrXII 427224 427225 . 160
chrXII 427247 427248 . 120
chrXII 427249 427250 . 140
chrXII 427255 427256 . 1340
chrXII 427261 427262 . 540
chrXII 427266 427267 . 120
chrXII 427313 427314 . 140
chrXII 427405 427406 . 120
chrXII 427443 427444 . 160
chrXII 427571 427572 . 160
chrXII 427590 427591 . 1020
chrXII 427728 427729 . 2680
chrXII 427927 427928 . 320
chrXII 428518 428519 . 200
chrXII 428964 428965 . 320
chrXII 429200 429201 . 120
chrXII 429207 429208 . 160
chrXII 429215 429216 . 480
chrXII 429221 429222 . 400
chrXII 429279 429280 . 500
chrXII 429315 429316 . 260
chrXII 429329 429330 . 200
chrXII 429350 429351 . 120
chrXII 429412 429413 . 180
chrXII 429466 429467 . 820
chrXII 429488 429489 . 200
chrXII 429501 429502 . 640
chrXII 429552 429553 . 160
chrXII 429615 429616 . 580
chrXII 429675 429676 . 120
chrXII 429808 429809 . 1320
chrXII 430399 430400 . 120
chrXII 430405 430406 . 660
chrXII 430615 430616 . 180
chrXII 430980 430981 . 120
chrXII 431294 431295 . 200
chrXII 431673 431674 . 120
chrXII 431758 431759 . 120
chrXII 431876 431877 . 980
chrXII 431879 431880 . 120
chrXII 432060 432061 . 1860
chrXII 432116 432117 . 340
chrXII 432134 432135 . 160
chrXII 432816 432817 . 140
chrXII 433102 433103 . 120
chrXII 433120 433121 . 3700
chrXII 433477 433478 . 140
chrXII 433604 433605 . 400
chrXII 433621 433622 . 120
chrXII 433642 433643 . 900
chrXII 433759 433760 . 780
chrXII 433768 433769 . 220
chrXII 433768 433769 . 180
chrXII 433776 433777 . 1960
chrXII 433790 433791 . 660
chrXII 433794 433795 . 640
chrXII 433858 433859 . 220
chrXII 433869 433870 . 960
chrXII 434469 434470 . 300
chrXII 434568 434569 . 2720
chrXII 434568 434569 . 180
chrXII 434572 434573 . 780
chrXII 434589 434590 . 720
chrXII 437601 437602 . 140
chrXII 437654 437655 . 180
chrXII 437887 437888 . 340
chrXII 438195 438196 . 120
chrXII 438345 438346 . 120
chrXII 438359 438360 . 120
chrXII 439764 439765 . 1460
chrXII 439773 439774 . 520
chrXII 439781 439782 . 120
chrXII 439787 439788 . 2260
chrXII 439929 439930 . 1580
chrXII 439939 439940 . 860
chrXII 439950 439951 . 120
chrXII 439951 439952 . 1780
chrXII 439962 439963 . 1780
chrXII 439990 439991 . 240
chrXII 440055 440056 . 320
chrXII 440116 440117 . 160
chrXII 440160 440161 . 140
chrXII 440199 440200 . 160
chrXII 440200 440201 . 920
chrXII 440204 440205 . 300
chrXII 440210 440211 . 240
chrXII 440220 440221 . 540
chrXII 440240 440241 . 640
chrXII 440245 440246 . 180
chrXII 440247 440248 . 120
chrXII 440253 440254 . 1320
chrXII 440266 440267 . 340
chrXII 440283 440284 . 2320
chrXII 440299 440300 . 140
chrXII 440303 440304 . 9720
chrXII 440314 440315 . 400
chrXII 440318 440319 . 560
chrXII 440340 440341 . 180
chrXII 440408 440409 . 1340
chrXII 440523 440524 . 480
chrXII 440550 440551 . 460
chrXII 440601 440602 . 920
chrXII 440638 440639 . 180
chrXII 440970 440971 . 300
chrXII 441228 441229 . 120
chrXII 441322 441323 . 940
chrXII 441561 441562 . 140
chrXII 441625 441626 . 1240
chrXII 441657 441658 . 1340
chrXII 441724 441725 . 320
chrXII 441743 441744 . 180
chrXII 441908 441909 . 200
chrXII 441931 441932 . 6000
chrXII 442188 442189 . 1060
chrXII 442371 442372 . 140
chrXII 442604 442605 . 240
chrXII 442604 442605 . 180
chrXII 442776 442777 . 120
chrXII 442786 442787 . 120
chrXII 442822 442823 . 260
chrXII 442826 442827 . 160
chrXII 442835 442836 . 580
chrXII 442839 442840 . 500
chrXII 442853 442854 . 260
chrXII 442869 442870 . 760
chrXII 442923 442924 . 160
chrXII 442948 442949 . 120
chrXII 443008 443009 . 120
chrXII 443033 443034 . 800
chrXII 443048 443049 . 2220
chrXII 443056 443057 . 120
chrXII 443120 443121 . 2100
chrXII 443278 443279 . 18960
chrXII 443284 443285 . 140
chrXII 443394 443395 . 140
chrXII 443660 443661 . 600
chrXII 443764 443765 . 220
chrXII 443871 443872 . 120
chrXII 444094 444095 . 600
chrXII 444396 444397 . 120
chrXII 444402 444403 . 920
chrXII 444570 444571 . 120
chrXII 444605 444606 . 320
chrXII 444605 444606 . 720
chrXII 444606 444607 . 120
chrXII 444612 444613 . 800
chrXII 444786 444787 . 340
chrXII 444846 444847 . 260
chrXII 444853 444854 . 3220
chrXII 444857 444858 . 2140
chrXII 444867 444868 . 440
chrXII 444889 444890 . 220
chrXII 444902 444903 . 120
chrXII 444908 444909 . 7440
chrXII 444917 444918 . 680
chrXII 444927 444928 . 1140
chrXII 444928 444929 . 960
chrXII 444929 444930 . 140
chrXII 444929 444930 . 360
chrXII 444930 444931 . 140
chrXII 444930 444931 . 120
chrXII 444931 444932 . 120
chrXII 444953 444954 . 5200
chrXII 444971 444972 . 140
chrXII 444972 444973 . 400
chrXII 444972 444973 . 4440
chrXII 444990 444991 . 1680
chrXII 444995 444996 . 280
chrXII 445036 445037 . 720
chrXII 445052 445053 . 860
chrXII 445056 445057 . 1960
chrXII 445067 445068 . 300
chrXII 445075 445076 . 120
chrXII 445107 445108 . 160
chrXII 445113 445114 . 140
chrXII 445116 445117 . 180
chrXII 445152 445153 . 120
chrXII 445187 445188 . 160
chrXII 445191 445192 . 220
chrXII 445200 445201 . 140
chrXII 445215 445216 . 240
chrXII 445220 445221 . 1080
chrXII 445225 445226 . 280
chrXII 445232 445233 . 180
chrXII 445251 445252 . 480
chrXII 445256 445257 . 120
chrXII 445260 445261 . 960
chrXII 445269 445270 . 140
chrXII 445282 445283 . 520
chrXII 445350 445351 . 2060
chrXII 445398 445399 . 140
chrXII 445437 445438 . 140
chrXII 445561 445562 . 460
chrXII 445563 445564 . 380
chrXII 447678 447679 . 120
chrXII 447739 447740 . 180
chrXII 447757 447758 . 220
chrXII 447774 447775 . 140
chrXII 447809 447810 . 560
chrXII 447820 447821 . 120
chrXII 447826 447827 . 240
chrXII 447858 447859 . 220
chrXII 447867 447868 . 140
chrXII 447891 447892 . 220
chrXII 447931 447932 . 200
chrXII 447941 447942 . 120
chrXII 447989 447990 . 280
chrXII 448475 448476 . 200
chrXII 448477 448478 . 180
chrXII 448492 448493 . 120
chrXII 448523 448524 . 200
chrXII 448545 448546 . 560
chrXII 448586 448587 . 200
chrXII 448902 448903 . 140
chrXII 449310 449311 . 180
chrXII 449424 449425 . 180
chrXII 449428 449429 . 140
chrXII 449431 449432 . 2000
chrXII 449438 449439 . 120
chrXII 449441 449442 . 160
chrXII 449461 449462 . 1840
chrXII 449473 449474 . 120
chrXII 449543 449544 . 480
chrXII 449548 449549 . 860
chrXII 449563 449564 . 600
chrXII 449573 449574 . 140
chrXII 449575 449576 . 200
chrXII 449577 449578 . 180
chrXII 449577 449578 . 120
chrXII 449579 449580 . 200
chrXII 449585 449586 . 220
chrXII 449698 449699 . 140
chrXII 449733 449734 . 260
chrXII 449765 449766 . 560
chrXII 449829 449830 . 160
chrXII 449918 449919 . 140
chrXII 449987 449988 . 440
chrXII 450094 450095 . 760
chrXII 450150 450151 . 140
chrXII 450166 450167 . 260
chrXII 450226 450227 . 240
chrXII 450227 450228 . 260
chrXII 450392 450393 . 1820
chrXII 450404 450405 . 120
chrXII 450522 450523 . 160
chrXII 450561 450562 . 500
chrXII 450601 450602 . 240
chrXII 450613 450614 . 160
chrXII 450883 450884 . 120
chrXII 450894 450895 . 120
chrXII 451378 451379 . 1040
chrXII 459724 459725 . 480
chrXII 459727 459728 . 300
chrXII 459734 459735 . 920
chrXII 459747 459748 . 1860
chrXII 459757 459758 . 1020
chrXII 459763 459764 . 180
chrXII 459767 459768 . 120
chrXII 459801 459802 . 3100
chrXII 459836 459837 . 260
chrXII 459844 459845 . 540
chrXII 459848 459849 . 380
chrXII 459853 459854 . 440
chrXII 459857 459858 . 1880
chrXII 459859 459860 . 120
chrXII 459860 459861 . 1220
chrXII 459863 459864 . 120
chrXII 459868 459869 . 3580
chrXII 459872 459873 . 2220
chrXII 459874 459875 . 300
chrXII 459874 459875 . 160
chrXII 459875 459876 . 180
chrXII 459875 459876 . 140
chrXII 459876 459877 . 1020
chrXII 459876 459877 . 1300
chrXII 459878 459879 . 120
chrXII 459880 459881 . 720
chrXII 459881 459882 . 380
chrXII 459883 459884 . 700
chrXII 459898 459899 . 220
chrXII 459903 459904 . 4360
chrXII 459907 459908 . 860
chrXII 459913 459914 . 400
chrXII 459920 459921 . 200
chrXII 459926 459927 . 420
chrXII 459934 459935 . 4020
chrXII 459941 459942 . 600
chrXII 459944 459945 . 200
chrXII 459944 459945 . 160
chrXII 459945 459946 . 1780
chrXII 459945 459946 . 260
chrXII 459946 459947 . 120
chrXII 459947 459948 . 120
chrXII 459948 459949 . 1040
chrXII 459953 459954 . 840
chrXII 459956 459957 . 1300
chrXII 459957 459958 . 340
chrXII 459959 459960 . 1140
chrXII 459959 459960 . 200
chrXII 459960 459961 . 120
chrXII 459962 459963 . 2220
chrXII 459967 459968 . 1060
chrXII 459968 459969 . 320
chrXII 459972 459973 . 700
chrXII 459974 459975 . 1160
chrXII 459974 459975 . 120
chrXII 459980 459981 . 160
chrXII 459982 459983 . 140
chrXII 459982 459983 . 240
chrXII 459984 459985 . 160
chrXII 459984 459985 . 120
chrXII 459987 459988 . 620
chrXII 459990 459991 . 920
chrXII 459992 459993 . 140
chrXII 459995 459996 . 1000
chrXII 459996 459997 . 200
chrXII 459996 459997 . 240
chrXII 460000 460001 . 780
chrXII 460006 460007 . 840
chrXII 460024 460025 . 1000
chrXII 460029 460030 . 180
chrXII 460038 460039 . 22740
chrXII 460043 460044 . 120
chrXII 460045 460046 . 200
chrXII 460049 460050 . 280
chrXII 460056 460057 . 780
chrXII 460064 460065 . 420
chrXII 460071 460072 . 420
chrXII 460081 460082 . 140
chrXII 460082 460083 . 2080
chrXII 460089 460090 . 1800
chrXII 460090 460091 . 180
chrXII 460093 460094 . 120
chrXII 460097 460098 . 2300
chrXII 460100 460101 . 400
chrXII 460105 460106 . 2360
chrXII 460109 460110 . 2680
chrXII 460112 460113 . 1060
chrXII 460116 460117 . 160
chrXII 460121 460122 . 320
chrXII 460126 460127 . 120
chrXII 460127 460128 . 200
chrXII 460127 460128 . 140
chrXII 460130 460131 . 3540
chrXII 460138 460139 . 180
chrXII 460140 460141 . 1360
chrXII 460140 460141 . 120
chrXII 460143 460144 . 140
chrXII 460149 460150 . 500
chrXII 460154 460155 . 200
chrXII 460157 460158 . 140
chrXII 460160 460161 . 140
chrXII 460163 460164 . 200
chrXII 460164 460165 . 700
chrXII 460164 460165 . 160
chrXII 460168 460169 . 3560
chrXII 460173 460174 . 5020
chrXII 460180 460181 . 2880
chrXII 460182 460183 . 280
chrXII 460183 460184 . 1140
chrXII 460184 460185 . 520
chrXII 460190 460191 . 6460
chrXII 460194 460195 . 200
chrXII 460196 460197 . 840
chrXII 460197 460198 . 380
chrXII 460200 460201 . 120
chrXII 460200 460201 . 660
chrXII 460202 460203 . 620
chrXII 460202 460203 . 940
chrXII 460204 460205 . 2060
chrXII 460204 460205 . 160
chrXII 460207 460208 . 2340
chrXII 460207 460208 . 1120
chrXII 460212 460213 . 520
chrXII 460215 460216 . 800
chrXII 460216 460217 . 1220
chrXII 460224 460225 . 440
chrXII 460227 460228 . 7180
chrXII 460229 460230 . 240
chrXII 460231 460232 . 8740
chrXII 460234 460235 . 380
chrXII 460236 460237 . 8160
chrXII 460237 460238 . 1160
chrXII 460238 460239 . 720
chrXII 460238 460239 . 360
chrXII 460239 460240 . 120
chrXII 460239 460240 . 800
chrXII 460240 460241 . 920
chrXII 460240 460241 . 2320
chrXII 460242 460243 . 1520
chrXII 460242 460243 . 1640
chrXII 460243 460244 . 800
chrXII 460253 460254 . 7900
chrXII 460261 460262 . 1040
chrXII 460261 460262 . 2420
chrXII 460262 460263 . 140
chrXII 460262 460263 . 1100
chrXII 460263 460264 . 140
chrXII 460263 460264 . 200
chrXII 460269 460270 . 9000
chrXII 460277 460278 . 120
chrXII 460278 460279 . 320
chrXII 460279 460280 . 140
chrXII 460280 460281 . 160
chrXII 460280 460281 . 620
chrXII 460281 460282 . 300
chrXII 460284 460285 . 6160
chrXII 460286 460287 . 680
chrXII 460286 460287 . 4640
chrXII 460287 460288 . 120
chrXII 460287 460288 . 120
chrXII 460288 460289 . 120
chrXII 460288 460289 . 140
chrXII 460289 460290 . 220
chrXII 460293 460294 . 280
chrXII 460298 460299 . 180
chrXII 460302 460303 . 2160
chrXII 460304 460305 . 920
chrXII 460308 460309 . 1180
chrXII 460311 460312 . 360
chrXII 460316 460317 . 5340
chrXII 460319 460320 . 1200
chrXII 460319 460320 . 4020
chrXII 460322 460323 . 500
chrXII 460322 460323 . 240
chrXII 460324 460325 . 120
chrXII 460326 460327 . 3380
chrXII 460330 460331 . 840
chrXII 460333 460334 . 460
chrXII 460337 460338 . 260
chrXII 460338 460339 . 380
chrXII 460339 460340 . 840
chrXII 460344 460345 . 1100
chrXII 460349 460350 . 1480
chrXII 460351 460352 . 200
chrXII 460358 460359 . 120
chrXII 460361 460362 . 1060
chrXII 460364 460365 . 220
chrXII 460372 460373 . 1380
chrXII 460382 460383 . 3900
chrXII 460412 460413 . 5980
chrXII 460417 460418 . 200
chrXII 460419 460420 . 120
chrXII 460419 460420 . 160
chrXII 460421 460422 . 1320
chrXII 460421 460422 . 120
chrXII 460422 460423 . 1560
chrXII 460422 460423 . 140
chrXII 460423 460424 . 820
chrXII 460423 460424 . 120
chrXII 460424 460425 . 140
chrXII 460428 460429 . 1820
chrXII 460432 460433 . 340
chrXII 460435 460436 . 3540
chrXII 460436 460437 . 220
chrXII 460438 460439 . 3840
chrXII 460438 460439 . 180
chrXII 460439 460440 . 760
chrXII 460439 460440 . 120
chrXII 460442 460443 . 760
chrXII 460444 460445 . 280
chrXII 460446 460447 . 2640
chrXII 460448 460449 . 180
chrXII 460449 460450 . 760
chrXII 460449 460450 . 680
chrXII 460451 460452 . 120
chrXII 460452 460453 . 400
chrXII 460453 460454 . 120
chrXII 460454 460455 . 1300
chrXII 460457 460458 . 180
chrXII 460462 460463 . 3140
chrXII 460465 460466 . 360
chrXII 460468 460469 . 120
chrXII 460469 460470 . 580
chrXII 460474 460475 . 1680
chrXII 460475 460476 . 980
chrXII 460476 460477 . 1440
chrXII 460495 460496 . 520
chrXII 460498 460499 . 160
chrXII 460498 460499 . 140
chrXII 460499 460500 . 4660
chrXII 460504 460505 . 5000
chrXII 460514 460515 . 10900
chrXII 460517 460518 . 380
chrXII 460518 460519 . 3500
chrXII 460518 460519 . 140
chrXII 460519 460520 . 140
chrXII 460520 460521 . 6860
chrXII 460524 460525 . 8580
chrXII 460528 460529 . 1040
chrXII 460532 460533 . 800
chrXII 460535 460536 . 400
chrXII 460544 460545 . 1500
chrXII 460552 460553 . 6740
chrXII 460559 460560 . 120
chrXII 460580 460581 . 120
chrXII 489415 489416 . 140
chrXII 489441 489442 . 140
chrXII 489446 489447 . 180
chrXII 489516 489517 . 920
chrXII 489520 489521 . 320
chrXII 489524 489525 . 160
chrXII 489528 489529 . 640
chrXII 489530 489531 . 280
chrXII 489530 489531 . 140
chrXII 489537 489538 . 800
chrXII 489539 489540 . 420
chrXII 489539 489540 . 360
chrXII 489541 489542 . 380
chrXII 489549 489550 . 120
chrXII 489549 489550 . 140
chrXII 489550 489551 . 140
chrXII 489555 489556 . 580
chrXII 489613 489614 . 540
chrXII 489622 489623 . 440
chrXII 489622 489623 . 120
chrXII 489625 489626 . 620
chrXII 489630 489631 . 580
chrXII 489630 489631 . 120
chrXII 489633 489634 . 580
chrXII 489667 489668 . 960
chrXII 489681 489682 . 140
chrXII 489684 489685 . 4000
chrXII 489689 489690 . 260
chrXII 489690 489691 . 140
chrXII 489722 489723 . 320
chrXII 489725 489726 . 640
chrXII 489728 489729 . 220
chrXII 489749 489750 . 240
chrXII 489761 489762 . 240
chrXII 489770 489771 . 120
chrXII 489787 489788 . 120
chrXII 489790 489791 . 120
chrXII 489878 489879 . 120
chrXII 489891 489892 . 1280
chrXII 489894 489895 . 140
chrXII 489901 489902 . 120
chrXII 489908 489909 . 140
chrXII 489911 489912 . 180
chrXII 489981 489982 . 120
chrXII 490413 490414 . 620
chrXII 490422 490423 . 580
chrXII 490448 490449 . 140
chrXII 490520 490521 . 120
chrXII 490602 490603 . 460
chrXII 490647 490648 . 220
chrXII 490718 490719 . 1220
chrXII 490721 490722 . 120
chrXII 490729 490730 . 720
chrXII 490730 490731 . 120
chrXII 490742 490743 . 1140
chrXII 490750 490751 . 300
chrXII 490810 490811 . 160
chrXII 490819 490820 . 220
chrXII 490826 490827 . 140
chrXII 490828 490829 . 260
chrXII 490834 490835 . 340
chrXII 491014 491015 . 120
chrXII 491018 491019 . 120
chrXII 491351 491352 . 280
chrXII 491577 491578 . 700
chrXII 491635 491636 . 200
chrXII 493328 493329 . 120
chrXII 493333 493334 . 2280
chrXII 493347 493348 . 740
chrXII 493357 493358 . 620
chrXII 493365 493366 . 460
chrXII 493370 493371 . 1460
chrXII 493400 493401 . 1760
chrXII 493412 493413 . 1940
chrXII 493558 493559 . 180
chrXII 493603 493604 . 520
chrXII 493614 493615 . 2320
chrXII 493617 493618 . 140
chrXII 493638 493639 . 880
chrXII 493640 493641 . 840
chrXII 493732 493733 . 4860
chrXII 493803 493804 . 980
chrXII 493891 493892 . 300
chrXII 494266 494267 . 220
chrXII 494666 494667 . 120
chrXII 495021 495022 . 520
chrXII 495278 495279 . 480
chrXII 495285 495286 . 140
chrXII 495324 495325 . 5040
chrXII 495332 495333 . 120
chrXII 495344 495345 . 1480
chrXII 495358 495359 . 180
chrXII 498103 498104 . 2100
chrXII 498130 498131 . 400
chrXII 498157 498158 . 10020
chrXII 498171 498172 . 1400
chrXII 498183 498184 . 1980
chrXII 498189 498190 . 560
chrXII 498639 498640 . 180
chrXII 499499 499500 . 3020
chrXII 499594 499595 . 2540
chrXII 500101 500102 . 400
chrXII 500174 500175 . 560
chrXII 500259 500260 . 3940
chrXII 500386 500387 . 220
chrXII 500391 500392 . 200
chrXII 500540 500541 . 520
chrXII 501110 501111 . 1240
chrXII 501116 501117 . 1740
chrXII 501124 501125 . 760
chrXII 501158 501159 . 1540
chrXII 501240 501241 . 700
chrXII 501874 501875 . 1640
chrXII 502022 502023 . 220
chrXII 502160 502161 . 1620
chrXII 502184 502185 . 260
chrXII 502191 502192 . 300
chrXII 502215 502216 . 140
chrXII 502232 502233 . 2020
chrXII 502240 502241 . 340
chrXII 502269 502270 . 1180
chrXII 502846 502847 . 3600
chrXII 503522 503523 . 1420
chrXII 503670 503671 . 680
chrXII 503910 503911 . 400
chrXII 504086 504087 . 160
chrXII 504089 504090 . 220
chrXII 504132 504133 . 140
chrXII 504160 504161 . 140
chrXII 504166 504167 . 340
chrXII 504203 504204 . 180
chrXII 504253 504254 . 760
chrXII 504286 504287 . 520
chrXII 504287 504288 . 2380
chrXII 504292 504293 . 160
chrXII 504389 504390 . 1100
chrXII 504403 504404 . 500
chrXII 504485 504486 . 120
chrXII 504725 504726 . 240
chrXII 505458 505459 . 180
chrXII 505466 505467 . 940
chrXII 505851 505852 . 4000
chrXII 505957 505958 . 1720
chrXII 506021 506022 . 200
chrXII 506024 506025 . 200
chrXII 506026 506027 . 340
chrXII 506029 506030 . 2620
chrXII 508883 508884 . 3080
chrXII 509402 509403 . 240
chrXII 509745 509746 . 880
chrXII 509903 509904 . 120
chrXII 510053 510054 . 680
chrXII 510065 510066 . 120
chrXII 510085 510086 . 1660
chrXII 510269 510270 . 1860
chrXII 510518 510519 . 120
chrXII 510519 510520 . 160
chrXII 510562 510563 . 200
chrXII 510576 510577 . 180
chrXII 510686 510687 . 160
chrXII 510812 510813 . 180
chrXII 510943 510944 . 380
chrXII 510971 510972 . 200
chrXII 510992 510993 . 680
chrXII 511005 511006 . 860
chrXII 511088 511089 . 220
chrXII 511626 511627 . 320
chrXII 511965 511966 . 260
chrXII 512037 512038 . 1140
chrXII 512124 512125 . 740
chrXII 512257 512258 . 620
chrXII 512853 512854 . 120
chrXII 512943 512944 . 1860
chrXII 513027 513028 . 120
chrXII 513144 513145 . 140
chrXII 513243 513244 . 140
chrXII 513261 513262 . 2780
chrXII 513292 513293 . 840
chrXII 513756 513757 . 240
chrXII 513933 513934 . 1620
chrXII 513980 513981 . 5260
chrXII 514220 514221 . 120
chrXII 514227 514228 . 340
chrXII 514233 514234 . 140
chrXII 514384 514385 . 940
chrXII 514390 514391 . 840
chrXII 514434 514435 . 120
chrXII 514453 514454 . 140
chrXII 514465 514466 . 240
chrXII 514526 514527 . 140
chrXII 514528 514529 . 320
chrXII 514686 514687 . 1120
chrXII 514844 514845 . 160
chrXII 515140 515141 . 140
chrXII 515320 515321 . 220
chrXII 515451 515452 . 400
chrXII 515487 515488 . 1000
chrXII 515669 515670 . 140
chrXII 516074 516075 . 860
chrXII 516620 516621 . 200
chrXII 517773 517774 . 160
chrXII 517782 517783 . 300
chrXII 517858 517859 . 560
chrXII 520307 520308 . 1000
chrXII 520487 520488 . 360
chrXII 520685 520686 . 1260
chrXII 520692 520693 . 160
chrXII 520710 520711 . 140
chrXII 520715 520716 . 540
chrXII 520732 520733 . 120
chrXII 520767 520768 . 460
chrXII 520952 520953 . 120
chrXII 520961 520962 . 1260
chrXII 521094 521095 . 820
chrXII 521619 521620 . 600
chrXII 521814 521815 . 420
chrXII 521990 521991 . 180
chrXII 522132 522133 . 120
chrXII 522270 522271 . 340
chrXII 522396 522397 . 360
chrXII 522556 522557 . 300
chrXII 523347 523348 . 260
chrXII 523397 523398 . 200
chrXII 523413 523414 . 1060
chrXII 523440 523441 . 540
chrXII 523446 523447 . 540
chrXII 523495 523496 . 2100
chrXII 523514 523515 . 640
chrXII 523514 523515 . 1040
chrXII 523515 523516 . 120
chrXII 523519 523520 . 1120
chrXII 523524 523525 . 420
chrXII 523526 523527 . 2340
chrXII 523526 523527 . 760
chrXII 524474 524475 . 180
chrXII 524513 524514 . 500
chrXII 524523 524524 . 120
chrXII 524526 524527 . 120
chrXII 524527 524528 . 160
chrXII 524530 524531 . 960
chrXII 524553 524554 . 1500
chrXII 524596 524597 . 120
chrXII 524606 524607 . 120
chrXII 524762 524763 . 300
chrXII 526032 526033 . 120
chrXII 526058 526059 . 120
chrXII 526929 526930 . 1220
chrXII 527415 527416 . 340
chrXII 527590 527591 . 1200
chrXII 527931 527932 . 1860
chrXII 527944 527945 . 140
chrXII 528123 528124 . 120
chrXII 528129 528130 . 700
chrXII 528157 528158 . 120
chrXII 528180 528181 . 600
chrXII 528180 528181 . 160
chrXII 528186 528187 . 140
chrXII 528190 528191 . 360
chrXII 528715 528716 . 300
chrXII 529038 529039 . 280
chrXII 529068 529069 . 360
chrXII 529511 529512 . 1880
chrXII 529546 529547 . 1320
chrXII 529646 529647 . 920
chrXII 529655 529656 . 120
chrXII 529738 529739 . 160
chrXII 529823 529824 . 220
chrXII 529878 529879 . 600
chrXII 530071 530072 . 360
chrXII 530150 530151 . 2800
chrXII 530464 530465 . 120
chrXII 530470 530471 . 120
chrXII 530642 530643 . 160
chrXII 531891 531892 . 1360
chrXII 532396 532397 . 820
chrXII 532431 532432 . 2780
chrXII 532451 532452 . 360
chrXII 532473 532474 . 540
chrXII 532823 532824 . 440
chrXII 534170 534171 . 340
chrXII 534307 534308 . 260
chrXII 534509 534510 . 200
chrXII 534520 534521 . 380
chrXII 534582 534583 . 160
chrXII 534647 534648 . 1020
chrXII 534691 534692 . 560
chrXII 534723 534724 . 3120
chrXII 534761 534762 . 1740
chrXII 534892 534893 . 1380
chrXII 535081 535082 . 340
chrXII 536720 536721 . 1160
chrXII 537084 537085 . 120
chrXII 537161 537162 . 340
chrXII 537359 537360 . 120
chrXII 537743 537744 . 120
chrXII 538298 538299 . 2280
chrXII 538546 538547 . 120
chrXII 538715 538716 . 120
chrXII 539395 539396 . 200
chrXII 539570 539571 . 160
chrXII 539705 539706 . 780
chrXII 539763 539764 . 4480
chrXII 539773 539774 . 240
chrXII 539802 539803 . 140
chrXII 539812 539813 . 160
chrXII 539817 539818 . 920
chrXII 539820 539821 . 140
chrXII 540135 540136 . 880
chrXII 540240 540241 . 180
chrXII 540470 540471 . 440
chrXII 540698 540699 . 140
chrXII 540703 540704 . 200
chrXII 540718 540719 . 340
chrXII 540728 540729 . 320
chrXII 540733 540734 . 1140
chrXII 540742 540743 . 420
chrXII 540918 540919 . 1100
chrXII 541064 541065 . 200
chrXII 541085 541086 . 320
chrXII 541238 541239 . 140
chrXII 541448 541449 . 220
chrXII 541662 541663 . 140
chrXII 541802 541803 . 120
chrXII 541815 541816 . 340
chrXII 541865 541866 . 300
chrXII 541868 541869 . 120
chrXII 541895 541896 . 160
chrXII 541906 541907 . 1060
chrXII 541927 541928 . 120
chrXII 543368 543369 . 380
chrXII 543387 543388 . 640
chrXII 543404 543405 . 660
chrXII 543450 543451 . 3040
chrXII 543733 543734 . 120
chrXII 543742 543743 . 360
chrXII 543747 543748 . 5640
chrXII 543759 543760 . 140
chrXII 543843 543844 . 260
chrXII 545828 545829 . 620
chrXII 545836 545837 . 440
chrXII 545973 545974 . 160
chrXII 545987 545988 . 160
chrXII 546005 546006 . 140
chrXII 546017 546018 . 200
chrXII 546802 546803 . 120
chrXII 547741 547742 . 120
chrXII 547906 547907 . 140
chrXII 547932 547933 . 180
chrXII 548214 548215 . 560
chrXII 548875 548876 . 120
chrXII 548943 548944 . 120
chrXII 549542 549543 . 180
chrXII 549640 549641 . 260
chrXII 549840 549841 . 340
chrXII 550377 550378 . 2500
chrXII 550408 550409 . 120
chrXII 550423 550424 . 200
chrXII 550446 550447 . 140
chrXII 550464 550465 . 2400
chrXII 550659 550660 . 200
chrXII 551382 551383 . 1940
chrXII 551607 551608 . 1000
chrXII 551918 551919 . 180
chrXII 552066 552067 . 140
chrXII 552090 552091 . 2040
chrXII 552097 552098 . 120
chrXII 552102 552103 . 160
chrXII 552119 552120 . 120
chrXII 552170 552171 . 220
chrXII 552178 552179 . 120
chrXII 552181 552182 . 380
chrXII 552189 552190 . 780
chrXII 552230 552231 . 1460
chrXII 552234 552235 . 260
chrXII 552253 552254 . 1800
chrXII 552365 552366 . 160
chrXII 552864 552865 . 1100
chrXII 553145 553146 . 120
chrXII 553151 553152 . 1900
chrXII 553328 553329 . 5440
chrXII 553634 553635 . 340
chrXII 553688 553689 . 740
chrXII 553696 553697 . 780
chrXII 553702 553703 . 660
chrXII 553833 553834 . 4000
chrXII 553858 553859 . 2040
chrXII 553884 553885 . 480
chrXII 553902 553903 . 160
chrXII 553937 553938 . 1900
chrXII 553943 553944 . 2400
chrXII 553948 553949 . 4280
chrXII 553953 553954 . 1260
chrXII 554018 554019 . 2880
chrXII 554031 554032 . 380
chrXII 554120 554121 . 340
chrXII 554156 554157 . 1120
chrXII 554181 554182 . 1220
chrXII 554193 554194 . 1860
chrXII 554219 554220 . 120
chrXII 554225 554226 . 3500
chrXII 554238 554239 . 2120
chrXII 554241 554242 . 120
chrXII 554293 554294 . 620
chrXII 554297 554298 . 140
chrXII 554355 554356 . 120
chrXII 554361 554362 . 5680
chrXII 554369 554370 . 2940
chrXII 554381 554382 . 600
chrXII 554389 554390 . 220
chrXII 555388 555389 . 520
chrXII 555906 555907 . 680
chrXII 556118 556119 . 900
chrXII 556568 556569 . 120
chrXII 556651 556652 . 120
chrXII 557661 557662 . 300
chrXII 557688 557689 . 640
chrXII 557980 557981 . 120
chrXII 558750 558751 . 280
chrXII 558964 558965 . 120
chrXII 559291 559292 . 360
chrXII 559301 559302 . 280
chrXII 559319 559320 . 220
chrXII 559395 559396 . 1380
chrXII 559396 559397 . 120
chrXII 559409 559410 . 500
chrXII 560718 560719 . 260
chrXII 560748 560749 . 420
chrXII 560764 560765 . 200
chrXII 560768 560769 . 700
chrXII 560868 560869 . 160
chrXII 560927 560928 . 380
chrXII 561277 561278 . 600
chrXII 561280 561281 . 120
chrXII 561471 561472 . 160
chrXII 561610 561611 . 120
chrXII 561792 561793 . 200
chrXII 561798 561799 . 120
chrXII 561801 561802 . 360
chrXII 561804 561805 . 5300
chrXII 561809 561810 . 420
chrXII 561810 561811 . 1280
chrXII 561814 561815 . 440
chrXII 561819 561820 . 1160
chrXII 562060 562061 . 480
chrXII 562096 562097 . 320
chrXII 563284 563285 . 940
chrXII 563706 563707 . 520
chrXII 564285 564286 . 220
chrXII 564317 564318 . 200
chrXII 564595 564596 . 1280
chrXII 564619 564620 . 820
chrXII 564635 564636 . 260
chrXII 564638 564639 . 160
chrXII 564644 564645 . 660
chrXII 564651 564652 . 320
chrXII 564662 564663 . 120
chrXII 564684 564685 . 340
chrXII 564694 564695 . 840
chrXII 564718 564719 . 120
chrXII 564741 564742 . 140
chrXII 566485 566486 . 380
chrXII 566488 566489 . 180
chrXII 566504 566505 . 560
chrXII 566515 566516 . 860
chrXII 566523 566524 . 320
chrXII 566527 566528 . 360
chrXII 566541 566542 . 660
chrXII 566820 566821 . 940
chrXII 567016 567017 . 140
chrXII 567021 567022 . 1580
chrXII 568083 568084 . 5980
chrXII 568120 568121 . 380
chrXII 568134 568135 . 940
chrXII 568242 568243 . 520
chrXII 568315 568316 . 160
chrXII 568321 568322 . 140
chrXII 568341 568342 . 240
chrXII 569625 569626 . 1460
chrXII 569845 569846 . 140
chrXII 571926 571927 . 200
chrXII 571936 571937 . 120
chrXII 572050 572051 . 140
chrXII 573055 573056 . 2760
chrXII 573134 573135 . 500
chrXII 573256 573257 . 1500
chrXII 573272 573273 . 1000
chrXII 573292 573293 . 960
chrXII 573319 573320 . 760
chrXII 573325 573326 . 580
chrXII 573357 573358 . 180
chrXII 573434 573435 . 320
chrXII 573445 573446 . 240
chrXII 573541 573542 . 600
chrXII 573607 573608 . 500
chrXII 573842 573843 . 600
chrXII 573859 573860 . 840
chrXII 573923 573924 . 1140
chrXII 574131 574132 . 860
chrXII 574277 574278 . 1020
chrXII 574323 574324 . 2040
chrXII 575053 575054 . 140
chrXII 575472 575473 . 1180
chrXII 576248 576249 . 140
chrXII 576602 576603 . 140
chrXII 576607 576608 . 120
chrXII 576627 576628 . 380
chrXII 576800 576801 . 1120
chrXII 577557 577558 . 460
chrXII 578115 578116 . 920
chrXII 579096 579097 . 400
chrXII 581346 581347 . 120
chrXII 581838 581839 . 580
chrXII 581844 581845 . 140
chrXII 581852 581853 . 1880
chrXII 581856 581857 . 120
chrXII 581865 581866 . 120
chrXII 581938 581939 . 120
chrXII 581940 581941 . 380
chrXII 581948 581949 . 440
chrXII 581954 581955 . 240
chrXII 583025 583026 . 2440
chrXII 583083 583084 . 360
chrXII 584339 584340 . 120
chrXII 584346 584347 . 120
chrXII 584360 584361 . 640
chrXII 585867 585868 . 220
chrXII 585883 585884 . 140
chrXII 585885 585886 . 420
chrXII 585918 585919 . 120
chrXII 586203 586204 . 120
chrXII 586253 586254 . 520
chrXII 586263 586264 . 1200
chrXII 586269 586270 . 120
chrXII 586274 586275 . 3480
chrXII 586435 586436 . 140
chrXII 586973 586974 . 220
chrXII 587436 587437 . 1100
chrXII 587594 587595 . 600
chrXII 587625 587626 . 180
chrXII 587629 587630 . 640
chrXII 587649 587650 . 140
chrXII 587798 587799 . 380
chrXII 588019 588020 . 3760
chrXII 588202 588203 . 500
chrXII 588219 588220 . 380
chrXII 588493 588494 . 120
chrXII 588747 588748 . 1980
chrXII 588869 588870 . 200
chrXII 589006 589007 . 620
chrXII 589020 589021 . 4920
chrXII 589022 589023 . 120
chrXII 589022 589023 . 140
chrXII 589030 589031 . 1120
chrXII 589062 589063 . 140
chrXII 589208 589209 . 140
chrXII 590403 590404 . 440
chrXII 590903 590904 . 1000
chrXII 591100 591101 . 440
chrXII 591355 591356 . 540
chrXII 592091 592092 . 3240
chrXII 592358 592359 . 600
chrXII 592453 592454 . 120
chrXII 592565 592566 . 420
chrXII 592570 592571 . 120
chrXII 592653 592654 . 160
chrXII 592715 592716 . 240
chrXII 592835 592836 . 360
chrXII 593053 593054 . 420
chrXII 593144 593145 . 1420
chrXII 597121 597122 . 140
chrXII 599068 599069 . 2820
chrXII 599089 599090 . 1300
chrXII 599149 599150 . 140
chrXII 599313 599314 . 140
chrXII 600382 600383 . 420
chrXII 600409 600410 . 760
chrXII 600995 600996 . 240
chrXII 601559 601560 . 300
chrXII 601764 601765 . 120
chrXII 601843 601844 . 120
chrXII 602242 602243 . 1700
chrXII 602460 602461 . 820
chrXII 602600 602601 . 600
chrXII 602663 602664 . 860
chrXII 602699 602700 . 1960
chrXII 602730 602731 . 120
chrXII 602749 602750 . 500
chrXII 602782 602783 . 160
chrXII 602789 602790 . 1080
chrXII 602868 602869 . 320
chrXII 602877 602878 . 280
chrXII 603279 603280 . 240
chrXII 603326 603327 . 420
chrXII 603413 603414 . 1240
chrXII 603525 603526 . 920
chrXII 603563 603564 . 3240
chrXII 603594 603595 . 620
chrXII 603686 603687 . 4140
chrXII 603738 603739 . 380
chrXII 603756 603757 . 160
chrXII 603777 603778 . 1160
chrXII 603830 603831 . 780
chrXII 603836 603837 . 10520
chrXII 603852 603853 . 520
chrXII 603998 603999 . 160
chrXII 604024 604025 . 200
chrXII 604030 604031 . 120
chrXII 604032 604033 . 780
chrXII 604044 604045 . 240
chrXII 604048 604049 . 120
chrXII 604054 604055 . 2780
chrXII 604055 604056 . 960
chrXII 604055 604056 . 160
chrXII 604056 604057 . 620
chrXII 604057 604058 . 1520
chrXII 604068 604069 . 1020
chrXII 604101 604102 . 160
chrXII 604194 604195 . 120
chrXII 605144 605145 . 1220
chrXII 605152 605153 . 300
chrXII 605204 605205 . 1780
chrXII 605355 605356 . 120
chrXII 605359 605360 . 160
chrXII 605374 605375 . 180
chrXII 605420 605421 . 160
chrXII 605520 605521 . 140
chrXII 605547 605548 . 120
chrXII 605550 605551 . 120
chrXII 605566 605567 . 120
chrXII 605633 605634 . 120
chrXII 606524 606525 . 520
chrXII 606706 606707 . 240
chrXII 606850 606851 . 120
chrXII 607187 607188 . 120
chrXII 607191 607192 . 500
chrXII 607257 607258 . 140
chrXII 607268 607269 . 460
chrXII 607274 607275 . 240
chrXII 607278 607279 . 260
chrXII 607339 607340 . 140
chrXII 607465 607466 . 3040
chrXII 607570 607571 . 2100
chrXII 607711 607712 . 2600
chrXII 607717 607718 . 120
chrXII 608468 608469 . 3080
chrXII 608486 608487 . 400
chrXII 609625 609626 . 200
chrXII 609634 609635 . 600
chrXII 609641 609642 . 2940
chrXII 609653 609654 . 160
chrXII 609670 609671 . 3100
chrXII 609688 609689 . 440
chrXII 610222 610223 . 120
chrXII 611285 611286 . 140
chrXII 611776 611777 . 240
chrXII 611822 611823 . 200
chrXII 611871 611872 . 120
chrXII 611916 611917 . 220
chrXII 611989 611990 . 500
chrXII 611995 611996 . 140
chrXII 612013 612014 . 1640
chrXII 612055 612056 . 120
chrXII 612071 612072 . 380
chrXII 612202 612203 . 800
chrXII 612249 612250 . 260
chrXII 612372 612373 . 340
chrXII 612387 612388 . 120
chrXII 612543 612544 . 200
chrXII 612677 612678 . 400
chrXII 612788 612789 . 1560
chrXII 613125 613126 . 140
chrXII 613300 613301 . 420
chrXII 613306 613307 . 120
chrXII 614563 614564 . 140
chrXII 614577 614578 . 160
chrXII 614615 614616 . 300
chrXII 614994 614995 . 160
chrXII 615475 615476 . 220
chrXII 615963 615964 . 2320
chrXII 616170 616171 . 1380
chrXII 616207 616208 . 860
chrXII 617398 617399 . 500
chrXII 617422 617423 . 1020
chrXII 620234 620235 . 1760
chrXII 620271 620272 . 800
chrXII 620333 620334 . 360
chrXII 620343 620344 . 7140
chrXII 620351 620352 . 1760
chrXII 620532 620533 . 560
chrXII 620734 620735 . 260
chrXII 620861 620862 . 260
chrXII 621023 621024 . 120
chrXII 621340 621341 . 140
chrXII 622471 622472 . 140
chrXII 622794 622795 . 240
chrXII 624015 624016 . 600
chrXII 624018 624019 . 1240
chrXII 624028 624029 . 320
chrXII 624033 624034 . 460
chrXII 624042 624043 . 560
chrXII 626396 626397 . 640
chrXII 626648 626649 . 160
chrXII 626672 626673 . 1220
chrXII 627043 627044 . 2020
chrXII 627045 627046 . 160
chrXII 627084 627085 . 420
chrXII 627832 627833 . 140
chrXII 628527 628528 . 140
chrXII 628533 628534 . 120
chrXII 628538 628539 . 300
chrXII 628542 628543 . 420
chrXII 628547 628548 . 200
chrXII 628549 628550 . 120
chrXII 628559 628560 . 140
chrXII 628566 628567 . 340
chrXII 628570 628571 . 220
chrXII 628593 628594 . 120
chrXII 628597 628598 . 140
chrXII 628857 628858 . 1020
chrXII 628880 628881 . 160
chrXII 629127 629128 . 120
chrXII 629837 629838 . 120
chrXII 632044 632045 . 520
chrXII 632101 632102 . 680
chrXII 633084 633085 . 540
chrXII 633406 633407 . 980
chrXII 633417 633418 . 320
chrXII 633421 633422 . 1520
chrXII 633439 633440 . 380
chrXII 633465 633466 . 860
chrXII 633510 633511 . 120
chrXII 633516 633517 . 580
chrXII 633521 633522 . 3040
chrXII 633528 633529 . 340
chrXII 633535 633536 . 380
chrXII 633542 633543 . 500
chrXII 633550 633551 . 120
chrXII 633696 633697 . 300
chrXII 633846 633847 . 420
chrXII 634028 634029 . 120
chrXII 634067 634068 . 400
chrXII 634078 634079 . 120
chrXII 634085 634086 . 740
chrXII 634128 634129 . 1240
chrXII 634136 634137 . 120
chrXII 634165 634166 . 160
chrXII 634451 634452 . 160
chrXII 634485 634486 . 800
chrXII 634588 634589 . 460
chrXII 636223 636224 . 220
chrXII 636232 636233 . 1400
chrXII 636236 636237 . 1880
chrXII 636243 636244 . 120
chrXII 636246 636247 . 360
chrXII 636297 636298 . 240
chrXII 636305 636306 . 1640
chrXII 636345 636346 . 1000
chrXII 636356 636357 . 540
chrXII 636602 636603 . 440
chrXII 638488 638489 . 120
chrXII 640044 640045 . 220
chrXII 640049 640050 . 320
chrXII 640134 640135 . 10900
chrXII 640202 640203 . 140
chrXII 641212 641213 . 1040
chrXII 641244 641245 . 560
chrXII 641245 641246 . 120
chrXII 641246 641247 . 120
chrXII 641251 641252 . 440
chrXII 641255 641256 . 340
chrXII 641264 641265 . 300
chrXII 641272 641273 . 760
chrXII 641297 641298 . 200
chrXII 641306 641307 . 400
chrXII 641470 641471 . 260
chrXII 641931 641932 . 140
chrXII 642236 642237 . 120
chrXII 642402 642403 . 120
chrXII 642448 642449 . 120
chrXII 642506 642507 . 140
chrXII 642516 642517 . 300
chrXII 642599 642600 . 180
chrXII 642684 642685 . 1080
chrXII 642684 642685 . 380
chrXII 642685 642686 . 120
chrXII 642686 642687 . 120
chrXII 642701 642702 . 400
chrXII 642871 642872 . 780
chrXII 643193 643194 . 2600
chrXII 643767 643768 . 900
chrXII 643963 643964 . 460
chrXII 644205 644206 . 220
chrXII 644229 644230 . 180
chrXII 644580 644581 . 380
chrXII 644596 644597 . 380
chrXII 644906 644907 . 1020
chrXII 645087 645088 . 320
chrXII 645101 645102 . 120
chrXII 645142 645143 . 120
chrXII 645172 645173 . 500
chrXII 645355 645356 . 180
chrXII 645362 645363 . 1400
chrXII 645474 645475 . 120
chrXII 645507 645508 . 720
chrXII 645520 645521 . 120
chrXII 645584 645585 . 140
chrXII 645599 645600 . 240
chrXII 645641 645642 . 220
chrXII 645653 645654 . 320
chrXII 645685 645686 . 620
chrXII 645773 645774 . 280
chrXII 645781 645782 . 180
chrXII 645788 645789 . 180
chrXII 645800 645801 . 220
chrXII 645831 645832 . 720
chrXII 645871 645872 . 220
chrXII 645985 645986 . 540
chrXII 646167 646168 . 700
chrXII 646195 646196 . 420
chrXII 646244 646245 . 640
chrXII 646328 646329 . 480
chrXII 646496 646497 . 520
chrXII 646545 646546 . 580
chrXII 646615 646616 . 3280
chrXII 647630 647631 . 120
chrXII 647655 647656 . 5720
chrXII 647704 647705 . 160
chrXII 649069 649070 . 700
chrXII 649896 649897 . 160
chrXII 649905 649906 . 1060
chrXII 650081 650082 . 1580
chrXII 650318 650319 . 120
chrXII 650794 650795 . 200
chrXII 652522 652523 . 120
chrXII 652567 652568 . 180
chrXII 652581 652582 . 820
chrXII 653327 653328 . 160
chrXII 656819 656820 . 140
chrXII 656875 656876 . 120
chrXII 657059 657060 . 820
chrXII 657065 657066 . 4820
chrXII 657090 657091 . 220
chrXII 657093 657094 . 120
chrXII 657097 657098 . 1480
chrXII 657333 657334 . 600
chrXII 657400 657401 . 3620
chrXII 657464 657465 . 480
chrXII 657727 657728 . 1380
chrXII 657853 657854 . 980
chrXII 657975 657976 . 860
chrXII 658091 658092 . 1060
chrXII 658101 658102 . 260
chrXII 658120 658121 . 3900
chrXII 658153 658154 . 1580
chrXII 658166 658167 . 3480
chrXII 658172 658173 . 620
chrXII 658193 658194 . 760
chrXII 658197 658198 . 2740
chrXII 658202 658203 . 380
chrXII 658217 658218 . 540
chrXII 658302 658303 . 460
chrXII 658313 658314 . 540
chrXII 658325 658326 . 800
chrXII 658331 658332 . 600
chrXII 658385 658386 . 1900
chrXII 658394 658395 . 7720
chrXII 658417 658418 . 3160
chrXII 658452 658453 . 360
chrXII 658460 658461 . 140
chrXII 658470 658471 . 1600
chrXII 658510 658511 . 1020
chrXII 658672 658673 . 2640
chrXII 658792 658793 . 560
chrXII 658835 658836 . 380
chrXII 659274 659275 . 140
chrXII 659632 659633 . 140
chrXII 659652 659653 . 160
chrXII 659742 659743 . 280
chrXII 659824 659825 . 660
chrXII 659886 659887 . 760
chrXII 660048 660049 . 300
chrXII 660114 660115 . 200
chrXII 660200 660201 . 380
chrXII 660272 660273 . 180
chrXII 660301 660302 . 1380
chrXII 660325 660326 . 120
chrXII 660419 660420 . 2220
chrXII 660420 660421 . 120
chrXII 660455 660456 . 120
chrXII 660483 660484 . 140
chrXII 660541 660542 . 1520
chrXII 660663 660664 . 500
chrXII 660683 660684 . 180
chrXII 660704 660705 . 260
chrXII 661116 661117 . 160
chrXII 661340 661341 . 3300
chrXII 661450 661451 . 600
chrXII 661638 661639 . 640
chrXII 661930 661931 . 200
chrXII 662052 662053 . 700
chrXII 662284 662285 . 560
chrXII 662369 662370 . 140
chrXII 662382 662383 . 260
chrXII 662970 662971 . 140
chrXII 663023 663024 . 3080
chrXII 663078 663079 . 120
chrXII 663132 663133 . 1640
chrXII 663140 663141 . 120
chrXII 663165 663166 . 160
chrXII 663225 663226 . 120
chrXII 663283 663284 . 120
chrXII 665120 665121 . 120
chrXII 665141 665142 . 180
chrXII 665152 665153 . 220
chrXII 665166 665167 . 460
chrXII 665275 665276 . 1540
chrXII 665402 665403 . 480
chrXII 665410 665411 . 160
chrXII 665594 665595 . 360
chrXII 665600 665601 . 240
chrXII 665608 665609 . 140
chrXII 665634 665635 . 840
chrXII 665643 665644 . 200
chrXII 665659 665660 . 180
chrXII 665662 665663 . 140
chrXII 665684 665685 . 700
chrXII 665698 665699 . 140
chrXII 665716 665717 . 480
chrXII 666052 666053 . 540
chrXII 666645 666646 . 720
chrXII 666918 666919 . 1780
chrXII 667824 667825 . 800
chrXII 668821 668822 . 120
chrXII 668874 668875 . 2200
chrXII 668939 668940 . 3020
chrXII 669030 669031 . 120
chrXII 669044 669045 . 600
chrXII 669089 669090 . 220
chrXII 669109 669110 . 1060
chrXII 669154 669155 . 120
chrXII 669309 669310 . 140
chrXII 669313 669314 . 920
chrXII 669393 669394 . 140
chrXII 669704 669705 . 120
chrXII 669727 669728 . 1680
chrXII 669784 669785 . 760
chrXII 669796 669797 . 160
chrXII 669799 669800 . 8100
chrXII 669808 669809 . 2220
chrXII 669818 669819 . 2780
chrXII 669823 669824 . 920
chrXII 669986 669987 . 1280
chrXII 669999 670000 . 680
chrXII 670002 670003 . 120
chrXII 670008 670009 . 3780
chrXII 670108 670109 . 120
chrXII 670115 670116 . 1580
chrXII 670117 670118 . 420
chrXII 670182 670183 . 1660
chrXII 670182 670183 . 120
chrXII 670183 670184 . 120
chrXII 670183 670184 . 1220
chrXII 670345 670346 . 120
chrXII 670497 670498 . 220
chrXII 670906 670907 . 440
chrXII 672114 672115 . 220
chrXII 672711 672712 . 3180
chrXII 672842 672843 . 460
chrXII 672885 672886 . 120
chrXII 672893 672894 . 420
chrXII 672918 672919 . 860
chrXII 672928 672929 . 1920
chrXII 672934 672935 . 860
chrXII 673005 673006 . 760
chrXII 673029 673030 . 280
chrXII 674122 674123 . 120
chrXII 674208 674209 . 640
chrXII 674235 674236 . 1320
chrXII 674689 674690 . 120
chrXII 674704 674705 . 120
chrXII 675003 675004 . 140
chrXII 675502 675503 . 1260
chrXII 675546 675547 . 220
chrXII 675561 675562 . 220
chrXII 675600 675601 . 520
chrXII 675603 675604 . 160
chrXII 675606 675607 . 120
chrXII 675611 675612 . 1280
chrXII 675812 675813 . 160
chrXII 676051 676052 . 460
chrXII 676119 676120 . 600
chrXII 676130 676131 . 660
chrXII 676765 676766 . 420
chrXII 677101 677102 . 160
chrXII 677324 677325 . 140
chrXII 677594 677595 . 120
chrXII 677680 677681 . 180
chrXII 677727 677728 . 2100
chrXII 677731 677732 . 140
chrXII 677760 677761 . 120
chrXII 677766 677767 . 2740
chrXII 677808 677809 . 4000
chrXII 677818 677819 . 200
chrXII 677862 677863 . 640
chrXII 677988 677989 . 120
chrXII 678416 678417 . 380
chrXII 678715 678716 . 1280
chrXII 679711 679712 . 160
chrXII 679854 679855 . 140
chrXII 679855 679856 . 120
chrXII 679855 679856 . 3240
chrXII 680913 680914 . 1060
chrXII 680929 680930 . 460
chrXII 680942 680943 . 120
chrXII 680958 680959 . 320
chrXII 680969 680970 . 1080
chrXII 680972 680973 . 120
chrXII 681009 681010 . 600
chrXII 682001 682002 . 840
chrXII 682320 682321 . 280
chrXII 682465 682466 . 380
chrXII 683247 683248 . 640
chrXII 683616 683617 . 160
chrXII 687293 687294 . 460
chrXII 687318 687319 . 580
chrXII 687324 687325 . 120
chrXII 687354 687355 . 780
chrXII 687370 687371 . 620
chrXII 687381 687382 . 420
chrXII 687386 687387 . 1220
chrXII 687388 687389 . 180
chrXII 687394 687395 . 340
chrXII 687675 687676 . 220
chrXII 687683 687684 . 840
chrXII 687698 687699 . 260
chrXII 688047 688048 . 220
chrXII 688178 688179 . 320
chrXII 688184 688185 . 1380
chrXII 688498 688499 . 140
chrXII 688546 688547 . 1040
chrXII 689707 689708 . 920
chrXII 690490 690491 . 1180
chrXII 690806 690807 . 120
chrXII 691110 691111 . 160
chrXII 691314 691315 . 260
chrXII 691361 691362 . 820
chrXII 691366 691367 . 880
chrXII 691389 691390 . 160
chrXII 691416 691417 . 680
chrXII 691424 691425 . 120
chrXII 691432 691433 . 160
chrXII 691439 691440 . 360
chrXII 691475 691476 . 140
chrXII 691487 691488 . 700
chrXII 694202 694203 . 760
chrXII 694282 694283 . 840
chrXII 694284 694285 . 1500
chrXII 694292 694293 . 1000
chrXII 694823 694824 . 120
chrXII 696994 696995 . 4620
chrXII 697011 697012 . 940
chrXII 697048 697049 . 420
chrXII 697114 697115 . 520
chrXII 697131 697132 . 560
chrXII 699692 699693 . 200
chrXII 699702 699703 . 180
chrXII 699767 699768 . 160
chrXII 699780 699781 . 1380
chrXII 699801 699802 . 120
chrXII 699810 699811 . 180
chrXII 700165 700166 . 820
chrXII 700203 700204 . 4100
chrXII 700227 700228 . 120
chrXII 700253 700254 . 900
chrXII 700388 700389 . 840
chrXII 700393 700394 . 140
chrXII 700590 700591 . 780
chrXII 700840 700841 . 500
chrXII 700875 700876 . 120
chrXII 701262 701263 . 120
chrXII 702063 702064 . 120
chrXII 702551 702552 . 320
chrXII 703704 703705 . 280
chrXII 703881 703882 . 120
chrXII 704218 704219 . 1100
chrXII 704224 704225 . 140
chrXII 704272 704273 . 160
chrXII 704307 704308 . 280
chrXII 704320 704321 . 160
chrXII 704327 704328 . 240
chrXII 704330 704331 . 120
chrXII 704340 704341 . 200
chrXII 704364 704365 . 300
chrXII 704368 704369 . 200
chrXII 704383 704384 . 260
chrXII 704418 704419 . 220
chrXII 704428 704429 . 660
chrXII 704476 704477 . 120
chrXII 704486 704487 . 520
chrXII 704495 704496 . 180
chrXII 704500 704501 . 180
chrXII 704545 704546 . 160
chrXII 704782 704783 . 1360
chrXII 704787 704788 . 4060
chrXII 705024 705025 . 120
chrXII 705042 705043 . 160
chrXII 705064 705065 . 700
chrXII 705068 705069 . 540
chrXII 705097 705098 . 1940
chrXII 705110 705111 . 1500
chrXII 705919 705920 . 140
chrXII 705969 705970 . 580
chrXII 706170 706171 . 1020
chrXII 706367 706368 . 740
chrXII 706969 706970 . 120
chrXII 707138 707139 . 120
chrXII 707152 707153 . 240
chrXII 707208 707209 . 140
chrXII 707221 707222 . 360
chrXII 707275 707276 . 420
chrXII 707305 707306 . 140
chrXII 707947 707948 . 720
chrXII 708064 708065 . 1060
chrXII 708084 708085 . 5360
chrXII 708350 708351 . 280
chrXII 708424 708425 . 900
chrXII 708428 708429 . 1120
chrXII 710167 710168 . 600
chrXII 710349 710350 . 1440
chrXII 710421 710422 . 200
chrXII 710542 710543 . 240
chrXII 710774 710775 . 2260
chrXII 710906 710907 . 3740
chrXII 710982 710983 . 120
chrXII 711999 712000 . 120
chrXII 712169 712170 . 460
chrXII 712212 712213 . 2420
chrXII 712243 712244 . 1540
chrXII 712248 712249 . 1360
chrXII 712270 712271 . 2900
chrXII 713423 713424 . 400
chrXII 713839 713840 . 3220
chrXII 713841 713842 . 1260
chrXII 713841 713842 . 120
chrXII 713842 713843 . 120
chrXII 713857 713858 . 2340
chrXII 714651 714652 . 380
chrXII 714959 714960 . 1820
chrXII 714966 714967 . 740
chrXII 714970 714971 . 1100
chrXII 714985 714986 . 1160
chrXII 715184 715185 . 120
chrXII 715410 715411 . 280
chrXII 715667 715668 . 220
chrXII 716860 716861 . 200
chrXII 717126 717127 . 160
chrXII 717322 717323 . 400
chrXII 718065 718066 . 120
chrXII 718086 718087 . 120
chrXII 718093 718094 . 1480
chrXII 718102 718103 . 140
chrXII 718105 718106 . 140
chrXII 718295 718296 . 280
chrXII 718311 718312 . 2260
chrXII 719548 719549 . 220
chrXII 719557 719558 . 120
chrXII 719560 719561 . 320
chrXII 719587 719588 . 280
chrXII 719599 719600 . 200
chrXII 719609 719610 . 220
chrXII 719613 719614 . 300
chrXII 720245 720246 . 400
chrXII 720404 720405 . 540
chrXII 720466 720467 . 120
chrXII 721557 721558 . 120
chrXII 721627 721628 . 5900
chrXII 721630 721631 . 760
chrXII 721699 721700 . 380
chrXII 722381 722382 . 140
chrXII 722429 722430 . 120
chrXII 722465 722466 . 120
chrXII 722537 722538 . 180
chrXII 722543 722544 . 140
chrXII 722599 722600 . 740
chrXII 722824 722825 . 1660
chrXII 722865 722866 . 220
chrXII 722878 722879 . 1120
chrXII 722904 722905 . 800
chrXII 722922 722923 . 240
chrXII 722962 722963 . 500
chrXII 722974 722975 . 540
chrXII 723061 723062 . 420
chrXII 723124 723125 . 720
chrXII 723169 723170 . 160
chrXII 723245 723246 . 820
chrXII 723278 723279 . 2100
chrXII 723303 723304 . 700
chrXII 723419 723420 . 3480
chrXII 723422 723423 . 800
chrXII 723432 723433 . 1040
chrXII 723435 723436 . 220
chrXII 723443 723444 . 540
chrXII 723449 723450 . 1740
chrXII 723490 723491 . 160
chrXII 723493 723494 . 1060
chrXII 723510 723511 . 320
chrXII 723523 723524 . 620
chrXII 723568 723569 . 340
chrXII 723581 723582 . 280
chrXII 723616 723617 . 120
chrXII 723624 723625 . 640
chrXII 723635 723636 . 1480
chrXII 723662 723663 . 140
chrXII 723801 723802 . 1480
chrXII 723807 723808 . 180
chrXII 723984 723985 . 180
chrXII 724017 724018 . 1600
chrXII 724117 724118 . 720
chrXII 724746 724747 . 400
chrXII 724832 724833 . 740
chrXII 725449 725450 . 140
chrXII 725454 725455 . 360
chrXII 725462 725463 . 860
chrXII 725484 725485 . 140
chrXII 725490 725491 . 280
chrXII 725495 725496 . 940
chrXII 725498 725499 . 320
chrXII 725502 725503 . 880
chrXII 725522 725523 . 160
chrXII 725589 725590 . 200
chrXII 725768 725769 . 200
chrXII 725817 725818 . 120
chrXII 725849 725850 . 140
chrXII 725873 725874 . 180
chrXII 725901 725902 . 360
chrXII 726048 726049 . 860
chrXII 726141 726142 . 160
chrXII 726182 726183 . 300
chrXII 726389 726390 . 1800
chrXII 726549 726550 . 1320
chrXII 726690 726691 . 800
chrXII 727186 727187 . 640
chrXII 727227 727228 . 120
chrXII 727231 727232 . 6280
chrXII 727232 727233 . 120
chrXII 727233 727234 . 120
chrXII 727233 727234 . 1700
chrXII 727637 727638 . 560
chrXII 727801 727802 . 120
chrXII 727846 727847 . 120
chrXII 727962 727963 . 2240
chrXII 727986 727987 . 280
chrXII 728099 728100 . 300
chrXII 728146 728147 . 220
chrXII 728197 728198 . 200
chrXII 728260 728261 . 1380
chrXII 728380 728381 . 2500
chrXII 728574 728575 . 280
chrXII 728622 728623 . 120
chrXII 728654 728655 . 140
chrXII 728676 728677 . 160
chrXII 728684 728685 . 300
chrXII 728725 728726 . 120
chrXII 728733 728734 . 280
chrXII 728900 728901 . 1280
chrXII 729022 729023 . 280
chrXII 729153 729154 . 240
chrXII 729708 729709 . 240
chrXII 729797 729798 . 200
chrXII 729813 729814 . 2160
chrXII 729968 729969 . 140
chrXII 730089 730090 . 260
chrXII 730147 730148 . 180
chrXII 730354 730355 . 140
chrXII 730443 730444 . 160
chrXII 730497 730498 . 120
chrXII 730509 730510 . 560
chrXII 730528 730529 . 640
chrXII 730539 730540 . 260
chrXII 730554 730555 . 900
chrXII 730667 730668 . 2200
chrXII 730711 730712 . 420
chrXII 730719 730720 . 420
chrXII 730740 730741 . 580
chrXII 730746 730747 . 440
chrXII 730758 730759 . 160
chrXII 730916 730917 . 300
chrXII 730936 730937 . 320
chrXII 731028 731029 . 200
chrXII 731256 731257 . 1160
chrXII 731995 731996 . 260
chrXII 732002 732003 . 480
chrXII 732131 732132 . 1420
chrXII 732146 732147 . 4980
chrXII 732147 732148 . 200
chrXII 732148 732149 . 5360
chrXII 732264 732265 . 140
chrXII 732274 732275 . 160
chrXII 732282 732283 . 4860
chrXII 732295 732296 . 7460
chrXII 732296 732297 . 220
chrXII 732297 732298 . 480
chrXII 732318 732319 . 1760
chrXII 732352 732353 . 2540
chrXII 732355 732356 . 380
chrXII 732485 732486 . 140
chrXII 732533 732534 . 3200
chrXII 732633 732634 . 10840
chrXII 733052 733053 . 2660
chrXII 733873 733874 . 180
chrXII 734024 734025 . 2140
chrXII 734036 734037 . 200
chrXII 734042 734043 . 120
chrXII 734213 734214 . 140
chrXII 734740 734741 . 180
chrXII 734901 734902 . 120
chrXII 734902 734903 . 260
chrXII 734909 734910 . 240
chrXII 734949 734950 . 140
chrXII 735093 735094 . 160
chrXII 735174 735175 . 260
chrXII 736104 736105 . 120
chrXII 737702 737703 . 160
chrXII 737725 737726 . 260
chrXII 737789 737790 . 140
chrXII 737824 737825 . 180
chrXII 737992 737993 . 120
chrXII 738011 738012 . 120
chrXII 738040 738041 . 740
chrXII 743950 743951 . 280
chrXII 743961 743962 . 420
chrXII 743972 743973 . 120
chrXII 743978 743979 . 440
chrXII 744020 744021 . 180
chrXII 744256 744257 . 120
chrXII 744416 744417 . 320
chrXII 744449 744450 . 200
chrXII 745214 745215 . 120
chrXII 745277 745278 . 2040
chrXII 745484 745485 . 140
chrXII 745777 745778 . 300
chrXII 745814 745815 . 120
chrXII 745926 745927 . 200
chrXII 745937 745938 . 500
chrXII 745980 745981 . 720
chrXII 746040 746041 . 120
chrXII 746229 746230 . 200
chrXII 746576 746577 . 480
chrXII 746730 746731 . 280
chrXII 747105 747106 . 520
chrXII 747128 747129 . 120
chrXII 747411 747412 . 200
chrXII 747447 747448 . 560
chrXII 747673 747674 . 160
chrXII 747683 747684 . 220
chrXII 747711 747712 . 260
chrXII 748400 748401 . 140
chrXII 748483 748484 . 580
chrXII 748579 748580 . 480
chrXII 749050 749051 . 1440
chrXII 749109 749110 . 160
chrXII 749190 749191 . 560
chrXII 749712 749713 . 1260
chrXII 751548 751549 . 1160
chrXII 751686 751687 . 340
chrXII 751851 751852 . 1560
chrXII 751857 751858 . 140
chrXII 751880 751881 . 1420
chrXII 751918 751919 . 3320
chrXII 751948 751949 . 1140
chrXII 751956 751957 . 1020
chrXII 751957 751958 . 940
chrXII 751965 751966 . 1480
chrXII 751999 752000 . 540
chrXII 752160 752161 . 120
chrXII 752338 752339 . 220
chrXII 753187 753188 . 120
chrXII 754032 754033 . 1500
chrXII 754088 754089 . 240
chrXII 754439 754440 . 160
chrXII 756357 756358 . 480
chrXII 757132 757133 . 4380
chrXII 757175 757176 . 240
chrXII 757188 757189 . 840
chrXII 757200 757201 . 560
chrXII 757223 757224 . 140
chrXII 757268 757269 . 180
chrXII 757284 757285 . 160
chrXII 757288 757289 . 360
chrXII 757295 757296 . 920
chrXII 757313 757314 . 840
chrXII 757473 757474 . 340
chrXII 757477 757478 . 140
chrXII 757657 757658 . 520
chrXII 757685 757686 . 640
chrXII 757829 757830 . 260
chrXII 758494 758495 . 1020
chrXII 758505 758506 . 1500
chrXII 758899 758900 . 420
chrXII 759023 759024 . 300
chrXII 759087 759088 . 860
chrXII 759121 759122 . 140
chrXII 759127 759128 . 260
chrXII 759132 759133 . 260
chrXII 759380 759381 . 260
chrXII 759388 759389 . 280
chrXII 759405 759406 . 2600
chrXII 759411 759412 . 120
chrXII 759771 759772 . 800
chrXII 760227 760228 . 1200
chrXII 760322 760323 . 120
chrXII 760336 760337 . 540
chrXII 760744 760745 . 360
chrXII 761263 761264 . 980
chrXII 761602 761603 . 2200
chrXII 762060 762061 . 520
chrXII 762428 762429 . 120
chrXII 762442 762443 . 1020
chrXII 762483 762484 . 120
chrXII 762506 762507 . 440
chrXII 764258 764259 . 1420
chrXII 764273 764274 . 560
chrXII 764292 764293 . 1780
chrXII 764640 764641 . 980
chrXII 764651 764652 . 480
chrXII 764658 764659 . 380
chrXII 764661 764662 . 340
chrXII 766404 766405 . 120
chrXII 766410 766411 . 1660
chrXII 766639 766640 . 2280
chrXII 768082 768083 . 120
chrXII 768305 768306 . 180
chrXII 770343 770344 . 180
chrXII 770632 770633 . 760
chrXII 771796 771797 . 2280
chrXII 771807 771808 . 380
chrXII 771822 771823 . 1720
chrXII 771827 771828 . 560
chrXII 771845 771846 . 720
chrXII 771859 771860 . 280
chrXII 776296 776297 . 120
chrXII 776315 776316 . 1020
chrXII 777759 777760 . 160
chrXII 777773 777774 . 720
chrXII 777936 777937 . 560
chrXII 777966 777967 . 860
chrXII 777968 777969 . 360
chrXII 777968 777969 . 160
chrXII 777998 777999 . 340
chrXII 778157 778158 . 440
chrXII 778318 778319 . 420
chrXII 778998 778999 . 360
chrXII 779016 779017 . 1820
chrXII 779056 779057 . 920
chrXII 779063 779064 . 2100
chrXII 779069 779070 . 1820
chrXII 779080 779081 . 140
chrXII 779093 779094 . 940
chrXII 779120 779121 . 160
chrXII 780851 780852 . 340
chrXII 780894 780895 . 440
chrXII 781329 781330 . 260
chrXII 781333 781334 . 1600
chrXII 781479 781480 . 880
chrXII 781510 781511 . 400
chrXII 781576 781577 . 1600
chrXII 781586 781587 . 1800
chrXII 781587 781588 . 300
chrXII 781704 781705 . 440
chrXII 781714 781715 . 1680
chrXII 781715 781716 . 340
chrXII 781717 781718 . 1820
chrXII 781748 781749 . 840
chrXII 781766 781767 . 280
chrXII 781920 781921 . 660
chrXII 781942 781943 . 680
chrXII 781999 782000 . 220
chrXII 782008 782009 . 4080
chrXII 782024 782025 . 480
chrXII 782147 782148 . 1520
chrXII 782187 782188 . 140
chrXII 782317 782318 . 420
chrXII 782331 782332 . 120
chrXII 782574 782575 . 840
chrXII 782611 782612 . 1580
chrXII 782732 782733 . 120
chrXII 782846 782847 . 220
chrXII 782864 782865 . 540
chrXII 782867 782868 . 760
chrXII 783202 783203 . 280
chrXII 783530 783531 . 480
chrXII 783536 783537 . 120
chrXII 783536 783537 . 200
chrXII 783592 783593 . 180
chrXII 783597 783598 . 400
chrXII 783611 783612 . 380
chrXII 783628 783629 . 140
chrXII 783653 783654 . 120
chrXII 783655 783656 . 140
chrXII 783662 783663 . 140
chrXII 783668 783669 . 140
chrXII 783684 783685 . 220
chrXII 783758 783759 . 400
chrXII 783834 783835 . 120
chrXII 783841 783842 . 120
chrXII 783878 783879 . 520
chrXII 783886 783887 . 120
chrXII 783948 783949 . 180
chrXII 783984 783985 . 120
chrXII 784000 784001 . 320
chrXII 784071 784072 . 460
chrXII 784103 784104 . 140
chrXII 784104 784105 . 620
chrXII 784208 784209 . 640
chrXII 784274 784275 . 2220
chrXII 784288 784289 . 1540
chrXII 784295 784296 . 300
chrXII 784297 784298 . 1320
chrXII 784371 784372 . 1000
chrXII 784391 784392 . 260
chrXII 784398 784399 . 580
chrXII 784498 784499 . 160
chrXII 784541 784542 . 240
chrXII 784549 784550 . 5560
chrXII 784576 784577 . 420
chrXII 784583 784584 . 3040
chrXII 784591 784592 . 820
chrXII 784604 784605 . 1860
chrXII 784613 784614 . 3720
chrXII 784616 784617 . 400
chrXII 784621 784622 . 320
chrXII 784626 784627 . 880
chrXII 784632 784633 . 920
chrXII 784677 784678 . 620
chrXII 786243 786244 . 320
chrXII 787441 787442 . 880
chrXII 787461 787462 . 1380
chrXII 787483 787484 . 560
chrXII 787529 787530 . 540
chrXII 787536 787537 . 220
chrXII 787551 787552 . 880
chrXII 787565 787566 . 140
chrXII 787588 787589 . 660
chrXII 787589 787590 . 240
chrXII 787622 787623 . 120
chrXII 789275 789276 . 140
chrXII 789564 789565 . 160
chrXII 789640 789641 . 120
chrXII 789851 789852 . 1500
chrXII 790097 790098 . 120
chrXII 790120 790121 . 260
chrXII 790136 790137 . 460
chrXII 790141 790142 . 140
chrXII 790145 790146 . 2680
chrXII 790169 790170 . 1760
chrXII 790182 790183 . 1240
chrXII 790361 790362 . 400
chrXII 790407 790408 . 960
chrXII 790568 790569 . 560
chrXII 790616 790617 . 160
chrXII 790910 790911 . 400
chrXII 791236 791237 . 120
chrXII 791521 791522 . 3020
chrXII 792032 792033 . 120
chrXII 792329 792330 . 140
chrXII 792510 792511 . 280
chrXII 792513 792514 . 1120
chrXII 792523 792524 . 400
chrXII 793124 793125 . 160
chrXII 793452 793453 . 1020
chrXII 793532 793533 . 140
chrXII 793682 793683 . 1100
chrXII 793970 793971 . 1300
chrXII 794016 794017 . 140
chrXII 794172 794173 . 200
chrXII 794188 794189 . 1440
chrXII 794254 794255 . 540
chrXII 794277 794278 . 3220
chrXII 794335 794336 . 360
chrXII 794441 794442 . 120
chrXII 794616 794617 . 480
chrXII 794692 794693 . 220
chrXII 794695 794696 . 120
chrXII 795044 795045 . 700
chrXII 795244 795245 . 1380
chrXII 795298 795299 . 140
chrXII 795308 795309 . 720
chrXII 795311 795312 . 140
chrXII 795316 795317 . 1920
chrXII 795378 795379 . 180
chrXII 795382 795383 . 120
chrXII 795391 795392 . 1280
chrXII 795409 795410 . 920
chrXII 795428 795429 . 160
chrXII 795428 795429 . 960
chrXII 795493 795494 . 420
chrXII 795545 795546 . 520
chrXII 795845 795846 . 160
chrXII 796074 796075 . 180
chrXII 796433 796434 . 2280
chrXII 796499 796500 . 140
chrXII 796509 796510 . 180
chrXII 796518 796519 . 120
chrXII 796520 796521 . 160
chrXII 796524 796525 . 160
chrXII 796544 796545 . 120
chrXII 796546 796547 . 120
chrXII 796556 796557 . 720
chrXII 796568 796569 . 120
chrXII 796678 796679 . 280
chrXII 796867 796868 . 180
chrXII 796875 796876 . 280
chrXII 796893 796894 . 120
chrXII 796912 796913 . 140
chrXII 797094 797095 . 160
chrXII 797106 797107 . 120
chrXII 797280 797281 . 440
chrXII 797288 797289 . 160
chrXII 797320 797321 . 240
chrXII 797530 797531 . 140
chrXII 798194 798195 . 160
chrXII 799500 799501 . 120
chrXII 799688 799689 . 380
chrXII 799721 799722 . 1020
chrXII 802451 802452 . 180
chrXII 802563 802564 . 120
chrXII 802738 802739 . 160
chrXII 803194 803195 . 220
chrXII 803743 803744 . 120
chrXII 805027 805028 . 120
chrXII 805564 805565 . 120
chrXII 805572 805573 . 120
chrXII 806963 806964 . 180
chrXII 806965 806966 . 160
chrXII 807160 807161 . 1380
chrXII 807166 807167 . 160
chrXII 808152 808153 . 160
chrXII 808943 808944 . 740
chrXII 808946 808947 . 2020
chrXII 808949 808950 . 120
chrXII 809015 809016 . 1220
chrXII 809018 809019 . 520
chrXII 809027 809028 . 660
chrXII 809031 809032 . 340
chrXII 809333 809334 . 1140
chrXII 809377 809378 . 560
chrXII 809397 809398 . 380
chrXII 809438 809439 . 160
chrXII 809455 809456 . 660
chrXII 809469 809470 . 260
chrXII 809543 809544 . 160
chrXII 809547 809548 . 380
chrXII 809597 809598 . 480
chrXII 809831 809832 . 200
chrXII 815845 815846 . 160
chrXII 815853 815854 . 320
chrXII 815864 815865 . 180
chrXII 815865 815866 . 140
chrXII 815875 815876 . 140
chrXII 815889 815890 . 620
chrXII 815894 815895 . 140
chrXII 815897 815898 . 280
chrXII 815905 815906 . 140
chrXII 815975 815976 . 2900
chrXII 815987 815988 . 4280
chrXII 816030 816031 . 120
chrXII 816667 816668 . 3220
chrXII 816681 816682 . 440
chrXII 816684 816685 . 120
chrXII 816721 816722 . 160
chrXII 816851 816852 . 160
chrXII 816923 816924 . 6940
chrXII 816955 816956 . 3120
chrXII 817331 817332 . 220
chrXII 817484 817485 . 1700
chrXII 817541 817542 . 320
chrXII 817628 817629 . 140
chrXII 817631 817632 . 460
chrXII 818175 818176 . 120
chrXII 818205 818206 . 120
chrXII 818266 818267 . 1520
chrXII 818361 818362 . 220
chrXII 818486 818487 . 720
chrXII 818508 818509 . 1520
chrXII 818516 818517 . 420
chrXII 818518 818519 . 3420
chrXII 818534 818535 . 120
chrXII 818723 818724 . 540
chrXII 818733 818734 . 1160
chrXII 818763 818764 . 380
chrXII 818773 818774 . 2580
chrXII 818773 818774 . 120
chrXII 818775 818776 . 140
chrXII 818778 818779 . 140
chrXII 818779 818780 . 120
chrXII 818779 818780 . 1680
chrXII 818785 818786 . 1280
chrXII 818796 818797 . 300
chrXII 818949 818950 . 340
chrXII 818955 818956 . 2100
chrXII 818963 818964 . 140
chrXII 818964 818965 . 320
chrXII 819099 819100 . 740
chrXII 819132 819133 . 120
chrXII 819217 819218 . 900
chrXII 819247 819248 . 220
chrXII 819363 819364 . 220
chrXII 819394 819395 . 200
chrXII 820027 820028 . 560
chrXII 820159 820160 . 740
chrXII 820251 820252 . 1100
chrXII 820294 820295 . 1080
chrXII 820294 820295 . 260
chrXII 820295 820296 . 120
chrXII 820309 820310 . 480
chrXII 820325 820326 . 120
chrXII 820334 820335 . 180
chrXII 820342 820343 . 720
chrXII 820363 820364 . 580
chrXII 820377 820378 . 140
chrXII 820411 820412 . 160
chrXII 820423 820424 . 3300
chrXII 820430 820431 . 120
chrXII 820542 820543 . 240
chrXII 820708 820709 . 1420
chrXII 820989 820990 . 640
chrXII 821219 821220 . 1500
chrXII 821385 821386 . 280
chrXII 822074 822075 . 360
chrXII 822316 822317 . 240
chrXII 822619 822620 . 840
chrXII 822747 822748 . 1080
chrXII 822776 822777 . 280
chrXII 822861 822862 . 300
chrXII 822903 822904 . 260
chrXII 822982 822983 . 780
chrXII 823025 823026 . 640
chrXII 823103 823104 . 300
chrXII 823242 823243 . 120
chrXII 823365 823366 . 120
chrXII 823401 823402 . 240
chrXII 823752 823753 . 1080
chrXII 826478 826479 . 120
chrXII 826544 826545 . 760
chrXII 826590 826591 . 4160
chrXII 826597 826598 . 880
chrXII 826647 826648 . 1460
chrXII 826655 826656 . 320
chrXII 826667 826668 . 140
chrXII 826742 826743 . 520
chrXII 826752 826753 . 120
chrXII 826758 826759 . 260
chrXII 826764 826765 . 140
chrXII 826765 826766 . 420
chrXII 826765 826766 . 2820
chrXII 826769 826770 . 800
chrXII 826773 826774 . 2320
chrXII 826806 826807 . 120
chrXII 826825 826826 . 1520
chrXII 827312 827313 . 160
chrXII 827399 827400 . 140
chrXII 827453 827454 . 760
chrXII 827510 827511 . 140
chrXII 827628 827629 . 160
chrXII 827682 827683 . 160
chrXII 827752 827753 . 200
chrXII 827791 827792 . 2200
chrXII 827925 827926 . 1640
chrXII 827927 827928 . 440
chrXII 827992 827993 . 540
chrXII 828053 828054 . 240
chrXII 828086 828087 . 180
chrXII 828092 828093 . 1280
chrXII 828103 828104 . 120
chrXII 828111 828112 . 120
chrXII 828116 828117 . 880
chrXII 828201 828202 . 160
chrXII 828448 828449 . 520
chrXII 828488 828489 . 840
chrXII 828574 828575 . 200
chrXII 828585 828586 . 340
chrXII 828615 828616 . 1620
chrXII 829446 829447 . 200
chrXII 829450 829451 . 3660
chrXII 829505 829506 . 180
chrXII 829917 829918 . 2620
chrXII 829949 829950 . 2140
chrXII 830400 830401 . 1200
chrXII 830422 830423 . 1360
chrXII 830495 830496 . 1300
chrXII 830513 830514 . 140
chrXII 830538 830539 . 160
chrXII 830589 830590 . 360
chrXII 830786 830787 . 180
chrXII 830789 830790 . 820
chrXII 830868 830869 . 160
chrXII 830871 830872 . 320
chrXII 830886 830887 . 120
chrXII 830889 830890 . 1040
chrXII 831067 831068 . 300
chrXII 831195 831196 . 120
chrXII 831543 831544 . 200
chrXII 831605 831606 . 320
chrXII 831730 831731 . 120
chrXII 831879 831880 . 320
chrXII 831896 831897 . 380
chrXII 832069 832070 . 1500
chrXII 832215 832216 . 220
chrXII 832613 832614 . 300
chrXII 832671 832672 . 440
chrXII 832875 832876 . 2120
chrXII 832912 832913 . 920
chrXII 832926 832927 . 420
chrXII 833330 833331 . 3120
chrXII 833709 833710 . 320
chrXII 833758 833759 . 720
chrXII 833791 833792 . 640
chrXII 833856 833857 . 340
chrXII 833862 833863 . 3080
chrXII 834298 834299 . 140
chrXII 834431 834432 . 1000
chrXII 834526 834527 . 600
chrXII 834533 834534 . 1200
chrXII 834993 834994 . 200
chrXII 835124 835125 . 360
chrXII 835452 835453 . 580
chrXII 835817 835818 . 760
chrXII 835952 835953 . 880
chrXII 835958 835959 . 120
chrXII 836118 836119 . 1740
chrXII 836154 836155 . 280
chrXII 836186 836187 . 120
chrXII 836676 836677 . 240
chrXII 837150 837151 . 280
chrXII 837512 837513 . 580
chrXII 837518 837519 . 140
chrXII 837541 837542 . 3240
chrXII 837614 837615 . 680
chrXII 837634 837635 . 1180
chrXII 837643 837644 . 120
chrXII 837733 837734 . 180
chrXII 837740 837741 . 140
chrXII 837799 837800 . 140
chrXII 837802 837803 . 140
chrXII 837803 837804 . 120
chrXII 837803 837804 . 600
chrXII 837848 837849 . 360
chrXII 837878 837879 . 140
chrXII 837908 837909 . 120
chrXII 837948 837949 . 1080
chrXII 837954 837955 . 120
chrXII 838064 838065 . 120
chrXII 838071 838072 . 2320
chrXII 839454 839455 . 380
chrXII 839515 839516 . 120
chrXII 839555 839556 . 160
chrXII 839579 839580 . 180
chrXII 839591 839592 . 320
chrXII 839676 839677 . 180
chrXII 839681 839682 . 220
chrXII 840101 840102 . 240
chrXII 840106 840107 . 300
chrXII 840162 840163 . 420
chrXII 840188 840189 . 920
chrXII 840551 840552 . 1120
chrXII 840708 840709 . 440
chrXII 840819 840820 . 1400
chrXII 841120 841121 . 1040
chrXII 841120 841121 . 240
chrXII 841124 841125 . 560
chrXII 841134 841135 . 6580
chrXII 841151 841152 . 380
chrXII 841224 841225 . 320
chrXII 841237 841238 . 440
chrXII 841258 841259 . 160
chrXII 841264 841265 . 120
chrXII 843981 843982 . 340
chrXII 843999 844000 . 580
chrXII 844018 844019 . 200
chrXII 844033 844034 . 560
chrXII 844074 844075 . 120
chrXII 844089 844090 . 640
chrXII 844124 844125 . 280
chrXII 844130 844131 . 160
chrXII 845885 845886 . 1740
chrXII 845892 845893 . 1080
chrXII 845924 845925 . 5140
chrXII 845934 845935 . 1500
chrXII 845951 845952 . 1400
chrXII 845962 845963 . 400
chrXII 846143 846144 . 120
chrXII 846165 846166 . 140
chrXII 846978 846979 . 220
chrXII 847111 847112 . 1460
chrXII 847130 847131 . 400
chrXII 847519 847520 . 780
chrXII 847599 847600 . 1460
chrXII 847954 847955 . 120
chrXII 848004 848005 . 1320
chrXII 848235 848236 . 4300
chrXII 849016 849017 . 300
chrXII 849215 849216 . 120
chrXII 849243 849244 . 380
chrXII 849254 849255 . 120
chrXII 849280 849281 . 580
chrXII 849297 849298 . 420
chrXII 849365 849366 . 260
chrXII 849705 849706 . 120
chrXII 849707 849708 . 980
chrXII 849724 849725 . 2520
chrXII 849958 849959 . 140
chrXII 849997 849998 . 1100
chrXII 850423 850424 . 1620
chrXII 851231 851232 . 120
chrXII 851734 851735 . 1320
chrXII 851859 851860 . 120
chrXII 851885 851886 . 560
chrXII 851942 851943 . 3980
chrXII 851966 851967 . 340
chrXII 852125 852126 . 400
chrXII 852218 852219 . 740
chrXII 852229 852230 . 180
chrXII 852364 852365 . 2080
chrXII 853273 853274 . 120
chrXII 853293 853294 . 240
chrXII 853307 853308 . 180
chrXII 853363 853364 . 120
chrXII 853378 853379 . 200
chrXII 853391 853392 . 140
chrXII 853400 853401 . 160
chrXII 853849 853850 . 320
chrXII 853958 853959 . 680
chrXII 853964 853965 . 180
chrXII 854091 854092 . 280
chrXII 854295 854296 . 280
chrXII 854396 854397 . 340
chrXII 854420 854421 . 280
chrXII 854423 854424 . 300
chrXII 854427 854428 . 140
chrXII 854472 854473 . 120
chrXII 854477 854478 . 180
chrXII 854482 854483 . 220
chrXII 854508 854509 . 140
chrXII 855173 855174 . 1180
chrXII 855369 855370 . 600
chrXII 855649 855650 . 120
chrXII 855779 855780 . 760
chrXII 857332 857333 . 300
chrXII 857402 857403 . 140
chrXII 857421 857422 . 2800
chrXII 857788 857789 . 200
chrXII 858275 858276 . 2060
chrXII 859215 859216 . 160
chrXII 859350 859351 . 140
chrXII 859358 859359 . 220
chrXII 859404 859405 . 120
chrXII 859428 859429 . 160
chrXII 859458 859459 . 2780
chrXII 859464 859465 . 120
chrXII 861516 861517 . 160
chrXII 861671 861672 . 5680
chrXII 861677 861678 . 120
chrXII 862343 862344 . 120
chrXII 862353 862354 . 480
chrXII 862368 862369 . 2580
chrXII 862384 862385 . 720
chrXII 862423 862424 . 180
chrXII 862649 862650 . 180
chrXII 864079 864080 . 460
chrXII 864397 864398 . 120
chrXII 866448 866449 . 1620
chrXII 866568 866569 . 280
chrXII 866927 866928 . 160
chrXII 866968 866969 . 220
chrXII 867066 867067 . 140
chrXII 867088 867089 . 140
chrXII 868386 868387 . 160
chrXII 868602 868603 . 120
chrXII 871469 871470 . 220
chrXII 871530 871531 . 140
chrXII 871535 871536 . 180
chrXII 871587 871588 . 220
chrXII 871592 871593 . 560
chrXII 871593 871594 . 1900
chrXII 871601 871602 . 480
chrXII 871655 871656 . 120
chrXII 871760 871761 . 300
chrXII 872060 872061 . 260
chrXII 872737 872738 . 380
chrXII 872767 872768 . 2400
chrXII 872773 872774 . 120
chrXII 873165 873166 . 320
chrXII 873473 873474 . 680
chrXII 873635 873636 . 120
chrXII 873756 873757 . 720
chrXII 873874 873875 . 800
chrXII 873886 873887 . 320
chrXII 873922 873923 . 1420
chrXII 873927 873928 . 140
chrXII 873953 873954 . 4100
chrXII 873958 873959 . 2060
chrXII 873960 873961 . 440
chrXII 874138 874139 . 340
chrXII 874174 874175 . 3360
chrXII 874284 874285 . 1920
chrXII 874321 874322 . 880
chrXII 874325 874326 . 120
chrXII 874331 874332 . 6500
chrXII 874687 874688 . 120
chrXII 874810 874811 . 460
chrXII 875124 875125 . 300
chrXII 875176 875177 . 140
chrXII 875181 875182 . 160
chrXII 875189 875190 . 160
chrXII 875195 875196 . 200
chrXII 875219 875220 . 200
chrXII 875236 875237 . 120
chrXII 875245 875246 . 160
chrXII 875259 875260 . 120
chrXII 875276 875277 . 380
chrXII 875283 875284 . 140
chrXII 875420 875421 . 120
chrXII 875421 875422 . 320
chrXII 875421 875422 . 1960
chrXII 875428 875429 . 300
chrXII 875434 875435 . 220
chrXII 875439 875440 . 940
chrXII 875489 875490 . 200
chrXII 875501 875502 . 180
chrXII 875516 875517 . 120
chrXII 875529 875530 . 400
chrXII 875552 875553 . 320
chrXII 875574 875575 . 2600
chrXII 875675 875676 . 140
chrXII 877395 877396 . 260
chrXII 877444 877445 . 680
chrXII 877450 877451 . 140
chrXII 877474 877475 . 140
chrXII 877475 877476 . 320
chrXII 877512 877513 . 140
chrXII 877529 877530 . 140
chrXII 877531 877532 . 120
chrXII 877609 877610 . 240
chrXII 877738 877739 . 120
chrXII 877746 877747 . 860
chrXII 877765 877766 . 140
chrXII 877773 877774 . 120
chrXII 877830 877831 . 1520
chrXII 877833 877834 . 1660
chrXII 877838 877839 . 840
chrXII 877972 877973 . 1820
chrXII 878009 878010 . 1060
chrXII 878012 878013 . 120
chrXII 878027 878028 . 740
chrXII 878047 878048 . 640
chrXII 878059 878060 . 760
chrXII 878060 878061 . 1140
chrXII 878061 878062 . 140
chrXII 878068 878069 . 140
chrXII 878087 878088 . 220
chrXII 878090 878091 . 800
chrXII 878091 878092 . 140
chrXII 878091 878092 . 120
chrXII 878105 878106 . 160
chrXII 878124 878125 . 200
chrXII 878148 878149 . 1040
chrXII 878259 878260 . 280
chrXII 878309 878310 . 260
chrXII 878318 878319 . 740
chrXII 878588 878589 . 160
chrXII 878973 878974 . 120
chrXII 878999 879000 . 240
chrXII 879003 879004 . 1800
chrXII 879008 879009 . 380
chrXII 879237 879238 . 140
chrXII 879265 879266 . 260
chrXII 879271 879272 . 400
chrXII 879581 879582 . 1140
chrXII 879606 879607 . 400
chrXII 879611 879612 . 140
chrXII 882160 882161 . 700
chrXII 882474 882475 . 280
chrXII 884742 884743 . 120
chrXII 884864 884865 . 240
chrXII 884907 884908 . 460
chrXII 884945 884946 . 980
chrXII 885137 885138 . 120
chrXII 885146 885147 . 660
chrXII 885304 885305 . 340
chrXII 885320 885321 . 220
chrXII 885323 885324 . 8420
chrXII 888640 888641 . 1820
chrXII 888687 888688 . 460
chrXII 888761 888762 . 880
chrXII 888914 888915 . 840
chrXII 889119 889120 . 320
chrXII 889990 889991 . 880
chrXII 890417 890418 . 120
chrXII 890424 890425 . 920
chrXII 891678 891679 . 180
chrXII 892608 892609 . 700
chrXII 892727 892728 . 620
chrXII 892903 892904 . 1000
chrXII 892914 892915 . 700
chrXII 892922 892923 . 3540
chrXII 892928 892929 . 120
chrXII 892934 892935 . 1220
chrXII 892939 892940 . 280
chrXII 892941 892942 . 840
chrXII 892944 892945 . 3480
chrXII 892959 892960 . 2040
chrXII 893026 893027 . 500
chrXII 893187 893188 . 120
chrXII 893444 893445 . 880
chrXII 893489 893490 . 220
chrXII 893492 893493 . 1100
chrXII 893542 893543 . 1880
chrXII 893578 893579 . 340
chrXII 893746 893747 . 160
chrXII 894544 894545 . 260
chrXII 894967 894968 . 120
chrXII 895645 895646 . 340
chrXII 895950 895951 . 200
chrXII 896247 896248 . 320
chrXII 896274 896275 . 1620
chrXII 896281 896282 . 680
chrXII 897074 897075 . 920
chrXII 897582 897583 . 220
chrXII 897613 897614 . 1980
chrXII 897773 897774 . 1380
chrXII 897780 897781 . 1720
chrXII 897784 897785 . 760
chrXII 897810 897811 . 940
chrXII 898063 898064 . 140
chrXII 899010 899011 . 160
chrXII 899111 899112 . 1520
chrXII 899113 899114 . 360
chrXII 899120 899121 . 220
chrXII 899121 899122 . 120
chrXII 899126 899127 . 640
chrXII 899128 899129 . 180
chrXII 899129 899130 . 1040
chrXII 899140 899141 . 120
chrXII 899480 899481 . 980
chrXII 899673 899674 . 3640
chrXII 900284 900285 . 280
chrXII 901761 901762 . 1280
chrXII 901785 901786 . 1220
chrXII 901805 901806 . 120
chrXII 902224 902225 . 1000
chrXII 902410 902411 . 200
chrXII 902430 902431 . 980
chrXII 902526 902527 . 320
chrXII 902568 902569 . 220
chrXII 902578 902579 . 140
chrXII 902588 902589 . 420
chrXII 902774 902775 . 200
chrXII 902862 902863 . 160
chrXII 902989 902990 . 140
chrXII 903081 903082 . 1700
chrXII 903254 903255 . 1220
chrXII 903270 903271 . 580
chrXII 903599 903600 . 460
chrXII 903618 903619 . 260
chrXII 903658 903659 . 160
chrXII 903659 903660 . 1020
chrXII 904138 904139 . 520
chrXII 904579 904580 . 280
chrXII 904681 904682 . 200
chrXII 905358 905359 . 1820
chrXII 905371 905372 . 1280
chrXII 905608 905609 . 320
chrXII 905870 905871 . 580
chrXII 906226 906227 . 700
chrXII 906567 906568 . 540
chrXII 906579 906580 . 1380
chrXII 906623 906624 . 260
chrXII 906641 906642 . 1740
chrXII 906745 906746 . 120
chrXII 906796 906797 . 680
chrXII 906922 906923 . 1780
chrXII 906994 906995 . 520
chrXII 908001 908002 . 120
chrXII 908749 908750 . 1960
chrXII 909229 909230 . 120
chrXII 909245 909246 . 120
chrXII 909357 909358 . 120
chrXII 909767 909768 . 180
chrXII 909933 909934 . 280
chrXII 910056 910057 . 200
chrXII 910063 910064 . 660
chrXII 910088 910089 . 880
chrXII 910095 910096 . 1240
chrXII 910119 910120 . 160
chrXII 910122 910123 . 120
chrXII 910124 910125 . 1960
chrXII 910187 910188 . 520
chrXII 910206 910207 . 1340
chrXII 910231 910232 . 1720
chrXII 910257 910258 . 140
chrXII 912492 912493 . 560
chrXII 912496 912497 . 1520
chrXII 914976 914977 . 740
chrXII 914977 914978 . 2160
chrXII 914980 914981 . 680
chrXII 915020 915021 . 180
chrXII 915081 915082 . 240
chrXII 915220 915221 . 280
chrXII 916211 916212 . 240
chrXII 917179 917180 . 160
chrXII 917185 917186 . 120
chrXII 918047 918048 . 420
chrXII 918166 918167 . 120
chrXII 918180 918181 . 880
chrXII 918943 918944 . 140
chrXII 919134 919135 . 220
chrXII 919171 919172 . 140
chrXII 919181 919182 . 200
chrXII 919185 919186 . 300
chrXII 919192 919193 . 380
chrXII 919204 919205 . 680
chrXII 919342 919343 . 2580
chrXII 919773 919774 . 1820
chrXII 921649 921650 . 580
chrXII 921760 921761 . 300
chrXII 921768 921769 . 140
chrXII 921775 921776 . 580
chrXII 921781 921782 . 180
chrXII 921787 921788 . 140
chrXII 921832 921833 . 120
chrXII 921858 921859 . 120
chrXII 921950 921951 . 160
chrXII 922144 922145 . 140
chrXII 922183 922184 . 140
chrXII 922197 922198 . 4920
chrXII 922281 922282 . 540
chrXII 922285 922286 . 6740
chrXII 922402 922403 . 1700
chrXII 922856 922857 . 500
chrXII 923070 923071 . 680
chrXII 923216 923217 . 320
chrXII 923383 923384 . 460
chrXII 923502 923503 . 4580
chrXII 923930 923931 . 140
chrXII 924338 924339 . 460
chrXII 924382 924383 . 400
chrXII 924626 924627 . 340
chrXII 924846 924847 . 280
chrXII 924855 924856 . 120
chrXII 924868 924869 . 180
chrXII 924896 924897 . 120
chrXII 925102 925103 . 420
chrXII 925902 925903 . 200
chrXII 928190 928191 . 1140
chrXII 928625 928626 . 480
chrXII 928662 928663 . 600
chrXII 928670 928671 . 160
chrXII 928677 928678 . 1060
chrXII 929086 929087 . 360
chrXII 929142 929143 . 1180
chrXII 929646 929647 . 520
chrXII 929670 929671 . 220
chrXII 929672 929673 . 540
chrXII 929672 929673 . 540
chrXII 929691 929692 . 160
chrXII 929912 929913 . 360
chrXII 929946 929947 . 120
chrXII 930260 930261 . 2260
chrXII 930312 930313 . 120
chrXII 930350 930351 . 280
chrXII 930403 930404 . 4260
chrXII 930591 930592 . 1960
chrXII 930597 930598 . 120
chrXII 930608 930609 . 640
chrXII 931040 931041 . 260
chrXII 931063 931064 . 540
chrXII 931107 931108 . 200
chrXII 931246 931247 . 840
chrXII 931251 931252 . 120
chrXII 931463 931464 . 160
chrXII 931964 931965 . 140
chrXII 932001 932002 . 120
chrXII 932019 932020 . 120
chrXII 932092 932093 . 140
chrXII 932124 932125 . 160
chrXII 932343 932344 . 600
chrXII 932356 932357 . 140
chrXII 932365 932366 . 360
chrXII 932377 932378 . 120
chrXII 932378 932379 . 140
chrXII 932383 932384 . 260
chrXII 932397 932398 . 1220
chrXII 932400 932401 . 140
chrXII 932583 932584 . 340
chrXII 932659 932660 . 1060
chrXII 932680 932681 . 120
chrXII 932686 932687 . 200
chrXII 932716 932717 . 140
chrXII 932842 932843 . 120
chrXII 932877 932878 . 1160
chrXII 933090 933091 . 580
chrXII 933643 933644 . 180
chrXII 933825 933826 . 120
chrXII 933851 933852 . 180
chrXII 933977 933978 . 1920
chrXII 933993 933994 . 180
chrXII 934292 934293 . 1100
chrXII 934297 934298 . 520
chrXII 934311 934312 . 260
chrXII 934362 934363 . 800
chrXII 934382 934383 . 1700
chrXII 937318 937319 . 560
chrXII 937328 937329 . 240
chrXII 937334 937335 . 780
chrXII 937429 937430 . 180
chrXII 937628 937629 . 3340
chrXII 937734 937735 . 1340
chrXII 937925 937926 . 1720
chrXII 937937 937938 . 700
chrXII 938371 938372 . 140
chrXII 939368 939369 . 320
chrXII 939847 939848 . 320
chrXII 939929 939930 . 340
chrXII 940321 940322 . 340
chrXII 940383 940384 . 3600
chrXII 940466 940467 . 400
chrXII 940670 940671 . 180
chrXII 940866 940867 . 120
chrXII 940964 940965 . 140
chrXII 941130 941131 . 200
chrXII 941135 941136 . 260
chrXII 941137 941138 . 120
chrXII 941168 941169 . 120
chrXII 941525 941526 . 140
chrXII 945835 945836 . 120
chrXII 945847 945848 . 120
chrXII 947146 947147 . 120
chrXII 947164 947165 . 380
chrXII 947424 947425 . 640
chrXII 947682 947683 . 740
chrXII 947963 947964 . 700
chrXII 948006 948007 . 120
chrXII 948037 948038 . 1420
chrXII 948047 948048 . 1240
chrXII 948059 948060 . 600
chrXII 948073 948074 . 460
chrXII 948215 948216 . 540
chrXII 948227 948228 . 140
chrXII 948233 948234 . 2020
chrXII 948261 948262 . 140
chrXII 948269 948270 . 400
chrXII 948278 948279 . 460
chrXII 948300 948301 . 2820
chrXII 948304 948305 . 320
chrXII 948310 948311 . 140
chrXII 948332 948333 . 320
chrXII 948340 948341 . 600
chrXII 949072 949073 . 540
chrXII 949101 949102 . 160
chrXII 949490 949491 . 440
chrXII 949543 949544 . 760
chrXII 949702 949703 . 700
chrXII 949760 949761 . 1660
chrXII 950011 950012 . 840
chrXII 950093 950094 . 680
chrXII 950101 950102 . 240
chrXII 950110 950111 . 700
chrXII 950205 950206 . 720
chrXII 950221 950222 . 460
chrXII 950433 950434 . 200
chrXII 950814 950815 . 360
chrXII 951256 951257 . 480
chrXII 951390 951391 . 220
chrXII 952134 952135 . 800
chrXII 952658 952659 . 160
chrXII 952827 952828 . 1600
chrXII 952867 952868 . 220
chrXII 953120 953121 . 240
chrXII 953127 953128 . 760
chrXII 953145 953146 . 160
chrXII 953168 953169 . 160
chrXII 953283 953284 . 280
chrXII 953553 953554 . 1380
chrXII 953676 953677 . 860
chrXII 953806 953807 . 160
chrXII 953942 953943 . 1140
chrXII 953987 953988 . 540
chrXII 954151 954152 . 360
chrXII 954284 954285 . 760
chrXII 954292 954293 . 2080
chrXII 954319 954320 . 620
chrXII 954343 954344 . 700
chrXII 954399 954400 . 1280
chrXII 954429 954430 . 3120
chrXII 954436 954437 . 120
chrXII 954441 954442 . 720
chrXII 954473 954474 . 200
chrXII 954631 954632 . 580
chrXII 954705 954706 . 220
chrXII 954768 954769 . 2220
chrXII 954776 954777 . 1100
chrXII 954804 954805 . 200
chrXII 954811 954812 . 1680
chrXII 954832 954833 . 400
chrXII 954857 954858 . 1100
chrXII 955407 955408 . 180
chrXII 956055 956056 . 1880
chrXII 956292 956293 . 120
chrXII 956473 956474 . 1320
chrXII 956709 956710 . 180
chrXII 956839 956840 . 1620
chrXII 957483 957484 . 160
chrXII 958226 958227 . 480
chrXII 958233 958234 . 120
chrXII 958249 958250 . 320
chrXII 958322 958323 . 280
chrXII 958323 958324 . 140
chrXII 958355 958356 . 1320
chrXII 958522 958523 . 1060
chrXII 959141 959142 . 2660
chrXII 959286 959287 . 4440
chrXII 960184 960185 . 120
chrXII 960321 960322 . 180
chrXII 960623 960624 . 120
chrXII 960633 960634 . 280
chrXII 961196 961197 . 540
chrXII 961418 961419 . 120
chrXII 962742 962743 . 640
chrXII 962898 962899 . 340
chrXII 962902 962903 . 1000
chrXII 962943 962944 . 160
chrXII 962946 962947 . 140
chrXII 963126 963127 . 120
chrXII 963597 963598 . 700
chrXII 963603 963604 . 2100
chrXII 963632 963633 . 1760
chrXII 963639 963640 . 820
chrXII 963666 963667 . 120
chrXII 963680 963681 . 380
chrXII 963689 963690 . 1520
chrXII 963845 963846 . 520
chrXII 963857 963858 . 240
chrXII 964921 964922 . 160
chrXII 965321 965322 . 180
chrXII 965647 965648 . 2240
chrXII 965658 965659 . 1060
chrXII 965663 965664 . 120
chrXII 965671 965672 . 580
chrXII 965720 965721 . 240
chrXII 965736 965737 . 700
chrXII 967452 967453 . 300
chrXII 968205 968206 . 160
chrXII 968252 968253 . 140
chrXII 969651 969652 . 220
chrXII 969782 969783 . 160
chrXII 970266 970267 . 300
chrXII 970619 970620 . 140
chrXII 970730 970731 . 320
chrXII 970990 970991 . 140
chrXII 971304 971305 . 220
chrXII 971361 971362 . 1300
chrXII 971394 971395 . 120
chrXII 971570 971571 . 200
chrXII 971673 971674 . 1220
chrXII 972886 972887 . 200
chrXII 973248 973249 . 280
chrXII 973249 973250 . 300
chrXII 973259 973260 . 440
chrXII 973272 973273 . 120
chrXII 973280 973281 . 300
chrXII 973287 973288 . 240
chrXII 973293 973294 . 120
chrXII 973311 973312 . 2060
chrXII 975459 975460 . 120
chrXII 975769 975770 . 140
chrXII 976113 976114 . 140
chrXII 976121 976122 . 320
chrXII 976124 976125 . 120
chrXII 976128 976129 . 220
chrXII 976143 976144 . 200
chrXII 977454 977455 . 120
chrXII 980658 980659 . 180
chrXII 980671 980672 . 880
chrXII 981932 981933 . 120
chrXII 982108 982109 . 140
chrXII 982253 982254 . 780
chrXII 982581 982582 . 360
chrXII 982600 982601 . 4120
chrXII 982612 982613 . 120
chrXII 982619 982620 . 920
chrXII 982629 982630 . 160
chrXII 982645 982646 . 840
chrXII 982657 982658 . 140
chrXII 983625 983626 . 460
chrXII 983961 983962 . 880
chrXII 986936 986937 . 380
chrXII 986969 986970 . 720
chrXII 986975 986976 . 2040
chrXII 986980 986981 . 120
chrXII 987009 987010 . 220
chrXII 988225 988226 . 220
chrXII 988234 988235 . 1920
chrXII 988282 988283 . 380
chrXII 989546 989547 . 120
chrXII 989870 989871 . 840
chrXII 990200 990201 . 180
chrXII 990538 990539 . 120
chrXII 990599 990600 . 2420
chrXII 990670 990671 . 680
chrXII 990894 990895 . 300
chrXII 991022 991023 . 1500
chrXII 992099 992100 . 880
chrXII 992130 992131 . 1680
chrXII 992308 992309 . 420
chrXII 992798 992799 . 200
chrXII 992823 992824 . 420
chrXII 992999 993000 . 3460
chrXII 998742 998743 . 120
chrXII 999919 999920 . 2020
chrXII 1000337 1000338 . 200
chrXII 1000408 1000409 . 120
chrXII 1000414 1000415 . 660
chrXII 1000521 1000522 . 1900
chrXII 1000867 1000868 . 820
chrXII 1001074 1001075 . 160
chrXII 1001245 1001246 . 220
chrXII 1001897 1001898 . 220
chrXII 1001906 1001907 . 340
chrXII 1001925 1001926 . 160
chrXII 1001947 1001948 . 240
chrXII 1001974 1001975 . 140
chrXII 1001986 1001987 . 240
chrXII 1002151 1002152 . 120
chrXII 1002323 1002324 . 120
chrXII 1002334 1002335 . 320
chrXII 1002338 1002339 . 1300
chrXII 1002360 1002361 . 180
chrXII 1002454 1002455 . 120
chrXII 1002462 1002463 . 260
chrXII 1002620 1002621 . 1520
chrXII 1002640 1002641 . 1440
chrXII 1002766 1002767 . 420
chrXII 1002782 1002783 . 120
chrXII 1002801 1002802 . 160
chrXII 1002802 1002803 . 480
chrXII 1002944 1002945 . 240
chrXII 1002951 1002952 . 260
chrXII 1002957 1002958 . 120
chrXII 1002973 1002974 . 1320
chrXII 1003130 1003131 . 220
chrXII 1003144 1003145 . 120
chrXII 1003521 1003522 . 1180
chrXII 1003588 1003589 . 140
chrXII 1003617 1003618 . 140
chrXII 1003750 1003751 . 120
chrXII 1003809 1003810 . 280
chrXII 1003856 1003857 . 340
chrXII 1004126 1004127 . 120
chrXII 1004310 1004311 . 140
chrXII 1004960 1004961 . 5020
chrXII 1005472 1005473 . 140
chrXII 1005512 1005513 . 120
chrXII 1005518 1005519 . 5280
chrXII 1006197 1006198 . 280
chrXII 1006198 1006199 . 240
chrXII 1006228 1006229 . 400
chrXII 1007062 1007063 . 740
chrXII 1007070 1007071 . 280
chrXII 1007186 1007187 . 120
chrXII 1007294 1007295 . 180
chrXII 1007501 1007502 . 1500
chrXII 1007691 1007692 . 580
chrXII 1007896 1007897 . 120
chrXII 1008259 1008260 . 1800
chrXII 1008576 1008577 . 160
chrXII 1009374 1009375 . 1340
chrXII 1009960 1009961 . 180
chrXII 1010285 1010286 . 740
chrXII 1010377 1010378 . 140
chrXII 1010411 1010412 . 300
chrXII 1010451 1010452 . 260
chrXII 1010513 1010514 . 1960
chrXII 1010514 1010515 . 1200
chrXII 1010692 1010693 . 120
chrXII 1010740 1010741 . 140
chrXII 1010745 1010746 . 180
chrXII 1010839 1010840 . 1100
chrXII 1011165 1011166 . 380
chrXII 1011171 1011172 . 140
chrXII 1011331 1011332 . 120
chrXII 1011340 1011341 . 140
chrXII 1011369 1011370 . 360
chrXII 1011403 1011404 . 140
chrXII 1011426 1011427 . 200
chrXII 1011430 1011431 . 740
chrXII 1011437 1011438 . 260
chrXII 1011474 1011475 . 800
chrXII 1011619 1011620 . 140
chrXII 1011704 1011705 . 160
chrXII 1011704 1011705 . 440
chrXII 1011731 1011732 . 200
chrXII 1011734 1011735 . 300
chrXII 1011744 1011745 . 120
chrXII 1011747 1011748 . 280
chrXII 1011751 1011752 . 320
chrXII 1011757 1011758 . 120
chrXII 1011914 1011915 . 180
chrXII 1011944 1011945 . 160
chrXII 1012154 1012155 . 640
chrXII 1012291 1012292 . 1540
chrXII 1012307 1012308 . 2740
chrXII 1012317 1012318 . 420
chrXII 1012345 1012346 . 140
chrXII 1012411 1012412 . 120
chrXII 1012432 1012433 . 340
chrXII 1012554 1012555 . 1180
chrXII 1012559 1012560 . 500
chrXII 1012574 1012575 . 160
chrXII 1012586 1012587 . 200
chrXII 1012632 1012633 . 140
chrXII 1012876 1012877 . 3460
chrXII 1012906 1012907 . 140
chrXII 1012920 1012921 . 660
chrXII 1012973 1012974 . 520
chrXII 1012982 1012983 . 1460
chrXII 1013228 1013229 . 120
chrXII 1013354 1013355 . 120
chrXII 1013375 1013376 . 980
chrXII 1013439 1013440 . 840
chrXII 1013440 1013441 . 280
chrXII 1013442 1013443 . 1180
chrXII 1013485 1013486 . 200
chrXII 1013557 1013558 . 420
chrXII 1013569 1013570 . 440
chrXII 1014292 1014293 . 140
chrXII 1014386 1014387 . 200
chrXII 1014394 1014395 . 140
chrXII 1014417 1014418 . 120
chrXII 1014621 1014622 . 220
chrXII 1015350 1015351 . 120
chrXII 1015429 1015430 . 380
chrXII 1015552 1015553 . 120
chrXII 1015608 1015609 . 1060
chrXII 1016820 1016821 . 140
chrXII 1017823 1017824 . 160
chrXII 1017831 1017832 . 1480
chrXII 1017834 1017835 . 500
chrXII 1017847 1017848 . 300
chrXII 1017879 1017880 . 380
chrXII 1017890 1017891 . 360
chrXII 1019231 1019232 . 1060
chrXII 1019402 1019403 . 440
chrXII 1019413 1019414 . 120
chrXII 1019569 1019570 . 260
chrXII 1019823 1019824 . 780
chrXII 1019961 1019962 . 260
chrXII 1020565 1020566 . 1220
chrXII 1020726 1020727 . 220
chrXII 1020755 1020756 . 4220
chrXII 1020894 1020895 . 160
chrXII 1021329 1021330 . 120
chrXII 1021366 1021367 . 3840
chrXII 1021386 1021387 . 1420
chrXII 1021993 1021994 . 10240
chrXII 1022382 1022383 . 300
chrXII 1022396 1022397 . 860
chrXII 1022413 1022414 . 400
chrXII 1022426 1022427 . 280
chrXII 1022444 1022445 . 660
chrXII 1022450 1022451 . 420
chrXII 1022604 1022605 . 120
chrXII 1022631 1022632 . 600
chrXII 1022898 1022899 . 1820
chrXII 1023208 1023209 . 120
chrXII 1023424 1023425 . 1880
chrXII 1023725 1023726 . 1060
chrXII 1023924 1023925 . 1120
chrXII 1023950 1023951 . 400
chrXII 1024071 1024072 . 140
chrXII 1024105 1024106 . 120
chrXII 1024112 1024113 . 120
chrXII 1024140 1024141 . 2480
chrXII 1024155 1024156 . 120
chrXII 1024167 1024168 . 660
chrXII 1024333 1024334 . 980
chrXII 1024352 1024353 . 3460
chrXII 1024670 1024671 . 320
chrXII 1025017 1025018 . 300
chrXII 1025032 1025033 . 2280
chrXII 1025039 1025040 . 1860
chrXII 1025075 1025076 . 6220
chrXII 1025084 1025085 . 880
chrXII 1025092 1025093 . 120
chrXII 1025112 1025113 . 4200
chrXII 1025114 1025115 . 460
chrXII 1027970 1027971 . 1120
chrXII 1027983 1027984 . 280
chrXII 1028006 1028007 . 3120
chrXII 1028011 1028012 . 220
chrXII 1028062 1028063 . 320
chrXII 1028078 1028079 . 300
chrXII 1028086 1028087 . 960
chrXII 1028104 1028105 . 500
chrXII 1028115 1028116 . 940
chrXII 1028119 1028120 . 380
chrXII 1028125 1028126 . 1280
chrXII 1028140 1028141 . 1060
chrXII 1028157 1028158 . 300
chrXII 1028180 1028181 . 120
chrXII 1028362 1028363 . 120
chrXII 1028368 1028369 . 200
chrXII 1028473 1028474 . 500
chrXII 1028510 1028511 . 160
chrXII 1028571 1028572 . 320
chrXII 1028675 1028676 . 160
chrXII 1028689 1028690 . 120
chrXII 1028702 1028703 . 120
chrXII 1028745 1028746 . 380
chrXII 1030016 1030017 . 580
chrXII 1030031 1030032 . 180
chrXII 1030042 1030043 . 520
chrXII 1030132 1030133 . 480
chrXII 1030159 1030160 . 180
chrXII 1030270 1030271 . 840
chrXII 1030505 1030506 . 120
chrXII 1030605 1030606 . 2820
chrXII 1030635 1030636 . 140
chrXII 1030659 1030660 . 640
chrXII 1030681 1030682 . 120
chrXII 1030686 1030687 . 360
chrXII 1030700 1030701 . 1900
chrXII 1030724 1030725 . 3860
chrXII 1031131 1031132 . 1240
chrXII 1031249 1031250 . 760
chrXII 1031552 1031553 . 340
chrXII 1031967 1031968 . 400
chrXII 1031975 1031976 . 1200
chrXII 1032333 1032334 . 240
chrXII 1032399 1032400 . 120
chrXII 1032419 1032420 . 1260
chrXII 1032428 1032429 . 1140
chrXII 1033326 1033327 . 200
chrXII 1034976 1034977 . 1380
chrXII 1035504 1035505 . 160
chrXII 1035666 1035667 . 140
chrXII 1035851 1035852 . 180
chrXII 1035891 1035892 . 200
chrXII 1035903 1035904 . 2700
chrXII 1035905 1035906 . 460
chrXII 1035923 1035924 . 960
chrXII 1036555 1036556 . 500
chrXII 1038991 1038992 . 120
chrXII 1038999 1039000 . 1040
chrXII 1039002 1039003 . 320
chrXII 1039017 1039018 . 120
chrXII 1039189 1039190 . 360
chrXII 1039549 1039550 . 1120
chrXII 1040089 1040090 . 120
chrXII 1040305 1040306 . 140
chrXII 1041441 1041442 . 260
chrXII 1041631 1041632 . 720
chrXII 1041671 1041672 . 720
chrXII 1041730 1041731 . 260
chrXII 1042618 1042619 . 380
chrXII 1043075 1043076 . 120
chrXII 1043079 1043080 . 1060
chrXII 1043140 1043141 . 2540
chrXII 1043145 1043146 . 1500
chrXII 1043195 1043196 . 2320
chrXII 1043458 1043459 . 200
chrXII 1043661 1043662 . 5620
chrXII 1043667 1043668 . 120
chrXII 1043682 1043683 . 820
chrXII 1043690 1043691 . 4600
chrXII 1043744 1043745 . 1260
chrXII 1043765 1043766 . 1100
chrXII 1043817 1043818 . 4640
chrXII 1043822 1043823 . 1100
chrXII 1043862 1043863 . 1540
chrXII 1044032 1044033 . 360
chrXII 1044176 1044177 . 900
chrXII 1046968 1046969 . 640
chrXII 1047560 1047561 . 360
chrXII 1047579 1047580 . 380
chrXII 1049049 1049050 . 340
chrXII 1049079 1049080 . 120
chrXII 1049394 1049395 . 740
chrXII 1050005 1050006 . 960
chrXII 1051279 1051280 . 1300
chrXII 1051484 1051485 . 140
chrXII 1051829 1051830 . 860
chrXII 1051833 1051834 . 340
chrXII 1051859 1051860 . 200
chrXII 1051863 1051864 . 760
chrXII 1052025 1052026 . 220
chrXII 1052028 1052029 . 2660
chrXII 1052029 1052030 . 580
chrXII 1052030 1052031 . 120
chrXII 1052030 1052031 . 1880
chrXII 1052034 1052035 . 520
chrXII 1052038 1052039 . 1600
chrXII 1052047 1052048 . 240
chrXII 1052052 1052053 . 1100
chrXII 1052211 1052212 . 1360
chrXII 1052220 1052221 . 120
chrXII 1052223 1052224 . 600
chrXII 1052237 1052238 . 1360
chrXII 1052247 1052248 . 440
chrXII 1052258 1052259 . 240
chrXII 1052376 1052377 . 180
chrXII 1052380 1052381 . 440
chrXII 1052411 1052412 . 520
chrXII 1053073 1053074 . 2140
chrXII 1053233 1053234 . 240
chrXII 1053322 1053323 . 200
chrXII 1053338 1053339 . 140
chrXII 1053351 1053352 . 140
chrXII 1053379 1053380 . 260
chrXII 1054914 1054915 . 1100
chrXII 1054943 1054944 . 800
chrXII 1054954 1054955 . 120
chrXII 1054960 1054961 . 120
chrXII 1054962 1054963 . 140
chrXII 1055004 1055005 . 840
chrXII 1055190 1055191 . 820
chrXII 1055408 1055409 . 240
chrXII 1055727 1055728 . 200
chrXII 1056147 1056148 . 320
chrXII 1056709 1056710 . 1800
chrXII 1056811 1056812 . 120
chrXII 1056890 1056891 . 2620
chrXII 1056891 1056892 . 1420
chrXII 1056892 1056893 . 140
chrXII 1056897 1056898 . 4460
chrXII 1056907 1056908 . 1740
chrXII 1057237 1057238 . 920
chrXII 1057277 1057278 . 1920
chrXII 1058959 1058960 . 420
chrXII 1059334 1059335 . 1260
chrXII 1059342 1059343 . 960
chrXII 1059347 1059348 . 120
chrXII 1059354 1059355 . 280
chrXII 1059369 1059370 . 120
chrXII 1059402 1059403 . 860
chrXII 1059450 1059451 . 460
chrXII 1059637 1059638 . 780
chrXII 1059657 1059658 . 260
chrXII 1059671 1059672 . 220
chrXII 1059745 1059746 . 620
chrXII 1059829 1059830 . 420
chrXII 1060083 1060084 . 1460
chrXII 1060134 1060135 . 720
chrXII 1060171 1060172 . 1080
chrXII 1061119 1061120 . 3520
chrXII 1061129 1061130 . 9080
chrXII 1061140 1061141 . 640
chrXII 1061146 1061147 . 340
chrXII 1061220 1061221 . 160
chrXII 1061418 1061419 . 140
chrXII 1061750 1061751 . 120
chrXII 1062323 1062324 . 120
chrXII 1062495 1062496 . 3040
chrXII 1062515 1062516 . 140
chrXII 1062550 1062551 . 5840
chrXII 1062634 1062635 . 1560
chrXII 1062779 1062780 . 120
chrXII 1062813 1062814 . 120
chrXII 1062817 1062818 . 120
chrXII 1062915 1062916 . 800
chrXII 1063442 1063443 . 1280
chrXII 1064307 1064308 . 400
chrXII 1064356 1064357 . 200
chrXII 1064373 1064374 . 120
chrXII 1064504 1064505 . 120
chrXII 1064511 1064512 . 720
chrXII 1064566 1064567 . 2580
chrXII 1064583 1064584 . 2000
chrXII 1064783 1064784 . 3500
chrXII 1064796 1064797 . 300
chrXII 1064797 1064798 . 1080
chrXII 1064806 1064807 . 880
chrXII 1064830 1064831 . 120
chrXII 1064892 1064893 . 480
chrXII 1064904 1064905 . 940
chrXII 1064911 1064912 . 4040
chrXII 1064919 1064920 . 340
chrXII 1064920 1064921 . 120
chrXII 1064922 1064923 . 200
chrXII 1065001 1065002 . 120
chrXII 1065318 1065319 . 140
chrXII 1065363 1065364 . 1020
chrXII 1065402 1065403 . 120
chrXII 1065408 1065409 . 200
chrXII 1065418 1065419 . 920
chrXII 1066327 1066328 . 120
chrXII 1066330 1066331 . 120
chrXII 1067165 1067166 . 440
chrXII 1067189 1067190 . 120
chrXII 1071619 1071620 . 480
chrXII 1071623 1071624 . 2480
chrXII 1071630 1071631 . 4680
chrXII 1071634 1071635 . 1120
chrXIII 3813 3814 . 140
chrXIII 3818 3819 . 120
chrXIII 8684 8685 . 140
chrXIII 8870 8871 . 1580
chrXIII 8876 8877 . 180
chrXIII 9019 9020 . 140
chrXIII 9027 9028 . 1420
chrXIII 9029 9030 . 200
chrXIII 9045 9046 . 2660
chrXIII 9051 9052 . 160
chrXIII 9056 9057 . 820
chrXIII 9068 9069 . 180
chrXIII 9082 9083 . 600
chrXIII 9087 9088 . 740
chrXIII 9108 9109 . 1120
chrXIII 9117 9118 . 660
chrXIII 9119 9120 . 260
chrXIII 9451 9452 . 120
chrXIII 9929 9930 . 360
chrXIII 9955 9956 . 1620
chrXIII 9968 9969 . 1240
chrXIII 10028 10029 . 200
chrXIII 10116 10117 . 500
chrXIII 10170 10171 . 140
chrXIII 10185 10186 . 3120
chrXIII 10193 10194 . 120
chrXIII 10247 10248 . 120
chrXIII 10931 10932 . 3440
chrXIII 10940 10941 . 600
chrXIII 10979 10980 . 420
chrXIII 11057 11058 . 3620
chrXIII 11206 11207 . 1640
chrXIII 11419 11420 . 500
chrXIII 11594 11595 . 960
chrXIII 13297 13298 . 260
chrXIII 13312 13313 . 2520
chrXIII 13346 13347 . 260
chrXIII 13359 13360 . 340
chrXIII 13362 13363 . 120
chrXIII 13405 13406 . 240
chrXIII 13409 13410 . 360
chrXIII 13421 13422 . 120
chrXIII 13425 13426 . 360
chrXIII 13436 13437 . 320
chrXIII 13457 13458 . 240
chrXIII 13461 13462 . 380
chrXIII 13795 13796 . 580
chrXIII 13805 13806 . 680
chrXIII 13919 13920 . 240
chrXIII 13961 13962 . 1500
chrXIII 14053 14054 . 300
chrXIII 14075 14076 . 1660
chrXIII 14159 14160 . 500
chrXIII 14280 14281 . 2820
chrXIII 14317 14318 . 140
chrXIII 14336 14337 . 380
chrXIII 14443 14444 . 1260
chrXIII 14458 14459 . 160
chrXIII 14477 14478 . 940
chrXIII 14480 14481 . 1120
chrXIII 14566 14567 . 1020
chrXIII 14608 14609 . 3920
chrXIII 14784 14785 . 6060
chrXIII 14791 14792 . 220
chrXIII 14805 14806 . 120
chrXIII 14806 14807 . 1680
chrXIII 14810 14811 . 3080
chrXIII 14812 14813 . 1520
chrXIII 14831 14832 . 620
chrXIII 14844 14845 . 7600
chrXIII 14903 14904 . 120
chrXIII 14918 14919 . 2260
chrXIII 14931 14932 . 120
chrXIII 14981 14982 . 120
chrXIII 15033 15034 . 120
chrXIII 15133 15134 . 360
chrXIII 15146 15147 . 140
chrXIII 15226 15227 . 260
chrXIII 15230 15231 . 180
chrXIII 15318 15319 . 120
chrXIII 15430 15431 . 120
chrXIII 15470 15471 . 1020
chrXIII 15581 15582 . 540
chrXIII 15807 15808 . 220
chrXIII 15981 15982 . 220
chrXIII 16148 16149 . 540
chrXIII 16344 16345 . 560
chrXIII 16377 16378 . 120
chrXIII 16475 16476 . 1760
chrXIII 16483 16484 . 1320
chrXIII 16484 16485 . 1460
chrXIII 16659 16660 . 260
chrXIII 16825 16826 . 480
chrXIII 16842 16843 . 160
chrXIII 16860 16861 . 500
chrXIII 16888 16889 . 440
chrXIII 16889 16890 . 380
chrXIII 16892 16893 . 600
chrXIII 16892 16893 . 700
chrXIII 16897 16898 . 200
chrXIII 16901 16902 . 740
chrXIII 16916 16917 . 820
chrXIII 16922 16923 . 520
chrXIII 16932 16933 . 480
chrXIII 16960 16961 . 380
chrXIII 16982 16983 . 780
chrXIII 16984 16985 . 4040
chrXIII 16995 16996 . 1080
chrXIII 16999 17000 . 680
chrXIII 17008 17009 . 700
chrXIII 17121 17122 . 680
chrXIII 18732 18733 . 220
chrXIII 18755 18756 . 180
chrXIII 18759 18760 . 920
chrXIII 18784 18785 . 240
chrXIII 18789 18790 . 120
chrXIII 18889 18890 . 220
chrXIII 19060 19061 . 120
chrXIII 20548 20549 . 300
chrXIII 20563 20564 . 180
chrXIII 20579 20580 . 600
chrXIII 20580 20581 . 1100
chrXIII 20587 20588 . 120
chrXIII 20592 20593 . 480
chrXIII 20607 20608 . 2080
chrXIII 20618 20619 . 720
chrXIII 20624 20625 . 1540
chrXIII 20627 20628 . 140
chrXIII 20632 20633 . 1680
chrXIII 20639 20640 . 240
chrXIII 20654 20655 . 380
chrXIII 20654 20655 . 120
chrXIII 20678 20679 . 400
chrXIII 20695 20696 . 160
chrXIII 20715 20716 . 720
chrXIII 21470 21471 . 120
chrXIII 21745 21746 . 140
chrXIII 21759 21760 . 2040
chrXIII 21772 21773 . 1880
chrXIII 21796 21797 . 520
chrXIII 21832 21833 . 1420
chrXIII 21881 21882 . 1020
chrXIII 21887 21888 . 140
chrXIII 22054 22055 . 900
chrXIII 22074 22075 . 160
chrXIII 22234 22235 . 160
chrXIII 22395 22396 . 280
chrXIII 22855 22856 . 160
chrXIII 22895 22896 . 1260
chrXIII 23077 23078 . 120
chrXIII 23222 23223 . 1400
chrXIII 23733 23734 . 260
chrXIII 23749 23750 . 1700
chrXIII 23761 23762 . 520
chrXIII 23782 23783 . 1120
chrXIII 23790 23791 . 500
chrXIII 23837 23838 . 1640
chrXIII 23851 23852 . 260
chrXIII 23853 23854 . 280
chrXIII 23854 23855 . 220
chrXIII 23855 23856 . 1560
chrXIII 23857 23858 . 1520
chrXIII 23861 23862 . 5700
chrXIII 23872 23873 . 1660
chrXIII 23877 23878 . 2720
chrXIII 23880 23881 . 300
chrXIII 23887 23888 . 180
chrXIII 23888 23889 . 900
chrXIII 23892 23893 . 960
chrXIII 24022 24023 . 240
chrXIII 24291 24292 . 280
chrXIII 24745 24746 . 160
chrXIII 25241 25242 . 140
chrXIII 25371 25372 . 480
chrXIII 25512 25513 . 400
chrXIII 25600 25601 . 420
chrXIII 25903 25904 . 140
chrXIII 25975 25976 . 900
chrXIII 25988 25989 . 160
chrXIII 25994 25995 . 360
chrXIII 25997 25998 . 120
chrXIII 26021 26022 . 1340
chrXIII 26032 26033 . 2760
chrXIII 26033 26034 . 120
chrXIII 26036 26037 . 2320
chrXIII 26048 26049 . 2700
chrXIII 26069 26070 . 1020
chrXIII 26084 26085 . 960
chrXIII 26099 26100 . 2320
chrXIII 26112 26113 . 760
chrXIII 26113 26114 . 1920
chrXIII 26123 26124 . 520
chrXIII 26131 26132 . 300
chrXIII 26135 26136 . 1160
chrXIII 26144 26145 . 140
chrXIII 26153 26154 . 2180
chrXIII 26157 26158 . 720
chrXIII 26166 26167 . 4340
chrXIII 26171 26172 . 560
chrXIII 26174 26175 . 5580
chrXIII 26180 26181 . 3140
chrXIII 26192 26193 . 660
chrXIII 26203 26204 . 320
chrXIII 26230 26231 . 460
chrXIII 26237 26238 . 160
chrXIII 26240 26241 . 160
chrXIII 26257 26258 . 880
chrXIII 26260 26261 . 280
chrXIII 26269 26270 . 1100
chrXIII 26322 26323 . 640
chrXIII 26326 26327 . 120
chrXIII 26336 26337 . 1720
chrXIII 26338 26339 . 400
chrXIII 26339 26340 . 120
chrXIII 26340 26341 . 120
chrXIII 26346 26347 . 200
chrXIII 26357 26358 . 960
chrXIII 26362 26363 . 420
chrXIII 26513 26514 . 300
chrXIII 26637 26638 . 300
chrXIII 26738 26739 . 780
chrXIII 26745 26746 . 260
chrXIII 26755 26756 . 120
chrXIII 26761 26762 . 500
chrXIII 26767 26768 . 440
chrXIII 26768 26769 . 180
chrXIII 26769 26770 . 660
chrXIII 26783 26784 . 1780
chrXIII 26801 26802 . 520
chrXIII 26806 26807 . 940
chrXIII 26812 26813 . 340
chrXIII 26815 26816 . 240
chrXIII 26816 26817 . 520
chrXIII 26820 26821 . 200
chrXIII 26831 26832 . 220
chrXIII 26834 26835 . 480
chrXIII 27875 27876 . 400
chrXIII 27907 27908 . 140
chrXIII 28043 28044 . 140
chrXIII 28073 28074 . 360
chrXIII 28148 28149 . 300
chrXIII 28401 28402 . 1760
chrXIII 29143 29144 . 120
chrXIII 29431 29432 . 120
chrXIII 29551 29552 . 300
chrXIII 29587 29588 . 1520
chrXIII 29703 29704 . 200
chrXIII 29729 29730 . 180
chrXIII 29909 29910 . 320
chrXIII 29912 29913 . 1820
chrXIII 29914 29915 . 780
chrXIII 29915 29916 . 200
chrXIII 29917 29918 . 2520
chrXIII 29931 29932 . 240
chrXIII 29937 29938 . 400
chrXIII 29939 29940 . 500
chrXIII 29950 29951 . 340
chrXIII 29952 29953 . 2540
chrXIII 29967 29968 . 3920
chrXIII 29972 29973 . 140
chrXIII 29987 29988 . 120
chrXIII 30030 30031 . 360
chrXIII 30056 30057 . 2580
chrXIII 30066 30067 . 800
chrXIII 30102 30103 . 160
chrXIII 30120 30121 . 140
chrXIII 30124 30125 . 140
chrXIII 30150 30151 . 300
chrXIII 30169 30170 . 380
chrXIII 30180 30181 . 2460
chrXIII 30241 30242 . 140
chrXIII 30242 30243 . 1700
chrXIII 30242 30243 . 2380
chrXIII 30244 30245 . 120
chrXIII 30244 30245 . 120
chrXIII 30247 30248 . 1320
chrXIII 30284 30285 . 240
chrXIII 30409 30410 . 1180
chrXIII 30417 30418 . 260
chrXIII 30439 30440 . 240
chrXIII 30455 30456 . 280
chrXIII 30457 30458 . 200
chrXIII 30467 30468 . 2400
chrXIII 30474 30475 . 280
chrXIII 30656 30657 . 380
chrXIII 31419 31420 . 1620
chrXIII 31601 31602 . 120
chrXIII 31621 31622 . 800
chrXIII 31702 31703 . 860
chrXIII 31779 31780 . 3520
chrXIII 31947 31948 . 120
chrXIII 31953 31954 . 1800
chrXIII 31972 31973 . 3940
chrXIII 31983 31984 . 2220
chrXIII 32002 32003 . 560
chrXIII 32042 32043 . 120
chrXIII 32145 32146 . 2460
chrXIII 32185 32186 . 160
chrXIII 32547 32548 . 1260
chrXIII 32715 32716 . 1380
chrXIII 32951 32952 . 2380
chrXIII 32977 32978 . 180
chrXIII 33495 33496 . 120
chrXIII 33636 33637 . 1020
chrXIII 33768 33769 . 140
chrXIII 33956 33957 . 560
chrXIII 33963 33964 . 120
chrXIII 33977 33978 . 320
chrXIII 33984 33985 . 600
chrXIII 34008 34009 . 220
chrXIII 34013 34014 . 120
chrXIII 34036 34037 . 380
chrXIII 34044 34045 . 640
chrXIII 34327 34328 . 2400
chrXIII 34386 34387 . 300
chrXIII 34403 34404 . 380
chrXIII 34406 34407 . 5560
chrXIII 35018 35019 . 1160
chrXIII 35580 35581 . 580
chrXIII 35920 35921 . 640
chrXIII 35926 35927 . 200
chrXIII 36497 36498 . 1140
chrXIII 37367 37368 . 1840
chrXIII 37515 37516 . 120
chrXIII 37646 37647 . 140
chrXIII 37685 37686 . 2280
chrXIII 37800 37801 . 120
chrXIII 37819 37820 . 240
chrXIII 37868 37869 . 680
chrXIII 37878 37879 . 520
chrXIII 37892 37893 . 280
chrXIII 37895 37896 . 460
chrXIII 37895 37896 . 120
chrXIII 37900 37901 . 160
chrXIII 37923 37924 . 620
chrXIII 37943 37944 . 300
chrXIII 37951 37952 . 140
chrXIII 37972 37973 . 200
chrXIII 37982 37983 . 380
chrXIII 37992 37993 . 1220
chrXIII 37998 37999 . 320
chrXIII 37999 38000 . 540
chrXIII 38030 38031 . 700
chrXIII 38208 38209 . 700
chrXIII 38338 38339 . 3720
chrXIII 38362 38363 . 660
chrXIII 39296 39297 . 480
chrXIII 39314 39315 . 840
chrXIII 39452 39453 . 1680
chrXIII 39477 39478 . 580
chrXIII 39495 39496 . 5240
chrXIII 39613 39614 . 120
chrXIII 39697 39698 . 140
chrXIII 39713 39714 . 2460
chrXIII 39826 39827 . 120
chrXIII 39862 39863 . 400
chrXIII 40023 40024 . 220
chrXIII 40061 40062 . 220
chrXIII 40189 40190 . 160
chrXIII 40290 40291 . 220
chrXIII 40300 40301 . 560
chrXIII 40424 40425 . 640
chrXIII 41202 41203 . 1860
chrXIII 41240 41241 . 940
chrXIII 41364 41365 . 320
chrXIII 41387 41388 . 480
chrXIII 41574 41575 . 260
chrXIII 41714 41715 . 240
chrXIII 41741 41742 . 180
chrXIII 41881 41882 . 400
chrXIII 41926 41927 . 120
chrXIII 41934 41935 . 120
chrXIII 41977 41978 . 1000
chrXIII 41981 41982 . 120
chrXIII 41984 41985 . 140
chrXIII 42008 42009 . 120
chrXIII 42015 42016 . 720
chrXIII 42028 42029 . 780
chrXIII 42038 42039 . 240
chrXIII 42141 42142 . 260
chrXIII 42165 42166 . 1160
chrXIII 42172 42173 . 3040
chrXIII 42236 42237 . 340
chrXIII 43622 43623 . 1000
chrXIII 43634 43635 . 8720
chrXIII 43640 43641 . 960
chrXIII 43652 43653 . 240
chrXIII 43701 43702 . 120
chrXIII 43704 43705 . 320
chrXIII 43711 43712 . 120
chrXIII 43713 43714 . 2460
chrXIII 43828 43829 . 1440
chrXIII 43882 43883 . 260
chrXIII 43904 43905 . 120
chrXIII 43975 43976 . 380
chrXIII 44294 44295 . 320
chrXIII 44395 44396 . 840
chrXIII 44398 44399 . 120
chrXIII 44881 44882 . 300
chrXIII 44910 44911 . 220
chrXIII 44914 44915 . 1080
chrXIII 44938 44939 . 3000
chrXIII 44944 44945 . 500
chrXIII 44967 44968 . 120
chrXIII 44967 44968 . 1040
chrXIII 45007 45008 . 1200
chrXIII 45015 45016 . 4360
chrXIII 45045 45046 . 1820
chrXIII 46006 46007 . 520
chrXIII 46007 46008 . 140
chrXIII 46017 46018 . 180
chrXIII 46031 46032 . 540
chrXIII 46041 46042 . 1260
chrXIII 46053 46054 . 340
chrXIII 46058 46059 . 280
chrXIII 46087 46088 . 1980
chrXIII 46104 46105 . 120
chrXIII 46257 46258 . 540
chrXIII 46359 46360 . 140
chrXIII 46392 46393 . 2700
chrXIII 46399 46400 . 140
chrXIII 46525 46526 . 1000
chrXIII 46571 46572 . 120
chrXIII 46585 46586 . 6820
chrXIII 46593 46594 . 180
chrXIII 46598 46599 . 120
chrXIII 46610 46611 . 220
chrXIII 46613 46614 . 180
chrXIII 46637 46638 . 120
chrXIII 46656 46657 . 200
chrXIII 46665 46666 . 160
chrXIII 46678 46679 . 120
chrXIII 46678 46679 . 340
chrXIII 46699 46700 . 120
chrXIII 46769 46770 . 320
chrXIII 46895 46896 . 400
chrXIII 47108 47109 . 280
chrXIII 47213 47214 . 120
chrXIII 48164 48165 . 140
chrXIII 48762 48763 . 180
chrXIII 49463 49464 . 300
chrXIII 49645 49646 . 1240
chrXIII 50233 50234 . 980
chrXIII 50365 50366 . 180
chrXIII 50527 50528 . 720
chrXIII 50684 50685 . 820
chrXIII 50733 50734 . 1100
chrXIII 50835 50836 . 1700
chrXIII 51002 51003 . 580
chrXIII 51008 51009 . 360
chrXIII 51024 51025 . 440
chrXIII 51030 51031 . 120
chrXIII 51036 51037 . 4080
chrXIII 51044 51045 . 2000
chrXIII 51104 51105 . 4520
chrXIII 51135 51136 . 180
chrXIII 51182 51183 . 120
chrXIII 51204 51205 . 180
chrXIII 51292 51293 . 200
chrXIII 51410 51411 . 160
chrXIII 51420 51421 . 760
chrXIII 51434 51435 . 120
chrXIII 51439 51440 . 160
chrXIII 51453 51454 . 600
chrXIII 51516 51517 . 140
chrXIII 51654 51655 . 360
chrXIII 51707 51708 . 200
chrXIII 51721 51722 . 360
chrXIII 52039 52040 . 1440
chrXIII 52174 52175 . 760
chrXIII 52298 52299 . 3940
chrXIII 52333 52334 . 2720
chrXIII 52455 52456 . 680
chrXIII 52871 52872 . 560
chrXIII 52872 52873 . 820
chrXIII 52873 52874 . 120
chrXIII 53308 53309 . 4980
chrXIII 53488 53489 . 840
chrXIII 53572 53573 . 820
chrXIII 53574 53575 . 140
chrXIII 54019 54020 . 120
chrXIII 54062 54063 . 260
chrXIII 54423 54424 . 2060
chrXIII 54590 54591 . 120
chrXIII 54606 54607 . 1980
chrXIII 54609 54610 . 140
chrXIII 54617 54618 . 760
chrXIII 54629 54630 . 220
chrXIII 54693 54694 . 180
chrXIII 54741 54742 . 280
chrXIII 55038 55039 . 120
chrXIII 55199 55200 . 200
chrXIII 55356 55357 . 960
chrXIII 55500 55501 . 1020
chrXIII 56124 56125 . 280
chrXIII 56166 56167 . 160
chrXIII 56295 56296 . 280
chrXIII 56311 56312 . 180
chrXIII 56323 56324 . 1160
chrXIII 56342 56343 . 940
chrXIII 56400 56401 . 240
chrXIII 56412 56413 . 1220
chrXIII 56412 56413 . 340
chrXIII 56413 56414 . 200
chrXIII 56413 56414 . 120
chrXIII 57021 57022 . 120
chrXIII 57378 57379 . 1380
chrXIII 57521 57522 . 1100
chrXIII 57544 57545 . 200
chrXIII 57567 57568 . 920
chrXIII 57581 57582 . 1280
chrXIII 57583 57584 . 700
chrXIII 57583 57584 . 140
chrXIII 57584 57585 . 120
chrXIII 57586 57587 . 300
chrXIII 57677 57678 . 160
chrXIII 58739 58740 . 180
chrXIII 58798 58799 . 360
chrXIII 58807 58808 . 1460
chrXIII 58817 58818 . 120
chrXIII 58823 58824 . 1540
chrXIII 58826 58827 . 260
chrXIII 58857 58858 . 380
chrXIII 58864 58865 . 2640
chrXIII 59159 59160 . 600
chrXIII 59206 59207 . 360
chrXIII 59207 59208 . 3540
chrXIII 59207 59208 . 120
chrXIII 59208 59209 . 140
chrXIII 59337 59338 . 2160
chrXIII 59523 59524 . 340
chrXIII 59682 59683 . 2600
chrXIII 62352 62353 . 1680
chrXIII 62388 62389 . 360
chrXIII 62391 62392 . 180
chrXIII 62414 62415 . 800
chrXIII 62428 62429 . 120
chrXIII 62433 62434 . 1740
chrXIII 62460 62461 . 220
chrXIII 62466 62467 . 200
chrXIII 62469 62470 . 400
chrXIII 62474 62475 . 300
chrXIII 62493 62494 . 220
chrXIII 62685 62686 . 260
chrXIII 62780 62781 . 440
chrXIII 63821 63822 . 540
chrXIII 63885 63886 . 2780
chrXIII 63900 63901 . 480
chrXIII 65007 65008 . 140
chrXIII 66071 66072 . 380
chrXIII 67626 67627 . 220
chrXIII 67629 67630 . 220
chrXIII 67634 67635 . 840
chrXIII 67638 67639 . 720
chrXIII 67646 67647 . 280
chrXIII 67693 67694 . 160
chrXIII 67698 67699 . 2200
chrXIII 67706 67707 . 1180
chrXIII 67714 67715 . 200
chrXIII 67722 67723 . 520
chrXIII 67743 67744 . 460
chrXIII 67751 67752 . 260
chrXIII 67789 67790 . 300
chrXIII 67795 67796 . 260
chrXIII 67846 67847 . 440
chrXIII 67862 67863 . 260
chrXIII 67888 67889 . 1200
chrXIII 68042 68043 . 400
chrXIII 68045 68046 . 1640
chrXIII 68065 68066 . 200
chrXIII 68086 68087 . 2840
chrXIII 68095 68096 . 2980
chrXIII 68113 68114 . 420
chrXIII 68156 68157 . 1220
chrXIII 68203 68204 . 1780
chrXIII 68203 68204 . 120
chrXIII 68205 68206 . 440
chrXIII 68208 68209 . 2480
chrXIII 68219 68220 . 1240
chrXIII 68224 68225 . 140
chrXIII 68233 68234 . 3040
chrXIII 68397 68398 . 360
chrXIII 68408 68409 . 1820
chrXIII 68433 68434 . 320
chrXIII 69083 69084 . 920
chrXIII 69197 69198 . 660
chrXIII 69547 69548 . 120
chrXIII 69595 69596 . 320
chrXIII 69602 69603 . 1420
chrXIII 69637 69638 . 120
chrXIII 69769 69770 . 1700
chrXIII 69774 69775 . 400
chrXIII 69797 69798 . 760
chrXIII 69821 69822 . 2660
chrXIII 69827 69828 . 5980
chrXIII 69909 69910 . 620
chrXIII 69916 69917 . 280
chrXIII 69925 69926 . 200
chrXIII 69928 69929 . 360
chrXIII 69928 69929 . 740
chrXIII 69936 69937 . 200
chrXIII 69938 69939 . 300
chrXIII 69940 69941 . 160
chrXIII 69947 69948 . 160
chrXIII 69949 69950 . 180
chrXIII 69949 69950 . 700
chrXIII 69951 69952 . 480
chrXIII 69973 69974 . 120
chrXIII 70012 70013 . 1020
chrXIII 70166 70167 . 160
chrXIII 70172 70173 . 180
chrXIII 70176 70177 . 3120
chrXIII 70182 70183 . 140
chrXIII 70186 70187 . 280
chrXIII 70188 70189 . 1220
chrXIII 70191 70192 . 180
chrXIII 70193 70194 . 140
chrXIII 70193 70194 . 120
chrXIII 70198 70199 . 740
chrXIII 70204 70205 . 2560
chrXIII 70209 70210 . 140
chrXIII 70219 70220 . 420
chrXIII 70223 70224 . 240
chrXIII 70249 70250 . 120
chrXIII 70252 70253 . 120
chrXIII 70254 70255 . 140
chrXIII 70260 70261 . 260
chrXIII 70266 70267 . 1220
chrXIII 70317 70318 . 300
chrXIII 70319 70320 . 1380
chrXIII 70328 70329 . 220
chrXIII 70335 70336 . 120
chrXIII 70395 70396 . 160
chrXIII 70429 70430 . 180
chrXIII 70438 70439 . 120
chrXIII 70476 70477 . 200
chrXIII 70484 70485 . 140
chrXIII 70536 70537 . 120
chrXIII 70859 70860 . 1620
chrXIII 71018 71019 . 280
chrXIII 71103 71104 . 180
chrXIII 71255 71256 . 640
chrXIII 71503 71504 . 1820
chrXIII 71636 71637 . 3020
chrXIII 72257 72258 . 1140
chrXIII 72562 72563 . 380
chrXIII 72657 72658 . 260
chrXIII 72736 72737 . 180
chrXIII 72979 72980 . 940
chrXIII 73248 73249 . 1180
chrXIII 73411 73412 . 1220
chrXIII 73696 73697 . 500
chrXIII 74019 74020 . 200
chrXIII 74065 74066 . 180
chrXIII 74077 74078 . 200
chrXIII 74099 74100 . 160
chrXIII 74128 74129 . 220
chrXIII 74128 74129 . 180
chrXIII 74159 74160 . 360
chrXIII 74168 74169 . 600
chrXIII 74310 74311 . 140
chrXIII 74353 74354 . 140
chrXIII 74357 74358 . 700
chrXIII 74369 74370 . 220
chrXIII 74492 74493 . 440
chrXIII 74511 74512 . 320
chrXIII 74548 74549 . 1420
chrXIII 74560 74561 . 2180
chrXIII 74591 74592 . 120
chrXIII 76730 76731 . 240
chrXIII 76792 76793 . 1140
chrXIII 77020 77021 . 520
chrXIII 77034 77035 . 2540
chrXIII 77080 77081 . 280
chrXIII 77084 77085 . 140
chrXIII 77099 77100 . 680
chrXIII 77109 77110 . 540
chrXIII 77119 77120 . 2100
chrXIII 77154 77155 . 140
chrXIII 77186 77187 . 140
chrXIII 77190 77191 . 5260
chrXIII 77203 77204 . 180
chrXIII 77212 77213 . 260
chrXIII 77215 77216 . 340
chrXIII 78048 78049 . 900
chrXIII 78270 78271 . 700
chrXIII 78298 78299 . 260
chrXIII 78584 78585 . 420
chrXIII 79758 79759 . 780
chrXIII 79767 79768 . 820
chrXIII 79772 79773 . 360
chrXIII 79780 79781 . 3300
chrXIII 79790 79791 . 1600
chrXIII 79795 79796 . 1120
chrXIII 79809 79810 . 4400
chrXIII 79864 79865 . 700
chrXIII 80011 80012 . 120
chrXIII 80050 80051 . 940
chrXIII 80233 80234 . 440
chrXIII 80324 80325 . 1500
chrXIII 80373 80374 . 980
chrXIII 80448 80449 . 300
chrXIII 81243 81244 . 280
chrXIII 81647 81648 . 360
chrXIII 81820 81821 . 140
chrXIII 81833 81834 . 600
chrXIII 82160 82161 . 900
chrXIII 82201 82202 . 560
chrXIII 82398 82399 . 280
chrXIII 82575 82576 . 180
chrXIII 82897 82898 . 700
chrXIII 82916 82917 . 1200
chrXIII 82969 82970 . 120
chrXIII 82985 82986 . 300
chrXIII 82990 82991 . 580
chrXIII 82995 82996 . 300
chrXIII 82996 82997 . 260
chrXIII 83018 83019 . 220
chrXIII 83023 83024 . 240
chrXIII 83027 83028 . 380
chrXIII 84505 84506 . 180
chrXIII 84725 84726 . 380
chrXIII 84771 84772 . 320
chrXIII 85791 85792 . 1620
chrXIII 85795 85796 . 2680
chrXIII 85930 85931 . 240
chrXIII 85960 85961 . 520
chrXIII 86777 86778 . 160
chrXIII 86794 86795 . 280
chrXIII 86822 86823 . 240
chrXIII 86844 86845 . 120
chrXIII 86865 86866 . 560
chrXIII 86907 86908 . 220
chrXIII 86920 86921 . 420
chrXIII 86925 86926 . 720
chrXIII 86947 86948 . 120
chrXIII 86951 86952 . 320
chrXIII 86969 86970 . 160
chrXIII 87083 87084 . 300
chrXIII 87141 87142 . 320
chrXIII 87183 87184 . 1360
chrXIII 87192 87193 . 880
chrXIII 87253 87254 . 1420
chrXIII 87264 87265 . 120
chrXIII 87300 87301 . 760
chrXIII 87320 87321 . 1340
chrXIII 87340 87341 . 1960
chrXIII 87375 87376 . 340
chrXIII 87477 87478 . 120
chrXIII 87483 87484 . 760
chrXIII 87581 87582 . 6160
chrXIII 87761 87762 . 2960
chrXIII 89834 89835 . 280
chrXIII 90540 90541 . 220
chrXIII 90923 90924 . 360
chrXIII 90993 90994 . 180
chrXIII 91140 91141 . 540
chrXIII 91143 91144 . 840
chrXIII 91149 91150 . 6400
chrXIII 91167 91168 . 1900
chrXIII 91178 91179 . 120
chrXIII 91346 91347 . 580
chrXIII 91349 91350 . 120
chrXIII 91359 91360 . 260
chrXIII 91363 91364 . 680
chrXIII 91366 91367 . 160
chrXIII 91383 91384 . 880
chrXIII 91401 91402 . 1240
chrXIII 91524 91525 . 2260
chrXIII 91640 91641 . 220
chrXIII 91643 91644 . 320
chrXIII 91664 91665 . 600
chrXIII 91697 91698 . 2920
chrXIII 91753 91754 . 400
chrXIII 91755 91756 . 440
chrXIII 91772 91773 . 820
chrXIII 91781 91782 . 420
chrXIII 91782 91783 . 120
chrXIII 91783 91784 . 120
chrXIII 91784 91785 . 120
chrXIII 91794 91795 . 740
chrXIII 91798 91799 . 260
chrXIII 91800 91801 . 120
chrXIII 91806 91807 . 120
chrXIII 91821 91822 . 140
chrXIII 91825 91826 . 260
chrXIII 91901 91902 . 3740
chrXIII 91907 91908 . 980
chrXIII 92015 92016 . 2120
chrXIII 92041 92042 . 2360
chrXIII 92062 92063 . 300
chrXIII 92080 92081 . 4700
chrXIII 92097 92098 . 180
chrXIII 92117 92118 . 440
chrXIII 92121 92122 . 3100
chrXIII 92136 92137 . 1060
chrXIII 92141 92142 . 2360
chrXIII 92146 92147 . 2840
chrXIII 92154 92155 . 220
chrXIII 92157 92158 . 1160
chrXIII 92160 92161 . 440
chrXIII 92168 92169 . 260
chrXIII 92176 92177 . 4240
chrXIII 92179 92180 . 460
chrXIII 92183 92184 . 140
chrXIII 92191 92192 . 1940
chrXIII 92510 92511 . 1680
chrXIII 92676 92677 . 120
chrXIII 93209 93210 . 240
chrXIII 93299 93300 . 740
chrXIII 93455 93456 . 240
chrXIII 93574 93575 . 1680
chrXIII 93595 93596 . 120
chrXIII 93598 93599 . 120
chrXIII 94111 94112 . 800
chrXIII 94181 94182 . 120
chrXIII 94192 94193 . 160
chrXIII 94342 94343 . 180
chrXIII 94351 94352 . 140
chrXIII 94356 94357 . 180
chrXIII 94424 94425 . 200
chrXIII 94656 94657 . 140
chrXIII 94680 94681 . 300
chrXIII 94754 94755 . 940
chrXIII 94758 94759 . 3320
chrXIII 95004 95005 . 740
chrXIII 95038 95039 . 3580
chrXIII 95373 95374 . 1960
chrXIII 95518 95519 . 2160
chrXIII 95555 95556 . 320
chrXIII 95562 95563 . 800
chrXIII 95607 95608 . 580
chrXIII 95619 95620 . 5300
chrXIII 95774 95775 . 540
chrXIII 96094 96095 . 200
chrXIII 96117 96118 . 180
chrXIII 96209 96210 . 120
chrXIII 96293 96294 . 140
chrXIII 96556 96557 . 240
chrXIII 96875 96876 . 160
chrXIII 97207 97208 . 380
chrXIII 97529 97530 . 660
chrXIII 97551 97552 . 320
chrXIII 97571 97572 . 2800
chrXIII 97582 97583 . 3420
chrXIII 97595 97596 . 6320
chrXIII 97602 97603 . 320
chrXIII 97603 97604 . 160
chrXIII 97603 97604 . 920
chrXIII 97609 97610 . 280
chrXIII 97613 97614 . 1440
chrXIII 97614 97615 . 160
chrXIII 97615 97616 . 120
chrXIII 97616 97617 . 3260
chrXIII 97630 97631 . 3040
chrXIII 97646 97647 . 700
chrXIII 97669 97670 . 440
chrXIII 97681 97682 . 120
chrXIII 97688 97689 . 240
chrXIII 99541 99542 . 600
chrXIII 99545 99546 . 120
chrXIII 99592 99593 . 240
chrXIII 99599 99600 . 120
chrXIII 99603 99604 . 1020
chrXIII 99611 99612 . 120
chrXIII 99621 99622 . 140
chrXIII 99628 99629 . 580
chrXIII 99774 99775 . 400
chrXIII 99977 99978 . 1720
chrXIII 100556 100557 . 280
chrXIII 100598 100599 . 2320
chrXIII 100625 100626 . 500
chrXIII 100915 100916 . 2660
chrXIII 101185 101186 . 220
chrXIII 101205 101206 . 140
chrXIII 101414 101415 . 180
chrXIII 101648 101649 . 200
chrXIII 101664 101665 . 160
chrXIII 101668 101669 . 640
chrXIII 101682 101683 . 1260
chrXIII 101722 101723 . 400
chrXIII 101727 101728 . 1620
chrXIII 101731 101732 . 1100
chrXIII 101767 101768 . 280
chrXIII 101773 101774 . 1780
chrXIII 101790 101791 . 920
chrXIII 101790 101791 . 180
chrXIII 101791 101792 . 120
chrXIII 101795 101796 . 940
chrXIII 101817 101818 . 380
chrXIII 101935 101936 . 140
chrXIII 102201 102202 . 120
chrXIII 102274 102275 . 360
chrXIII 102419 102420 . 480
chrXIII 102423 102424 . 880
chrXIII 102786 102787 . 160
chrXIII 103239 103240 . 920
chrXIII 103247 103248 . 1000
chrXIII 103654 103655 . 180
chrXIII 103664 103665 . 4020
chrXIII 103687 103688 . 120
chrXIII 104202 104203 . 1920
chrXIII 104212 104213 . 860
chrXIII 104216 104217 . 2520
chrXIII 104236 104237 . 220
chrXIII 104273 104274 . 180
chrXIII 104282 104283 . 1360
chrXIII 104284 104285 . 2180
chrXIII 104295 104296 . 4420
chrXIII 104492 104493 . 260
chrXIII 104497 104498 . 1800
chrXIII 104563 104564 . 1300
chrXIII 104580 104581 . 120
chrXIII 104597 104598 . 440
chrXIII 104604 104605 . 480
chrXIII 105231 105232 . 480
chrXIII 105730 105731 . 180
chrXIII 106674 106675 . 180
chrXIII 107173 107174 . 540
chrXIII 107210 107211 . 120
chrXIII 107404 107405 . 740
chrXIII 107777 107778 . 180
chrXIII 108161 108162 . 520
chrXIII 108371 108372 . 460
chrXIII 108556 108557 . 400
chrXIII 108576 108577 . 4000
chrXIII 108581 108582 . 200
chrXIII 108609 108610 . 780
chrXIII 108628 108629 . 3000
chrXIII 108664 108665 . 320
chrXIII 108706 108707 . 1480
chrXIII 108813 108814 . 1460
chrXIII 108817 108818 . 160
chrXIII 108832 108833 . 200
chrXIII 108839 108840 . 600
chrXIII 108844 108845 . 1200
chrXIII 108850 108851 . 120
chrXIII 108856 108857 . 160
chrXIII 109016 109017 . 120
chrXIII 109795 109796 . 4600
chrXIII 110146 110147 . 160
chrXIII 110166 110167 . 500
chrXIII 110181 110182 . 3200
chrXIII 110187 110188 . 3420
chrXIII 110368 110369 . 280
chrXIII 110670 110671 . 400
chrXIII 110731 110732 . 3260
chrXIII 110763 110764 . 280
chrXIII 110879 110880 . 340
chrXIII 110899 110900 . 240
chrXIII 110900 110901 . 3080
chrXIII 110900 110901 . 120
chrXIII 110908 110909 . 2020
chrXIII 110917 110918 . 120
chrXIII 110935 110936 . 320
chrXIII 111073 111074 . 140
chrXIII 111092 111093 . 140
chrXIII 111123 111124 . 200
chrXIII 111246 111247 . 3580
chrXIII 111302 111303 . 200
chrXIII 111470 111471 . 700
chrXIII 111561 111562 . 160
chrXIII 111736 111737 . 200
chrXIII 111777 111778 . 480
chrXIII 111783 111784 . 540
chrXIII 111788 111789 . 1060
chrXIII 112322 112323 . 120
chrXIII 112520 112521 . 1240
chrXIII 112702 112703 . 1060
chrXIII 112783 112784 . 140
chrXIII 112829 112830 . 960
chrXIII 112834 112835 . 120
chrXIII 113085 113086 . 160
chrXIII 113412 113413 . 280
chrXIII 113642 113643 . 1180
chrXIII 113909 113910 . 1000
chrXIII 114077 114078 . 120
chrXIII 114713 114714 . 620
chrXIII 115237 115238 . 200
chrXIII 115248 115249 . 260
chrXIII 115394 115395 . 380
chrXIII 115399 115400 . 180
chrXIII 115417 115418 . 860
chrXIII 115425 115426 . 1680
chrXIII 115439 115440 . 1000
chrXIII 115450 115451 . 1200
chrXIII 115458 115459 . 1640
chrXIII 115462 115463 . 680
chrXIII 115473 115474 . 360
chrXIII 115505 115506 . 1280
chrXIII 115577 115578 . 1440
chrXIII 115582 115583 . 1680
chrXIII 115760 115761 . 1240
chrXIII 115952 115953 . 120
chrXIII 116166 116167 . 2180
chrXIII 116181 116182 . 140
chrXIII 116272 116273 . 640
chrXIII 116307 116308 . 1680
chrXIII 116544 116545 . 1600
chrXIII 116670 116671 . 360
chrXIII 116891 116892 . 120
chrXIII 116920 116921 . 340
chrXIII 116951 116952 . 760
chrXIII 116967 116968 . 140
chrXIII 117554 117555 . 360
chrXIII 118295 118296 . 260
chrXIII 118392 118393 . 160
chrXIII 118897 118898 . 240
chrXIII 118951 118952 . 3360
chrXIII 119022 119023 . 700
chrXIII 119127 119128 . 120
chrXIII 119129 119130 . 200
chrXIII 119134 119135 . 500
chrXIII 119139 119140 . 740
chrXIII 119148 119149 . 660
chrXIII 119170 119171 . 1700
chrXIII 119176 119177 . 640
chrXIII 119201 119202 . 160
chrXIII 119203 119204 . 280
chrXIII 119215 119216 . 5220
chrXIII 119224 119225 . 120
chrXIII 119227 119228 . 280
chrXIII 119233 119234 . 120
chrXIII 119237 119238 . 260
chrXIII 119332 119333 . 5720
chrXIII 119344 119345 . 260
chrXIII 119380 119381 . 2260
chrXIII 119425 119426 . 260
chrXIII 119433 119434 . 140
chrXIII 119440 119441 . 600
chrXIII 119449 119450 . 280
chrXIII 119452 119453 . 740
chrXIII 119457 119458 . 1400
chrXIII 119458 119459 . 480
chrXIII 119466 119467 . 800
chrXIII 119470 119471 . 1880
chrXIII 119479 119480 . 2260
chrXIII 119486 119487 . 140
chrXIII 119501 119502 . 3700
chrXIII 119509 119510 . 520
chrXIII 119531 119532 . 720
chrXIII 119600 119601 . 360
chrXIII 119630 119631 . 480
chrXIII 119640 119641 . 1600
chrXIII 119652 119653 . 1060
chrXIII 119681 119682 . 1080
chrXIII 119708 119709 . 240
chrXIII 119753 119754 . 220
chrXIII 119844 119845 . 120
chrXIII 119917 119918 . 280
chrXIII 119942 119943 . 500
chrXIII 119980 119981 . 220
chrXIII 119990 119991 . 140
chrXIII 120378 120379 . 220
chrXIII 120752 120753 . 580
chrXIII 121245 121246 . 500
chrXIII 121396 121397 . 1660
chrXIII 121412 121413 . 120
chrXIII 121454 121455 . 920
chrXIII 121476 121477 . 440
chrXIII 121682 121683 . 380
chrXIII 122023 122024 . 280
chrXIII 122173 122174 . 380
chrXIII 122184 122185 . 120
chrXIII 122518 122519 . 160
chrXIII 122555 122556 . 920
chrXIII 122861 122862 . 120
chrXIII 122872 122873 . 240
chrXIII 123005 123006 . 940
chrXIII 123056 123057 . 180
chrXIII 123062 123063 . 1200
chrXIII 123080 123081 . 2100
chrXIII 123094 123095 . 1080
chrXIII 123095 123096 . 220
chrXIII 123095 123096 . 140
chrXIII 123101 123102 . 120
chrXIII 123111 123112 . 1040
chrXIII 123115 123116 . 120
chrXIII 123157 123158 . 520
chrXIII 124439 124440 . 120
chrXIII 124557 124558 . 320
chrXIII 124560 124561 . 200
chrXIII 124563 124564 . 140
chrXIII 124564 124565 . 280
chrXIII 124587 124588 . 140
chrXIII 124589 124590 . 120
chrXIII 124589 124590 . 180
chrXIII 124605 124606 . 180
chrXIII 124619 124620 . 200
chrXIII 124776 124777 . 120
chrXIII 124898 124899 . 1700
chrXIII 124948 124949 . 1760
chrXIII 125022 125023 . 120
chrXIII 125049 125050 . 880
chrXIII 125597 125598 . 120
chrXIII 125743 125744 . 1360
chrXIII 126246 126247 . 120
chrXIII 126759 126760 . 120
chrXIII 126896 126897 . 1840
chrXIII 127107 127108 . 1140
chrXIII 127295 127296 . 120
chrXIII 127482 127483 . 400
chrXIII 127487 127488 . 3180
chrXIII 127595 127596 . 120
chrXIII 127614 127615 . 500
chrXIII 127665 127666 . 260
chrXIII 127823 127824 . 300
chrXIII 127844 127845 . 360
chrXIII 127860 127861 . 360
chrXIII 127976 127977 . 280
chrXIII 128166 128167 . 480
chrXIII 128169 128170 . 400
chrXIII 128189 128190 . 140
chrXIII 128822 128823 . 7720
chrXIII 128900 128901 . 2460
chrXIII 128951 128952 . 280
chrXIII 129088 129089 . 3700
chrXIII 129096 129097 . 300
chrXIII 129318 129319 . 140
chrXIII 129360 129361 . 200
chrXIII 129425 129426 . 140
chrXIII 129438 129439 . 280
chrXIII 129507 129508 . 880
chrXIII 129570 129571 . 1000
chrXIII 129582 129583 . 300
chrXIII 129608 129609 . 1340
chrXIII 129617 129618 . 2440
chrXIII 129619 129620 . 260
chrXIII 129619 129620 . 120
chrXIII 129623 129624 . 120
chrXIII 129633 129634 . 700
chrXIII 129633 129634 . 220
chrXIII 129637 129638 . 760
chrXIII 129658 129659 . 540
chrXIII 129664 129665 . 320
chrXIII 129711 129712 . 460
chrXIII 129717 129718 . 240
chrXIII 129737 129738 . 2300
chrXIII 129901 129902 . 220
chrXIII 129905 129906 . 3260
chrXIII 130070 130071 . 2080
chrXIII 130758 130759 . 860
chrXIII 130903 130904 . 120
chrXIII 131192 131193 . 300
chrXIII 131243 131244 . 180
chrXIII 131267 131268 . 300
chrXIII 131502 131503 . 1000
chrXIII 131532 131533 . 1160
chrXIII 131537 131538 . 920
chrXIII 131544 131545 . 1180
chrXIII 131552 131553 . 120
chrXIII 131651 131652 . 5440
chrXIII 131747 131748 . 340
chrXIII 131749 131750 . 2440
chrXIII 131776 131777 . 120
chrXIII 131777 131778 . 1020
chrXIII 131789 131790 . 140
chrXIII 131792 131793 . 180
chrXIII 131797 131798 . 120
chrXIII 131799 131800 . 120
chrXIII 131806 131807 . 120
chrXIII 131838 131839 . 120
chrXIII 131873 131874 . 1540
chrXIII 131961 131962 . 1480
chrXIII 131984 131985 . 140
chrXIII 131995 131996 . 140
chrXIII 132164 132165 . 160
chrXIII 132171 132172 . 160
chrXIII 132325 132326 . 1560
chrXIII 132336 132337 . 140
chrXIII 132353 132354 . 140
chrXIII 132389 132390 . 1080
chrXIII 132409 132410 . 2460
chrXIII 132562 132563 . 1520
chrXIII 132727 132728 . 120
chrXIII 132733 132734 . 3300
chrXIII 132932 132933 . 2020
chrXIII 133093 133094 . 2800
chrXIII 133115 133116 . 180
chrXIII 133115 133116 . 120
chrXIII 133116 133117 . 1080
chrXIII 133116 133117 . 860
chrXIII 133119 133120 . 1780
chrXIII 133124 133125 . 340
chrXIII 133132 133133 . 3740
chrXIII 133133 133134 . 180
chrXIII 133296 133297 . 300
chrXIII 133330 133331 . 1880
chrXIII 133340 133341 . 940
chrXIII 133359 133360 . 980
chrXIII 133540 133541 . 1700
chrXIII 133555 133556 . 300
chrXIII 133865 133866 . 120
chrXIII 133909 133910 . 1080
chrXIII 134065 134066 . 300
chrXIII 134162 134163 . 340
chrXIII 135101 135102 . 120
chrXIII 135369 135370 . 120
chrXIII 135400 135401 . 120
chrXIII 135401 135402 . 120
chrXIII 136757 136758 . 120
chrXIII 137279 137280 . 3160
chrXIII 137288 137289 . 8580
chrXIII 137307 137308 . 200
chrXIII 137379 137380 . 140
chrXIII 137407 137408 . 600
chrXIII 137459 137460 . 400
chrXIII 137473 137474 . 3800
chrXIII 137479 137480 . 960
chrXIII 137588 137589 . 300
chrXIII 137597 137598 . 140
chrXIII 137600 137601 . 180
chrXIII 137605 137606 . 780
chrXIII 137787 137788 . 220
chrXIII 137966 137967 . 2940
chrXIII 138088 138089 . 140
chrXIII 138300 138301 . 320
chrXIII 138461 138462 . 300
chrXIII 139129 139130 . 2040
chrXIII 139406 139407 . 1720
chrXIII 139989 139990 . 140
chrXIII 140138 140139 . 3240
chrXIII 140243 140244 . 120
chrXIII 140265 140266 . 240
chrXIII 140270 140271 . 960
chrXIII 140299 140300 . 120
chrXIII 140305 140306 . 120
chrXIII 140311 140312 . 820
chrXIII 140319 140320 . 240
chrXIII 140319 140320 . 120
chrXIII 140320 140321 . 120
chrXIII 140321 140322 . 940
chrXIII 140324 140325 . 680
chrXIII 140332 140333 . 180
chrXIII 140338 140339 . 300
chrXIII 140338 140339 . 120
chrXIII 140339 140340 . 260
chrXIII 140339 140340 . 160
chrXIII 140347 140348 . 620
chrXIII 140349 140350 . 120
chrXIII 140349 140350 . 120
chrXIII 140350 140351 . 140
chrXIII 140370 140371 . 300
chrXIII 140371 140372 . 1020
chrXIII 140550 140551 . 140
chrXIII 140554 140555 . 460
chrXIII 140909 140910 . 440
chrXIII 141049 141050 . 400
chrXIII 141150 141151 . 1320
chrXIII 141363 141364 . 4160
chrXIII 141533 141534 . 220
chrXIII 141979 141980 . 280
chrXIII 142001 142002 . 760
chrXIII 142010 142011 . 640
chrXIII 142020 142021 . 120
chrXIII 142041 142042 . 220
chrXIII 142077 142078 . 140
chrXIII 142078 142079 . 180
chrXIII 142083 142084 . 1340
chrXIII 142085 142086 . 120
chrXIII 142113 142114 . 780
chrXIII 142123 142124 . 180
chrXIII 146025 146026 . 200
chrXIII 146037 146038 . 140
chrXIII 147352 147353 . 140
chrXIII 147371 147372 . 600
chrXIII 147406 147407 . 480
chrXIII 147604 147605 . 320
chrXIII 147919 147920 . 580
chrXIII 147924 147925 . 900
chrXIII 147936 147937 . 2480
chrXIII 148089 148090 . 500
chrXIII 148409 148410 . 120
chrXIII 148750 148751 . 420
chrXIII 148754 148755 . 120
chrXIII 148756 148757 . 1080
chrXIII 148790 148791 . 380
chrXIII 148801 148802 . 160
chrXIII 148809 148810 . 140
chrXIII 148843 148844 . 260
chrXIII 148978 148979 . 380
chrXIII 148992 148993 . 660
chrXIII 149008 149009 . 440
chrXIII 149142 149143 . 140
chrXIII 149347 149348 . 1480
chrXIII 149400 149401 . 1260
chrXIII 149457 149458 . 880
chrXIII 149495 149496 . 260
chrXIII 149510 149511 . 160
chrXIII 149621 149622 . 740
chrXIII 149627 149628 . 120
chrXIII 149687 149688 . 200
chrXIII 149805 149806 . 360
chrXIII 149821 149822 . 4520
chrXIII 149840 149841 . 1500
chrXIII 149843 149844 . 240
chrXIII 149859 149860 . 2560
chrXIII 150063 150064 . 400
chrXIII 150083 150084 . 1980
chrXIII 150234 150235 . 600
chrXIII 150256 150257 . 420
chrXIII 150581 150582 . 340
chrXIII 151199 151200 . 1360
chrXIII 151210 151211 . 180
chrXIII 151668 151669 . 160
chrXIII 151686 151687 . 140
chrXIII 151694 151695 . 1220
chrXIII 151711 151712 . 120
chrXIII 151718 151719 . 480
chrXIII 151726 151727 . 200
chrXIII 151741 151742 . 620
chrXIII 151757 151758 . 180
chrXIII 151803 151804 . 440
chrXIII 151918 151919 . 400
chrXIII 151924 151925 . 220
chrXIII 151963 151964 . 140
chrXIII 152110 152111 . 840
chrXIII 152341 152342 . 800
chrXIII 152438 152439 . 1420
chrXIII 152507 152508 . 440
chrXIII 152680 152681 . 480
chrXIII 152684 152685 . 120
chrXIII 153022 153023 . 160
chrXIII 153050 153051 . 280
chrXIII 153070 153071 . 600
chrXIII 153086 153087 . 260
chrXIII 153398 153399 . 1120
chrXIII 153611 153612 . 1740
chrXIII 154067 154068 . 420
chrXIII 154088 154089 . 120
chrXIII 154202 154203 . 220
chrXIII 154510 154511 . 420
chrXIII 154608 154609 . 2740
chrXIII 154904 154905 . 1040
chrXIII 154992 154993 . 140
chrXIII 155176 155177 . 160
chrXIII 155736 155737 . 220
chrXIII 156129 156130 . 120
chrXIII 156801 156802 . 880
chrXIII 157740 157741 . 200
chrXIII 158354 158355 . 140
chrXIII 158357 158358 . 300
chrXIII 158358 158359 . 940
chrXIII 158367 158368 . 140
chrXIII 158505 158506 . 160
chrXIII 159023 159024 . 380
chrXIII 159038 159039 . 3820
chrXIII 159062 159063 . 160
chrXIII 159087 159088 . 1200
chrXIII 159124 159125 . 140
chrXIII 159131 159132 . 340
chrXIII 159137 159138 . 340
chrXIII 159164 159165 . 520
chrXIII 159185 159186 . 300
chrXIII 159200 159201 . 2440
chrXIII 159207 159208 . 380
chrXIII 159210 159211 . 360
chrXIII 159215 159216 . 120
chrXIII 159233 159234 . 320
chrXIII 159234 159235 . 140
chrXIII 159252 159253 . 520
chrXIII 159256 159257 . 480
chrXIII 159256 159257 . 160
chrXIII 159293 159294 . 560
chrXIII 159294 159295 . 840
chrXIII 159309 159310 . 180
chrXIII 159316 159317 . 1460
chrXIII 159322 159323 . 600
chrXIII 159327 159328 . 220
chrXIII 159879 159880 . 320
chrXIII 159922 159923 . 120
chrXIII 159951 159952 . 1080
chrXIII 159963 159964 . 840
chrXIII 160015 160016 . 120
chrXIII 160061 160062 . 600
chrXIII 160138 160139 . 580
chrXIII 160212 160213 . 640
chrXIII 160417 160418 . 120
chrXIII 160694 160695 . 460
chrXIII 160720 160721 . 1100
chrXIII 161325 161326 . 820
chrXIII 161355 161356 . 140
chrXIII 161371 161372 . 120
chrXIII 161831 161832 . 900
chrXIII 161908 161909 . 120
chrXIII 162090 162091 . 1380
chrXIII 162134 162135 . 180
chrXIII 162151 162152 . 240
chrXIII 162197 162198 . 260
chrXIII 162310 162311 . 160
chrXIII 162361 162362 . 120
chrXIII 162428 162429 . 360
chrXIII 162431 162432 . 120
chrXIII 162444 162445 . 900
chrXIII 162516 162517 . 2000
chrXIII 162647 162648 . 380
chrXIII 163056 163057 . 1440
chrXIII 163063 163064 . 260
chrXIII 163495 163496 . 1220
chrXIII 163719 163720 . 1280
chrXIII 163720 163721 . 580
chrXIII 163928 163929 . 280
chrXIII 164064 164065 . 200
chrXIII 164189 164190 . 1780
chrXIII 164374 164375 . 580
chrXIII 164381 164382 . 120
chrXIII 164446 164447 . 880
chrXIII 164483 164484 . 360
chrXIII 164491 164492 . 2820
chrXIII 164533 164534 . 260
chrXIII 164636 164637 . 200
chrXIII 164648 164649 . 560
chrXIII 164653 164654 . 620
chrXIII 164653 164654 . 540
chrXIII 164659 164660 . 1660
chrXIII 164661 164662 . 3060
chrXIII 164692 164693 . 640
chrXIII 164705 164706 . 120
chrXIII 164723 164724 . 160
chrXIII 164731 164732 . 120
chrXIII 164847 164848 . 140
chrXIII 164922 164923 . 1700
chrXIII 164933 164934 . 1060
chrXIII 165283 165284 . 240
chrXIII 165340 165341 . 160
chrXIII 165366 165367 . 120
chrXIII 165393 165394 . 480
chrXIII 165416 165417 . 180
chrXIII 165455 165456 . 420
chrXIII 165507 165508 . 960
chrXIII 165528 165529 . 120
chrXIII 165586 165587 . 1980
chrXIII 165600 165601 . 4480
chrXIII 165830 165831 . 560
chrXIII 165842 165843 . 380
chrXIII 165866 165867 . 2500
chrXIII 165953 165954 . 740
chrXIII 165978 165979 . 160
chrXIII 165992 165993 . 740
chrXIII 166001 166002 . 960
chrXIII 166052 166053 . 1060
chrXIII 166089 166090 . 160
chrXIII 166495 166496 . 1120
chrXIII 166507 166508 . 1460
chrXIII 166526 166527 . 140
chrXIII 166789 166790 . 260
chrXIII 166964 166965 . 420
chrXIII 167115 167116 . 280
chrXIII 167304 167305 . 280
chrXIII 167354 167355 . 860
chrXIII 167386 167387 . 260
chrXIII 167463 167464 . 1460
chrXIII 167476 167477 . 300
chrXIII 167484 167485 . 180
chrXIII 167488 167489 . 2800
chrXIII 167509 167510 . 1460
chrXIII 167516 167517 . 380
chrXIII 167519 167520 . 660
chrXIII 167592 167593 . 540
chrXIII 167613 167614 . 1120
chrXIII 167633 167634 . 3320
chrXIII 167639 167640 . 280
chrXIII 167647 167648 . 2200
chrXIII 167648 167649 . 1500
chrXIII 167649 167650 . 120
chrXIII 167654 167655 . 300
chrXIII 167659 167660 . 740
chrXIII 167695 167696 . 1580
chrXIII 167733 167734 . 2620
chrXIII 167758 167759 . 1000
chrXIII 167765 167766 . 120
chrXIII 167768 167769 . 960
chrXIII 167808 167809 . 5220
chrXIII 167826 167827 . 340
chrXIII 167833 167834 . 240
chrXIII 167841 167842 . 5160
chrXIII 167864 167865 . 880
chrXIII 167866 167867 . 1140
chrXIII 167871 167872 . 580
chrXIII 167876 167877 . 2280
chrXIII 167908 167909 . 940
chrXIII 167916 167917 . 120
chrXIII 167921 167922 . 2000
chrXIII 167929 167930 . 140
chrXIII 167942 167943 . 3400
chrXIII 168000 168001 . 120
chrXIII 168004 168005 . 240
chrXIII 168028 168029 . 1280
chrXIII 168043 168044 . 2380
chrXIII 168045 168046 . 1980
chrXIII 168194 168195 . 400
chrXIII 168371 168372 . 400
chrXIII 168686 168687 . 200
chrXIII 168699 168700 . 2260
chrXIII 168705 168706 . 540
chrXIII 168719 168720 . 1540
chrXIII 168725 168726 . 120
chrXIII 168725 168726 . 120
chrXIII 168731 168732 . 1080
chrXIII 168732 168733 . 120
chrXIII 168739 168740 . 240
chrXIII 168838 168839 . 160
chrXIII 168842 168843 . 300
chrXIII 168862 168863 . 140
chrXIII 168907 168908 . 120
chrXIII 168910 168911 . 200
chrXIII 168923 168924 . 200
chrXIII 168944 168945 . 1000
chrXIII 168962 168963 . 460
chrXIII 169130 169131 . 720
chrXIII 169369 169370 . 1520
chrXIII 169674 169675 . 160
chrXIII 169691 169692 . 780
chrXIII 169762 169763 . 440
chrXIII 169826 169827 . 200
chrXIII 169839 169840 . 180
chrXIII 169844 169845 . 1640
chrXIII 169849 169850 . 620
chrXIII 169855 169856 . 360
chrXIII 169861 169862 . 860
chrXIII 169927 169928 . 140
chrXIII 169935 169936 . 260
chrXIII 169955 169956 . 260
chrXIII 169964 169965 . 120
chrXIII 170030 170031 . 900
chrXIII 170044 170045 . 560
chrXIII 170050 170051 . 4080
chrXIII 170062 170063 . 920
chrXIII 170078 170079 . 1100
chrXIII 170135 170136 . 180
chrXIII 170195 170196 . 120
chrXIII 170243 170244 . 1100
chrXIII 170244 170245 . 200
chrXIII 170245 170246 . 120
chrXIII 170247 170248 . 160
chrXIII 170250 170251 . 120
chrXIII 170261 170262 . 880
chrXIII 170269 170270 . 160
chrXIII 170281 170282 . 140
chrXIII 170293 170294 . 420
chrXIII 170318 170319 . 1980
chrXIII 170334 170335 . 280
chrXIII 170419 170420 . 180
chrXIII 170456 170457 . 260
chrXIII 170540 170541 . 500
chrXIII 170591 170592 . 140
chrXIII 170601 170602 . 200
chrXIII 170628 170629 . 120
chrXIII 170669 170670 . 1000
chrXIII 170693 170694 . 220
chrXIII 170975 170976 . 1040
chrXIII 171088 171089 . 700
chrXIII 171091 171092 . 140
chrXIII 171208 171209 . 120
chrXIII 171346 171347 . 220
chrXIII 171383 171384 . 360
chrXIII 171394 171395 . 360
chrXIII 171405 171406 . 420
chrXIII 171456 171457 . 1180
chrXIII 171456 171457 . 160
chrXIII 171460 171461 . 280
chrXIII 171499 171500 . 620
chrXIII 171529 171530 . 640
chrXIII 171556 171557 . 420
chrXIII 171650 171651 . 2340
chrXIII 171681 171682 . 220
chrXIII 171728 171729 . 120
chrXIII 171823 171824 . 480
chrXIII 172045 172046 . 960
chrXIII 172143 172144 . 2040
chrXIII 172183 172184 . 400
chrXIII 172315 172316 . 2440
chrXIII 172521 172522 . 1580
chrXIII 172552 172553 . 1720
chrXIII 172567 172568 . 920
chrXIII 172612 172613 . 120
chrXIII 172666 172667 . 2880
chrXIII 172668 172669 . 280
chrXIII 172705 172706 . 900
chrXIII 172708 172709 . 120
chrXIII 172711 172712 . 3160
chrXIII 172770 172771 . 1360
chrXIII 172796 172797 . 2540
chrXIII 172826 172827 . 440
chrXIII 172852 172853 . 1100
chrXIII 172859 172860 . 220
chrXIII 172978 172979 . 260
chrXIII 173056 173057 . 1280
chrXIII 173072 173073 . 680
chrXIII 173081 173082 . 840
chrXIII 173088 173089 . 1460
chrXIII 173100 173101 . 2040
chrXIII 173121 173122 . 120
chrXIII 173142 173143 . 1020
chrXIII 173145 173146 . 120
chrXIII 173153 173154 . 120
chrXIII 173585 173586 . 840
chrXIII 173600 173601 . 160
chrXIII 173663 173664 . 2560
chrXIII 173794 173795 . 2780
chrXIII 173805 173806 . 120
chrXIII 173994 173995 . 120
chrXIII 178223 178224 . 1940
chrXIII 178231 178232 . 1660
chrXIII 178234 178235 . 1140
chrXIII 178239 178240 . 340
chrXIII 178240 178241 . 1220
chrXIII 178255 178256 . 200
chrXIII 178278 178279 . 960
chrXIII 178300 178301 . 1920
chrXIII 178311 178312 . 120
chrXIII 178313 178314 . 120
chrXIII 178319 178320 . 160
chrXIII 178323 178324 . 180
chrXIII 178325 178326 . 1260
chrXIII 178359 178360 . 160
chrXIII 178387 178388 . 160
chrXIII 178840 178841 . 740
chrXIII 179205 179206 . 140
chrXIII 179313 179314 . 280
chrXIII 179717 179718 . 580
chrXIII 179721 179722 . 120
chrXIII 179858 179859 . 120
chrXIII 179950 179951 . 120
chrXIII 180104 180105 . 780
chrXIII 180122 180123 . 840
chrXIII 180176 180177 . 680
chrXIII 180189 180190 . 140
chrXIII 180310 180311 . 780
chrXIII 180531 180532 . 240
chrXIII 180567 180568 . 300
chrXIII 180720 180721 . 120
chrXIII 180848 180849 . 120
chrXIII 180873 180874 . 2680
chrXIII 180890 180891 . 180
chrXIII 181085 181086 . 8240
chrXIII 181267 181268 . 860
chrXIII 181297 181298 . 180
chrXIII 181302 181303 . 1800
chrXIII 181327 181328 . 160
chrXIII 181328 181329 . 140
chrXIII 181328 181329 . 1180
chrXIII 183088 183089 . 500
chrXIII 183748 183749 . 200
chrXIII 183760 183761 . 120
chrXIII 183874 183875 . 1120
chrXIII 184032 184033 . 1060
chrXIII 184034 184035 . 160
chrXIII 184044 184045 . 1680
chrXIII 184054 184055 . 1620
chrXIII 184152 184153 . 3100
chrXIII 184203 184204 . 340
chrXIII 184219 184220 . 480
chrXIII 184415 184416 . 140
chrXIII 190210 190211 . 660
chrXIII 190276 190277 . 180
chrXIII 190385 190386 . 420
chrXIII 190436 190437 . 280
chrXIII 190444 190445 . 880
chrXIII 190638 190639 . 200
chrXIII 190650 190651 . 160
chrXIII 191926 191927 . 1020
chrXIII 191933 191934 . 1700
chrXIII 191954 191955 . 360
chrXIII 192094 192095 . 340
chrXIII 192097 192098 . 440
chrXIII 192099 192100 . 780
chrXIII 192107 192108 . 120
chrXIII 192115 192116 . 420
chrXIII 192127 192128 . 280
chrXIII 192134 192135 . 280
chrXIII 192254 192255 . 120
chrXIII 192271 192272 . 820
chrXIII 192287 192288 . 180
chrXIII 192295 192296 . 160
chrXIII 192452 192453 . 140
chrXIII 192464 192465 . 120
chrXIII 192499 192500 . 120
chrXIII 192504 192505 . 160
chrXIII 192507 192508 . 120
chrXIII 192517 192518 . 120
chrXIII 192519 192520 . 120
chrXIII 192537 192538 . 2460
chrXIII 192540 192541 . 200
chrXIII 192574 192575 . 340
chrXIII 192926 192927 . 4240
chrXIII 192934 192935 . 3360
chrXIII 192949 192950 . 220
chrXIII 192955 192956 . 2380
chrXIII 192987 192988 . 2260
chrXIII 193037 193038 . 1080
chrXIII 193048 193049 . 1060
chrXIII 193105 193106 . 800
chrXIII 193312 193313 . 120
chrXIII 193525 193526 . 300
chrXIII 193921 193922 . 1460
chrXIII 194034 194035 . 2820
chrXIII 194063 194064 . 820
chrXIII 194349 194350 . 320
chrXIII 194673 194674 . 660
chrXIII 194768 194769 . 1420
chrXIII 194926 194927 . 2200
chrXIII 194982 194983 . 220
chrXIII 195169 195170 . 160
chrXIII 195171 195172 . 3080
chrXIII 195181 195182 . 940
chrXIII 195817 195818 . 1140
chrXIII 195819 195820 . 1320
chrXIII 195826 195827 . 140
chrXIII 195847 195848 . 9140
chrXIII 195855 195856 . 1200
chrXIII 195864 195865 . 380
chrXIII 195878 195879 . 360
chrXIII 195935 195936 . 1440
chrXIII 195950 195951 . 2140
chrXIII 196005 196006 . 280
chrXIII 196019 196020 . 280
chrXIII 196032 196033 . 140
chrXIII 196039 196040 . 660
chrXIII 196041 196042 . 580
chrXIII 196106 196107 . 460
chrXIII 196117 196118 . 260
chrXIII 196128 196129 . 120
chrXIII 196140 196141 . 200
chrXIII 196157 196158 . 180
chrXIII 196227 196228 . 140
chrXIII 196235 196236 . 400
chrXIII 196263 196264 . 120
chrXIII 196323 196324 . 180
chrXIII 202222 202223 . 120
chrXIII 202246 202247 . 580
chrXIII 202347 202348 . 5240
chrXIII 202388 202389 . 940
chrXIII 202402 202403 . 120
chrXIII 202403 202404 . 180
chrXIII 202424 202425 . 2140
chrXIII 202560 202561 . 840
chrXIII 202655 202656 . 220
chrXIII 202714 202715 . 120
chrXIII 203155 203156 . 160
chrXIII 203201 203202 . 120
chrXIII 203492 203493 . 120
chrXIII 203667 203668 . 200
chrXIII 203930 203931 . 240
chrXIII 204099 204100 . 440
chrXIII 204109 204110 . 520
chrXIII 204126 204127 . 160
chrXIII 204248 204249 . 1360
chrXIII 204256 204257 . 140
chrXIII 204282 204283 . 420
chrXIII 204297 204298 . 1020
chrXIII 204305 204306 . 680
chrXIII 204320 204321 . 820
chrXIII 204380 204381 . 300
chrXIII 204384 204385 . 720
chrXIII 204388 204389 . 160
chrXIII 204403 204404 . 560
chrXIII 204416 204417 . 320
chrXIII 204569 204570 . 480
chrXIII 204754 204755 . 240
chrXIII 205036 205037 . 140
chrXIII 205051 205052 . 200
chrXIII 205182 205183 . 200
chrXIII 205502 205503 . 340
chrXIII 205552 205553 . 3400
chrXIII 205554 205555 . 200
chrXIII 205554 205555 . 5580
chrXIII 205562 205563 . 1920
chrXIII 205586 205587 . 1660
chrXIII 205606 205607 . 160
chrXIII 206102 206103 . 700
chrXIII 206128 206129 . 260
chrXIII 206257 206258 . 500
chrXIII 206276 206277 . 720
chrXIII 206294 206295 . 380
chrXIII 206449 206450 . 200
chrXIII 206509 206510 . 120
chrXIII 206572 206573 . 480
chrXIII 206619 206620 . 780
chrXIII 206701 206702 . 920
chrXIII 206722 206723 . 140
chrXIII 206833 206834 . 200
chrXIII 206962 206963 . 280
chrXIII 207460 207461 . 2120
chrXIII 207618 207619 . 2920
chrXIII 208373 208374 . 520
chrXIII 208409 208410 . 2440
chrXIII 208720 208721 . 620
chrXIII 208746 208747 . 1000
chrXIII 208964 208965 . 200
chrXIII 209124 209125 . 580
chrXIII 209126 209127 . 120
chrXIII 209127 209128 . 340
chrXIII 209145 209146 . 140
chrXIII 209150 209151 . 960
chrXIII 209237 209238 . 720
chrXIII 209245 209246 . 120
chrXIII 209297 209298 . 1120
chrXIII 209319 209320 . 1860
chrXIII 209320 209321 . 720
chrXIII 209358 209359 . 1420
chrXIII 209360 209361 . 120
chrXIII 209361 209362 . 760
chrXIII 209363 209364 . 180
chrXIII 209372 209373 . 4380
chrXIII 209391 209392 . 2380
chrXIII 209404 209405 . 560
chrXIII 209544 209545 . 2540
chrXIII 209689 209690 . 120
chrXIII 209872 209873 . 320
chrXIII 209895 209896 . 820
chrXIII 209924 209925 . 120
chrXIII 209984 209985 . 280
chrXIII 210011 210012 . 1100
chrXIII 210041 210042 . 160
chrXIII 210458 210459 . 160
chrXIII 210477 210478 . 460
chrXIII 210606 210607 . 2120
chrXIII 210703 210704 . 140
chrXIII 211080 211081 . 420
chrXIII 211917 211918 . 480
chrXIII 211972 211973 . 2060
chrXIII 212044 212045 . 280
chrXIII 212106 212107 . 520
chrXIII 212118 212119 . 440
chrXIII 212128 212129 . 1500
chrXIII 212724 212725 . 1300
chrXIII 214014 214015 . 200
chrXIII 214017 214018 . 260
chrXIII 214025 214026 . 280
chrXIII 214027 214028 . 260
chrXIII 214060 214061 . 120
chrXIII 214085 214086 . 120
chrXIII 214088 214089 . 140
chrXIII 214095 214096 . 180
chrXIII 214117 214118 . 280
chrXIII 216064 216065 . 120
chrXIII 216212 216213 . 120
chrXIII 216232 216233 . 400
chrXIII 216270 216271 . 160
chrXIII 216278 216279 . 1260
chrXIII 216323 216324 . 1800
chrXIII 216325 216326 . 800
chrXIII 216337 216338 . 480
chrXIII 216347 216348 . 3680
chrXIII 216613 216614 . 680
chrXIII 216666 216667 . 880
chrXIII 216669 216670 . 840
chrXIII 216680 216681 . 420
chrXIII 216691 216692 . 1100
chrXIII 216781 216782 . 140
chrXIII 216969 216970 . 600
chrXIII 217095 217096 . 340
chrXIII 217142 217143 . 860
chrXIII 217144 217145 . 300
chrXIII 217152 217153 . 2260
chrXIII 217160 217161 . 180
chrXIII 217187 217188 . 880
chrXIII 217197 217198 . 560
chrXIII 217197 217198 . 140
chrXIII 217200 217201 . 1560
chrXIII 217206 217207 . 3200
chrXIII 217217 217218 . 220
chrXIII 217220 217221 . 260
chrXIII 217252 217253 . 680
chrXIII 217385 217386 . 1300
chrXIII 217398 217399 . 180
chrXIII 217401 217402 . 240
chrXIII 217404 217405 . 200
chrXIII 217434 217435 . 120
chrXIII 217442 217443 . 800
chrXIII 217733 217734 . 4420
chrXIII 217739 217740 . 120
chrXIII 217935 217936 . 120
chrXIII 218136 218137 . 140
chrXIII 218190 218191 . 760
chrXIII 218193 218194 . 1800
chrXIII 218296 218297 . 180
chrXIII 218333 218334 . 160
chrXIII 218386 218387 . 2620
chrXIII 218559 218560 . 5380
chrXIII 218583 218584 . 1220
chrXIII 218682 218683 . 4740
chrXIII 218721 218722 . 260
chrXIII 218834 218835 . 260
chrXIII 218863 218864 . 720
chrXIII 218898 218899 . 460
chrXIII 218904 218905 . 120
chrXIII 218910 218911 . 5060
chrXIII 219011 219012 . 2540
chrXIII 219018 219019 . 340
chrXIII 219238 219239 . 380
chrXIII 219245 219246 . 4200
chrXIII 219367 219368 . 220
chrXIII 219394 219395 . 680
chrXIII 219405 219406 . 780
chrXIII 219424 219425 . 1880
chrXIII 219449 219450 . 3740
chrXIII 219556 219557 . 120
chrXIII 219588 219589 . 560
chrXIII 219596 219597 . 5120
chrXIII 219694 219695 . 160
chrXIII 219717 219718 . 140
chrXIII 219737 219738 . 920
chrXIII 219758 219759 . 420
chrXIII 219778 219779 . 180
chrXIII 219801 219802 . 260
chrXIII 219892 219893 . 260
chrXIII 219906 219907 . 380
chrXIII 219926 219927 . 160
chrXIII 219931 219932 . 220
chrXIII 219934 219935 . 140
chrXIII 219950 219951 . 1360
chrXIII 219953 219954 . 2480
chrXIII 219959 219960 . 1260
chrXIII 219965 219966 . 120
chrXIII 219979 219980 . 880
chrXIII 219992 219993 . 1880
chrXIII 219996 219997 . 4780
chrXIII 220001 220002 . 200
chrXIII 220003 220004 . 1260
chrXIII 220004 220005 . 840
chrXIII 220005 220006 . 160
chrXIII 220006 220007 . 120
chrXIII 220015 220016 . 1160
chrXIII 220018 220019 . 140
chrXIII 220022 220023 . 180
chrXIII 220026 220027 . 460
chrXIII 220030 220031 . 120
chrXIII 220032 220033 . 120
chrXIII 220747 220748 . 180
chrXIII 220781 220782 . 560
chrXIII 220835 220836 . 220
chrXIII 220894 220895 . 2020
chrXIII 220912 220913 . 320
chrXIII 220949 220950 . 160
chrXIII 220950 220951 . 600
chrXIII 220952 220953 . 220
chrXIII 220954 220955 . 2060
chrXIII 220955 220956 . 420
chrXIII 220956 220957 . 200
chrXIII 220958 220959 . 180
chrXIII 220959 220960 . 220
chrXIII 220960 220961 . 380
chrXIII 220990 220991 . 140
chrXIII 220998 220999 . 740
chrXIII 221034 221035 . 120
chrXIII 221047 221048 . 160
chrXIII 221064 221065 . 3100
chrXIII 221070 221071 . 120
chrXIII 221085 221086 . 120
chrXIII 221087 221088 . 120
chrXIII 221095 221096 . 120
chrXIII 221110 221111 . 820
chrXIII 221113 221114 . 140
chrXIII 221113 221114 . 280
chrXIII 221123 221124 . 140
chrXIII 221144 221145 . 840
chrXIII 221159 221160 . 800
chrXIII 221162 221163 . 120
chrXIII 221172 221173 . 160
chrXIII 221257 221258 . 160
chrXIII 221266 221267 . 280
chrXIII 221431 221432 . 600
chrXIII 221488 221489 . 1040
chrXIII 221780 221781 . 120
chrXIII 221854 221855 . 920
chrXIII 221965 221966 . 120
chrXIII 221980 221981 . 260
chrXIII 222046 222047 . 900
chrXIII 222060 222061 . 300
chrXIII 222082 222083 . 500
chrXIII 222096 222097 . 180
chrXIII 222238 222239 . 260
chrXIII 222305 222306 . 3880
chrXIII 222316 222317 . 720
chrXIII 222319 222320 . 160
chrXIII 222430 222431 . 140
chrXIII 222434 222435 . 2400
chrXIII 222463 222464 . 620
chrXIII 222469 222470 . 340
chrXIII 222474 222475 . 220
chrXIII 222480 222481 . 200
chrXIII 222503 222504 . 1220
chrXIII 222628 222629 . 260
chrXIII 222633 222634 . 1060
chrXIII 222653 222654 . 520
chrXIII 222673 222674 . 3780
chrXIII 222744 222745 . 200
chrXIII 222747 222748 . 120
chrXIII 222787 222788 . 220
chrXIII 223947 223948 . 180
chrXIII 223984 223985 . 140
chrXIII 224049 224050 . 740
chrXIII 224240 224241 . 180
chrXIII 224251 224252 . 280
chrXIII 224258 224259 . 2560
chrXIII 224266 224267 . 940
chrXIII 224277 224278 . 1580
chrXIII 224291 224292 . 3160
chrXIII 224450 224451 . 120
chrXIII 224499 224500 . 280
chrXIII 224653 224654 . 2240
chrXIII 224754 224755 . 440
chrXIII 224922 224923 . 700
chrXIII 225086 225087 . 220
chrXIII 225239 225240 . 400
chrXIII 225258 225259 . 320
chrXIII 225274 225275 . 280
chrXIII 225434 225435 . 720
chrXIII 225436 225437 . 1020
chrXIII 225443 225444 . 120
chrXIII 225444 225445 . 260
chrXIII 225444 225445 . 920
chrXIII 225445 225446 . 120
chrXIII 225445 225446 . 120
chrXIII 225446 225447 . 120
chrXIII 225455 225456 . 1340
chrXIII 225457 225458 . 1100
chrXIII 225457 225458 . 120
chrXIII 225467 225468 . 980
chrXIII 225492 225493 . 340
chrXIII 225495 225496 . 420
chrXIII 225497 225498 . 1800
chrXIII 225505 225506 . 360
chrXIII 225698 225699 . 120
chrXIII 226779 226780 . 260
chrXIII 226823 226824 . 380
chrXIII 226845 226846 . 120
chrXIII 226885 226886 . 440
chrXIII 226935 226936 . 160
chrXIII 226942 226943 . 120
chrXIII 228243 228244 . 140
chrXIII 228727 228728 . 200
chrXIII 228739 228740 . 660
chrXIII 228745 228746 . 460
chrXIII 228746 228747 . 360
chrXIII 228747 228748 . 680
chrXIII 228767 228768 . 1240
chrXIII 228775 228776 . 1100
chrXIII 228776 228777 . 1640
chrXIII 228786 228787 . 260
chrXIII 228798 228799 . 200
chrXIII 228806 228807 . 320
chrXIII 228820 228821 . 180
chrXIII 228824 228825 . 760
chrXIII 228826 228827 . 140
chrXIII 228833 228834 . 260
chrXIII 228836 228837 . 180
chrXIII 228847 228848 . 400
chrXIII 228848 228849 . 1420
chrXIII 228852 228853 . 220
chrXIII 228857 228858 . 220
chrXIII 228868 228869 . 500
chrXIII 228884 228885 . 860
chrXIII 228996 228997 . 200
chrXIII 229006 229007 . 160
chrXIII 229011 229012 . 400
chrXIII 229224 229225 . 120
chrXIII 229359 229360 . 440
chrXIII 229408 229409 . 120
chrXIII 229729 229730 . 840
chrXIII 229736 229737 . 1080
chrXIII 229991 229992 . 420
chrXIII 230064 230065 . 120
chrXIII 230188 230189 . 1060
chrXIII 230383 230384 . 140
chrXIII 230646 230647 . 360
chrXIII 230667 230668 . 520
chrXIII 230778 230779 . 3900
chrXIII 230844 230845 . 360
chrXIII 230847 230848 . 420
chrXIII 230855 230856 . 280
chrXIII 230860 230861 . 120
chrXIII 230869 230870 . 920
chrXIII 230872 230873 . 460
chrXIII 230873 230874 . 2380
chrXIII 230878 230879 . 300
chrXIII 230881 230882 . 340
chrXIII 230885 230886 . 3420
chrXIII 230896 230897 . 1180
chrXIII 230899 230900 . 320
chrXIII 230911 230912 . 540
chrXIII 230917 230918 . 160
chrXIII 230961 230962 . 140
chrXIII 231066 231067 . 3760
chrXIII 231085 231086 . 140
chrXIII 231094 231095 . 740
chrXIII 231142 231143 . 760
chrXIII 231209 231210 . 340
chrXIII 231279 231280 . 1540
chrXIII 231289 231290 . 760
chrXIII 231401 231402 . 140
chrXIII 231435 231436 . 120
chrXIII 231740 231741 . 2540
chrXIII 232256 232257 . 260
chrXIII 232434 232435 . 140
chrXIII 232522 232523 . 5120
chrXIII 232533 232534 . 1420
chrXIII 232648 232649 . 1340
chrXIII 232835 232836 . 820
chrXIII 232841 232842 . 120
chrXIII 232971 232972 . 1340
chrXIII 232982 232983 . 240
chrXIII 233114 233115 . 780
chrXIII 233117 233118 . 3400
chrXIII 233125 233126 . 120
chrXIII 233139 233140 . 140
chrXIII 233258 233259 . 1920
chrXIII 233276 233277 . 900
chrXIII 233326 233327 . 160
chrXIII 233328 233329 . 980
chrXIII 233336 233337 . 420
chrXIII 233340 233341 . 120
chrXIII 233341 233342 . 180
chrXIII 233345 233346 . 1720
chrXIII 233348 233349 . 200
chrXIII 233356 233357 . 3340
chrXIII 233362 233363 . 120
chrXIII 233398 233399 . 240
chrXIII 233542 233543 . 1720
chrXIII 233575 233576 . 2600
chrXIII 233580 233581 . 260
chrXIII 233723 233724 . 340
chrXIII 233733 233734 . 200
chrXIII 234829 234830 . 420
chrXIII 234832 234833 . 180
chrXIII 234840 234841 . 120
chrXIII 234848 234849 . 360
chrXIII 234850 234851 . 1460
chrXIII 235027 235028 . 220
chrXIII 235236 235237 . 920
chrXIII 235283 235284 . 260
chrXIII 235317 235318 . 1800
chrXIII 235408 235409 . 1000
chrXIII 235648 235649 . 120
chrXIII 235662 235663 . 580
chrXIII 235674 235675 . 840
chrXIII 235734 235735 . 1560
chrXIII 235744 235745 . 320
chrXIII 235752 235753 . 240
chrXIII 235759 235760 . 2260
chrXIII 235767 235768 . 200
chrXIII 235800 235801 . 460
chrXIII 235969 235970 . 120
chrXIII 236123 236124 . 420
chrXIII 236138 236139 . 360
chrXIII 236166 236167 . 320
chrXIII 236172 236173 . 720
chrXIII 236180 236181 . 1300
chrXIII 236182 236183 . 720
chrXIII 236182 236183 . 320
chrXIII 236190 236191 . 1280
chrXIII 236201 236202 . 860
chrXIII 236218 236219 . 1040
chrXIII 236228 236229 . 1660
chrXIII 236229 236230 . 280
chrXIII 236229 236230 . 120
chrXIII 236230 236231 . 140
chrXIII 236230 236231 . 120
chrXIII 236241 236242 . 3620
chrXIII 236242 236243 . 860
chrXIII 236242 236243 . 160
chrXIII 236244 236245 . 140
chrXIII 236245 236246 . 1000
chrXIII 236248 236249 . 200
chrXIII 236250 236251 . 140
chrXIII 236252 236253 . 420
chrXIII 236255 236256 . 880
chrXIII 236265 236266 . 480
chrXIII 236268 236269 . 280
chrXIII 236274 236275 . 1480
chrXIII 236281 236282 . 200
chrXIII 236419 236420 . 1480
chrXIII 236425 236426 . 140
chrXIII 236428 236429 . 140
chrXIII 236445 236446 . 240
chrXIII 236450 236451 . 5620
chrXIII 236460 236461 . 2000
chrXIII 236461 236462 . 180
chrXIII 236466 236467 . 120
chrXIII 236466 236467 . 260
chrXIII 236469 236470 . 1980
chrXIII 236469 236470 . 220
chrXIII 236470 236471 . 340
chrXIII 236471 236472 . 140
chrXIII 236472 236473 . 2740
chrXIII 236473 236474 . 200
chrXIII 236474 236475 . 120
chrXIII 236474 236475 . 240
chrXIII 236477 236478 . 1820
chrXIII 236478 236479 . 520
chrXIII 236479 236480 . 120
chrXIII 236484 236485 . 200
chrXIII 236627 236628 . 120
chrXIII 237221 237222 . 860
chrXIII 237458 237459 . 220
chrXIII 238425 238426 . 120
chrXIII 238554 238555 . 180
chrXIII 238590 238591 . 140
chrXIII 238687 238688 . 120
chrXIII 238713 238714 . 200
chrXIII 238821 238822 . 400
chrXIII 239066 239067 . 180
chrXIII 239070 239071 . 400
chrXIII 239180 239181 . 280
chrXIII 239220 239221 . 120
chrXIII 239258 239259 . 120
chrXIII 239438 239439 . 120
chrXIII 239455 239456 . 420
chrXIII 239456 239457 . 140
chrXIII 239629 239630 . 140
chrXIII 239667 239668 . 460
chrXIII 239834 239835 . 340
chrXIII 239875 239876 . 2700
chrXIII 240098 240099 . 640
chrXIII 240113 240114 . 120
chrXIII 240172 240173 . 1580
chrXIII 240323 240324 . 940
chrXIII 240631 240632 . 1040
chrXIII 240719 240720 . 920
chrXIII 240807 240808 . 620
chrXIII 240994 240995 . 120
chrXIII 241196 241197 . 520
chrXIII 241364 241365 . 700
chrXIII 241522 241523 . 180
chrXIII 241800 241801 . 340
chrXIII 241804 241805 . 140
chrXIII 241830 241831 . 1820
chrXIII 241843 241844 . 120
chrXIII 241944 241945 . 160
chrXIII 241952 241953 . 140
chrXIII 241972 241973 . 400
chrXIII 243054 243055 . 180
chrXIII 243061 243062 . 420
chrXIII 243099 243100 . 800
chrXIII 243102 243103 . 140
chrXIII 243126 243127 . 1040
chrXIII 243138 243139 . 320
chrXIII 243142 243143 . 2620
chrXIII 243152 243153 . 220
chrXIII 243162 243163 . 1820
chrXIII 243172 243173 . 220
chrXIII 243178 243179 . 140
chrXIII 243184 243185 . 220
chrXIII 243195 243196 . 260
chrXIII 243199 243200 . 160
chrXIII 243290 243291 . 720
chrXIII 243361 243362 . 320
chrXIII 243367 243368 . 160
chrXIII 243701 243702 . 140
chrXIII 243786 243787 . 180
chrXIII 243836 243837 . 500
chrXIII 243956 243957 . 420
chrXIII 243958 243959 . 820
chrXIII 243978 243979 . 120
chrXIII 243984 243985 . 640
chrXIII 243989 243990 . 980
chrXIII 243997 243998 . 400
chrXIII 244027 244028 . 700
chrXIII 244033 244034 . 800
chrXIII 244035 244036 . 140
chrXIII 244039 244040 . 1940
chrXIII 244041 244042 . 480
chrXIII 244044 244045 . 120
chrXIII 244044 244045 . 220
chrXIII 244051 244052 . 1220
chrXIII 244051 244052 . 660
chrXIII 244055 244056 . 4280
chrXIII 244059 244060 . 320
chrXIII 244062 244063 . 120
chrXIII 244067 244068 . 2240
chrXIII 244068 244069 . 360
chrXIII 244069 244070 . 460
chrXIII 244079 244080 . 560
chrXIII 244083 244084 . 200
chrXIII 244086 244087 . 220
chrXIII 244087 244088 . 120
chrXIII 244096 244097 . 140
chrXIII 244098 244099 . 700
chrXIII 244113 244114 . 3020
chrXIII 244119 244120 . 220
chrXIII 244241 244242 . 120
chrXIII 244277 244278 . 840
chrXIII 245275 245276 . 120
chrXIII 245322 245323 . 140
chrXIII 245344 245345 . 1380
chrXIII 245864 245865 . 260
chrXIII 245872 245873 . 1220
chrXIII 245884 245885 . 280
chrXIII 245886 245887 . 3820
chrXIII 245891 245892 . 180
chrXIII 245897 245898 . 300
chrXIII 245902 245903 . 2340
chrXIII 245910 245911 . 2440
chrXIII 245947 245948 . 580
chrXIII 245954 245955 . 4280
chrXIII 245987 245988 . 800
chrXIII 245990 245991 . 520
chrXIII 245992 245993 . 1300
chrXIII 245999 246000 . 700
chrXIII 246001 246002 . 960
chrXIII 246002 246003 . 700
chrXIII 246003 246004 . 1540
chrXIII 246007 246008 . 180
chrXIII 246011 246012 . 4240
chrXIII 246023 246024 . 1760
chrXIII 246029 246030 . 380
chrXIII 246030 246031 . 120
chrXIII 246031 246032 . 120
chrXIII 246031 246032 . 340
chrXIII 246035 246036 . 180
chrXIII 246037 246038 . 240
chrXIII 246048 246049 . 580
chrXIII 246049 246050 . 420
chrXIII 246049 246050 . 120
chrXIII 246050 246051 . 180
chrXIII 246057 246058 . 460
chrXIII 246199 246200 . 680
chrXIII 246205 246206 . 140
chrXIII 246501 246502 . 120
chrXIII 246506 246507 . 580
chrXIII 246648 246649 . 120
chrXIII 246671 246672 . 180
chrXIII 246687 246688 . 180
chrXIII 246693 246694 . 400
chrXIII 246696 246697 . 3020
chrXIII 246795 246796 . 720
chrXIII 246796 246797 . 120
chrXIII 246797 246798 . 120
chrXIII 246797 246798 . 1940
chrXIII 246806 246807 . 220
chrXIII 246842 246843 . 140
chrXIII 246978 246979 . 140
chrXIII 246997 246998 . 1420
chrXIII 246999 247000 . 120
chrXIII 247013 247014 . 980
chrXIII 247021 247022 . 160
chrXIII 247027 247028 . 1420
chrXIII 247492 247493 . 160
chrXIII 247509 247510 . 140
chrXIII 247509 247510 . 140
chrXIII 247511 247512 . 800
chrXIII 247517 247518 . 140
chrXIII 247519 247520 . 800
chrXIII 247519 247520 . 180
chrXIII 247522 247523 . 520
chrXIII 247529 247530 . 120
chrXIII 247532 247533 . 200
chrXIII 247540 247541 . 120
chrXIII 247542 247543 . 1540
chrXIII 247573 247574 . 160
chrXIII 247593 247594 . 2260
chrXIII 247593 247594 . 180
chrXIII 247594 247595 . 1540
chrXIII 247598 247599 . 1000
chrXIII 247607 247608 . 1080
chrXIII 247609 247610 . 1220
chrXIII 247616 247617 . 360
chrXIII 247619 247620 . 440
chrXIII 247637 247638 . 480
chrXIII 249944 249945 . 120
chrXIII 249947 249948 . 420
chrXIII 250241 250242 . 200
chrXIII 250501 250502 . 300
chrXIII 250537 250538 . 520
chrXIII 250651 250652 . 380
chrXIII 250700 250701 . 1200
chrXIII 250727 250728 . 120
chrXIII 250794 250795 . 180
chrXIII 250807 250808 . 300
chrXIII 250834 250835 . 880
chrXIII 251007 251008 . 200
chrXIII 251046 251047 . 980
chrXIII 251056 251057 . 280
chrXIII 251117 251118 . 800
chrXIII 251203 251204 . 120
chrXIII 251205 251206 . 1500
chrXIII 251207 251208 . 200
chrXIII 251211 251212 . 600
chrXIII 251214 251215 . 140
chrXIII 251227 251228 . 1460
chrXIII 251263 251264 . 480
chrXIII 251350 251351 . 120
chrXIII 251362 251363 . 580
chrXIII 251389 251390 . 120
chrXIII 251402 251403 . 1380
chrXIII 251411 251412 . 120
chrXIII 251416 251417 . 3380
chrXIII 251421 251422 . 1660
chrXIII 251425 251426 . 480
chrXIII 251453 251454 . 180
chrXIII 251548 251549 . 160
chrXIII 251556 251557 . 7040
chrXIII 251571 251572 . 380
chrXIII 251574 251575 . 220
chrXIII 251577 251578 . 740
chrXIII 251581 251582 . 4200
chrXIII 251581 251582 . 160
chrXIII 251588 251589 . 2760
chrXIII 251592 251593 . 1920
chrXIII 251599 251600 . 1260
chrXIII 251603 251604 . 4820
chrXIII 251604 251605 . 1400
chrXIII 251605 251606 . 120
chrXIII 251606 251607 . 760
chrXIII 251609 251610 . 120
chrXIII 251610 251611 . 2640
chrXIII 251612 251613 . 2200
chrXIII 251620 251621 . 780
chrXIII 251688 251689 . 340
chrXIII 251692 251693 . 560
chrXIII 251696 251697 . 300
chrXIII 251706 251707 . 1060
chrXIII 251714 251715 . 360
chrXIII 251716 251717 . 120
chrXIII 251722 251723 . 260
chrXIII 251723 251724 . 560
chrXIII 251731 251732 . 1500
chrXIII 251732 251733 . 340
chrXIII 251733 251734 . 2380
chrXIII 251738 251739 . 720
chrXIII 251742 251743 . 120
chrXIII 251747 251748 . 120
chrXIII 251755 251756 . 120
chrXIII 251760 251761 . 220
chrXIII 251777 251778 . 280
chrXIII 251846 251847 . 120
chrXIII 251849 251850 . 120
chrXIII 251881 251882 . 700
chrXIII 251894 251895 . 120
chrXIII 251905 251906 . 260
chrXIII 251944 251945 . 300
chrXIII 252043 252044 . 120
chrXIII 252821 252822 . 120
chrXIII 253002 253003 . 2200
chrXIII 253013 253014 . 540
chrXIII 253033 253034 . 700
chrXIII 253102 253103 . 1480
chrXIII 253114 253115 . 120
chrXIII 253131 253132 . 6360
chrXIII 253138 253139 . 2020
chrXIII 253143 253144 . 120
chrXIII 253145 253146 . 2200
chrXIII 253178 253179 . 340
chrXIII 253188 253189 . 4000
chrXIII 253209 253210 . 680
chrXIII 253209 253210 . 160
chrXIII 253238 253239 . 120
chrXIII 253245 253246 . 2480
chrXIII 253258 253259 . 560
chrXIII 253259 253260 . 1720
chrXIII 253268 253269 . 1100
chrXIII 253277 253278 . 2020
chrXIII 253284 253285 . 1120
chrXIII 253288 253289 . 1000
chrXIII 253290 253291 . 1140
chrXIII 253296 253297 . 820
chrXIII 253297 253298 . 1900
chrXIII 253298 253299 . 1900
chrXIII 253299 253300 . 120
chrXIII 253300 253301 . 160
chrXIII 253301 253302 . 540
chrXIII 253301 253302 . 120
chrXIII 253302 253303 . 120
chrXIII 253303 253304 . 8180
chrXIII 253307 253308 . 3060
chrXIII 253316 253317 . 1700
chrXIII 253323 253324 . 1900
chrXIII 253329 253330 . 140
chrXIII 253333 253334 . 10520
chrXIII 253360 253361 . 780
chrXIII 253362 253363 . 140
chrXIII 253365 253366 . 300
chrXIII 253365 253366 . 320
chrXIII 253366 253367 . 140
chrXIII 253370 253371 . 260
chrXIII 253379 253380 . 1880
chrXIII 253390 253391 . 620
chrXIII 253394 253395 . 460
chrXIII 253402 253403 . 140
chrXIII 253403 253404 . 2540
chrXIII 253411 253412 . 480
chrXIII 253425 253426 . 580
chrXIII 253511 253512 . 5960
chrXIII 253566 253567 . 2700
chrXIII 253575 253576 . 800
chrXIII 253584 253585 . 4400
chrXIII 253590 253591 . 400
chrXIII 253594 253595 . 620
chrXIII 253595 253596 . 140
chrXIII 253598 253599 . 120
chrXIII 253602 253603 . 360
chrXIII 253602 253603 . 160
chrXIII 253603 253604 . 540
chrXIII 253610 253611 . 2540
chrXIII 253616 253617 . 1560
chrXIII 253619 253620 . 280
chrXIII 253623 253624 . 4260
chrXIII 253628 253629 . 1040
chrXIII 253630 253631 . 140
chrXIII 253631 253632 . 2040
chrXIII 253635 253636 . 140
chrXIII 253638 253639 . 2200
chrXIII 253646 253647 . 3120
chrXIII 253648 253649 . 220
chrXIII 253656 253657 . 2140
chrXIII 253663 253664 . 140
chrXIII 253664 253665 . 1720
chrXIII 253674 253675 . 760
chrXIII 253683 253684 . 300
chrXIII 253782 253783 . 140
chrXIII 253795 253796 . 1820
chrXIII 253821 253822 . 560
chrXIII 253857 253858 . 320
chrXIII 253882 253883 . 4800
chrXIII 253892 253893 . 120
chrXIII 253932 253933 . 160
chrXIII 254025 254026 . 140
chrXIII 254236 254237 . 340
chrXIII 254280 254281 . 120
chrXIII 254432 254433 . 120
chrXIII 254448 254449 . 560
chrXIII 254671 254672 . 200
chrXIII 254743 254744 . 280
chrXIII 254942 254943 . 120
chrXIII 255015 255016 . 140
chrXIII 255058 255059 . 900
chrXIII 255102 255103 . 540
chrXIII 255105 255106 . 120
chrXIII 255203 255204 . 420
chrXIII 255206 255207 . 780
chrXIII 255285 255286 . 2240
chrXIII 255511 255512 . 1700
chrXIII 255645 255646 . 120
chrXIII 255701 255702 . 160
chrXIII 255712 255713 . 240
chrXIII 255741 255742 . 160
chrXIII 255750 255751 . 120
chrXIII 255779 255780 . 120
chrXIII 255807 255808 . 120
chrXIII 255836 255837 . 140
chrXIII 255859 255860 . 140
chrXIII 255880 255881 . 120
chrXIII 255881 255882 . 160
chrXIII 255886 255887 . 180
chrXIII 255896 255897 . 220
chrXIII 255901 255902 . 180
chrXIII 255911 255912 . 120
chrXIII 255912 255913 . 160
chrXIII 255919 255920 . 120
chrXIII 255944 255945 . 160
chrXIII 256079 256080 . 1080
chrXIII 256101 256102 . 2120
chrXIII 256120 256121 . 280
chrXIII 256122 256123 . 260
chrXIII 256134 256135 . 720
chrXIII 256268 256269 . 140
chrXIII 256421 256422 . 200
chrXIII 256427 256428 . 140
chrXIII 256439 256440 . 1520
chrXIII 256659 256660 . 120
chrXIII 256767 256768 . 200
chrXIII 257047 257048 . 720
chrXIII 257214 257215 . 120
chrXIII 257605 257606 . 780
chrXIII 257626 257627 . 220
chrXIII 257740 257741 . 760
chrXIII 257778 257779 . 380
chrXIII 257800 257801 . 140
chrXIII 257808 257809 . 440
chrXIII 257819 257820 . 260
chrXIII 257828 257829 . 220
chrXIII 257949 257950 . 800
chrXIII 258038 258039 . 340
chrXIII 258093 258094 . 1160
chrXIII 258106 258107 . 1260
chrXIII 258433 258434 . 560
chrXIII 258449 258450 . 120
chrXIII 258455 258456 . 300
chrXIII 258557 258558 . 500
chrXIII 258576 258577 . 820
chrXIII 258589 258590 . 160
chrXIII 258594 258595 . 560
chrXIII 258603 258604 . 120
chrXIII 258603 258604 . 120
chrXIII 258612 258613 . 360
chrXIII 258621 258622 . 120
chrXIII 258635 258636 . 140
chrXIII 258637 258638 . 1200
chrXIII 258638 258639 . 720
chrXIII 258663 258664 . 180
chrXIII 258706 258707 . 120
chrXIII 258714 258715 . 120
chrXIII 258717 258718 . 460
chrXIII 258718 258719 . 120
chrXIII 258736 258737 . 120
chrXIII 258770 258771 . 2840
chrXIII 258781 258782 . 160
chrXIII 258787 258788 . 120
chrXIII 258788 258789 . 340
chrXIII 258790 258791 . 240
chrXIII 258796 258797 . 220
chrXIII 258799 258800 . 380
chrXIII 258800 258801 . 160
chrXIII 258810 258811 . 220
chrXIII 258812 258813 . 200
chrXIII 258815 258816 . 120
chrXIII 258836 258837 . 400
chrXIII 258836 258837 . 120
chrXIII 258840 258841 . 2240
chrXIII 258851 258852 . 120
chrXIII 258854 258855 . 1100
chrXIII 258859 258860 . 360
chrXIII 258870 258871 . 1280
chrXIII 258874 258875 . 1680
chrXIII 258885 258886 . 500
chrXIII 258894 258895 . 160
chrXIII 258904 258905 . 280
chrXIII 258946 258947 . 480
chrXIII 258950 258951 . 1820
chrXIII 258954 258955 . 200
chrXIII 258955 258956 . 160
chrXIII 258959 258960 . 1780
chrXIII 258965 258966 . 780
chrXIII 258969 258970 . 200
chrXIII 258970 258971 . 140
chrXIII 258973 258974 . 180
chrXIII 258974 258975 . 3140
chrXIII 258977 258978 . 500
chrXIII 258977 258978 . 200
chrXIII 258985 258986 . 540
chrXIII 258991 258992 . 1320
chrXIII 259003 259004 . 2560
chrXIII 259014 259015 . 1980
chrXIII 259017 259018 . 1560
chrXIII 259024 259025 . 2020
chrXIII 259026 259027 . 200
chrXIII 259026 259027 . 120
chrXIII 259031 259032 . 240
chrXIII 259034 259035 . 3580
chrXIII 259034 259035 . 340
chrXIII 259035 259036 . 220
chrXIII 259038 259039 . 140
chrXIII 259042 259043 . 140
chrXIII 259045 259046 . 5580
chrXIII 259053 259054 . 140
chrXIII 259056 259057 . 1700
chrXIII 259059 259060 . 2120
chrXIII 259060 259061 . 120
chrXIII 259061 259062 . 160
chrXIII 259061 259062 . 1660
chrXIII 259064 259065 . 1020
chrXIII 259067 259068 . 2980
chrXIII 259068 259069 . 340
chrXIII 259068 259069 . 120
chrXIII 259073 259074 . 2460
chrXIII 259074 259075 . 140
chrXIII 259074 259075 . 2000
chrXIII 259077 259078 . 140
chrXIII 259082 259083 . 3800
chrXIII 259087 259088 . 180
chrXIII 259091 259092 . 700
chrXIII 259096 259097 . 2780
chrXIII 259100 259101 . 480
chrXIII 259107 259108 . 1200
chrXIII 259111 259112 . 120
chrXIII 259113 259114 . 560
chrXIII 259118 259119 . 2300
chrXIII 259123 259124 . 120
chrXIII 259129 259130 . 120
chrXIII 259134 259135 . 180
chrXIII 259138 259139 . 3240
chrXIII 259142 259143 . 1360
chrXIII 259147 259148 . 200
chrXIII 259217 259218 . 320
chrXIII 259299 259300 . 1220
chrXIII 259307 259308 . 140
chrXIII 259310 259311 . 1140
chrXIII 259321 259322 . 180
chrXIII 259344 259345 . 120
chrXIII 259348 259349 . 120
chrXIII 259350 259351 . 660
chrXIII 259430 259431 . 600
chrXIII 259447 259448 . 540
chrXIII 259481 259482 . 340
chrXIII 259486 259487 . 120
chrXIII 259487 259488 . 620
chrXIII 259579 259580 . 140
chrXIII 259622 259623 . 160
chrXIII 259649 259650 . 680
chrXIII 259672 259673 . 140
chrXIII 259688 259689 . 120
chrXIII 259783 259784 . 160
chrXIII 259835 259836 . 120
chrXIII 259844 259845 . 720
chrXIII 259864 259865 . 980
chrXIII 259942 259943 . 120
chrXIII 259946 259947 . 2080
chrXIII 259949 259950 . 500
chrXIII 259954 259955 . 480
chrXIII 259960 259961 . 10580
chrXIII 259967 259968 . 320
chrXIII 259990 259991 . 600
chrXIII 259993 259994 . 560
chrXIII 259996 259997 . 200
chrXIII 259997 259998 . 260
chrXIII 259998 259999 . 120
chrXIII 259998 259999 . 120
chrXIII 260002 260003 . 220
chrXIII 260024 260025 . 140
chrXIII 260026 260027 . 580
chrXIII 260046 260047 . 580
chrXIII 260055 260056 . 860
chrXIII 260072 260073 . 580
chrXIII 260082 260083 . 580
chrXIII 260086 260087 . 700
chrXIII 260087 260088 . 500
chrXIII 260089 260090 . 2140
chrXIII 260098 260099 . 180
chrXIII 260099 260100 . 420
chrXIII 260099 260100 . 380
chrXIII 260100 260101 . 140
chrXIII 260105 260106 . 240
chrXIII 260111 260112 . 3720
chrXIII 260112 260113 . 160
chrXIII 260112 260113 . 160
chrXIII 260115 260116 . 160
chrXIII 260117 260118 . 600
chrXIII 260118 260119 . 600
chrXIII 260119 260120 . 900
chrXIII 260120 260121 . 680
chrXIII 260121 260122 . 140
chrXIII 260122 260123 . 120
chrXIII 260122 260123 . 1700
chrXIII 260130 260131 . 380
chrXIII 260155 260156 . 3020
chrXIII 260160 260161 . 360
chrXIII 260162 260163 . 340
chrXIII 260163 260164 . 180
chrXIII 260164 260165 . 3220
chrXIII 260167 260168 . 4160
chrXIII 260167 260168 . 140
chrXIII 260168 260169 . 160
chrXIII 260168 260169 . 120
chrXIII 260169 260170 . 120
chrXIII 260171 260172 . 5400
chrXIII 260173 260174 . 120
chrXIII 260174 260175 . 14740
chrXIII 260175 260176 . 240
chrXIII 260176 260177 . 2940
chrXIII 260183 260184 . 1480
chrXIII 260183 260184 . 820
chrXIII 260184 260185 . 140
chrXIII 260184 260185 . 140
chrXIII 260185 260186 . 1160
chrXIII 260194 260195 . 180
chrXIII 260335 260336 . 540
chrXIII 260370 260371 . 1940
chrXIII 260377 260378 . 120
chrXIII 260382 260383 . 1380
chrXIII 260409 260410 . 460
chrXIII 260424 260425 . 220
chrXIII 260463 260464 . 5660
chrXIII 260530 260531 . 860
chrXIII 260595 260596 . 120
chrXIII 260695 260696 . 140
chrXIII 260698 260699 . 460
chrXIII 260708 260709 . 720
chrXIII 260742 260743 . 200
chrXIII 260761 260762 . 2880
chrXIII 260778 260779 . 200
chrXIII 260808 260809 . 180
chrXIII 260915 260916 . 140
chrXIII 260981 260982 . 140
chrXIII 260992 260993 . 140
chrXIII 261084 261085 . 120
chrXIII 261143 261144 . 1160
chrXIII 261281 261282 . 280
chrXIII 261336 261337 . 300
chrXIII 261353 261354 . 160
chrXIII 261382 261383 . 3340
chrXIII 261396 261397 . 140
chrXIII 261408 261409 . 160
chrXIII 261426 261427 . 2760
chrXIII 261535 261536 . 120
chrXIII 261550 261551 . 1400
chrXIII 261563 261564 . 2020
chrXIII 261570 261571 . 1500
chrXIII 261598 261599 . 240
chrXIII 261632 261633 . 1020
chrXIII 261644 261645 . 4420
chrXIII 261660 261661 . 240
chrXIII 261724 261725 . 140
chrXIII 261743 261744 . 3820
chrXIII 261772 261773 . 440
chrXIII 261791 261792 . 180
chrXIII 261797 261798 . 240
chrXIII 261807 261808 . 160
chrXIII 261811 261812 . 300
chrXIII 261817 261818 . 160
chrXIII 261873 261874 . 2780
chrXIII 261880 261881 . 140
chrXIII 261911 261912 . 280
chrXIII 261989 261990 . 5600
chrXIII 262055 262056 . 520
chrXIII 262072 262073 . 2820
chrXIII 262118 262119 . 1280
chrXIII 262164 262165 . 600
chrXIII 262211 262212 . 240
chrXIII 262245 262246 . 140
chrXIII 262252 262253 . 140
chrXIII 262418 262419 . 500
chrXIII 262434 262435 . 3940
chrXIII 262482 262483 . 460
chrXIII 262692 262693 . 320
chrXIII 262695 262696 . 720
chrXIII 262700 262701 . 820
chrXIII 262704 262705 . 320
chrXIII 262711 262712 . 1320
chrXIII 262714 262715 . 860
chrXIII 262715 262716 . 340
chrXIII 262718 262719 . 620
chrXIII 262722 262723 . 6200
chrXIII 262742 262743 . 200
chrXIII 262748 262749 . 1280
chrXIII 262764 262765 . 180
chrXIII 262773 262774 . 1700
chrXIII 262778 262779 . 1440
chrXIII 262782 262783 . 2860
chrXIII 262792 262793 . 3180
chrXIII 262804 262805 . 3340
chrXIII 262809 262810 . 1920
chrXIII 262810 262811 . 120
chrXIII 262811 262812 . 120
chrXIII 262812 262813 . 3720
chrXIII 262821 262822 . 240
chrXIII 262825 262826 . 460
chrXIII 262836 262837 . 3760
chrXIII 262854 262855 . 780
chrXIII 262858 262859 . 3520
chrXIII 262872 262873 . 120
chrXIII 262895 262896 . 200
chrXIII 262902 262903 . 120
chrXIII 262924 262925 . 320
chrXIII 262928 262929 . 1800
chrXIII 262937 262938 . 140
chrXIII 262941 262942 . 140
chrXIII 262945 262946 . 120
chrXIII 262957 262958 . 1280
chrXIII 262958 262959 . 800
chrXIII 262961 262962 . 720
chrXIII 262964 262965 . 640
chrXIII 262970 262971 . 1700
chrXIII 263023 263024 . 180
chrXIII 263031 263032 . 1000
chrXIII 263037 263038 . 1260
chrXIII 263044 263045 . 180
chrXIII 263051 263052 . 4800
chrXIII 263067 263068 . 240
chrXIII 263072 263073 . 2200
chrXIII 263076 263077 . 1780
chrXIII 263080 263081 . 340
chrXIII 263083 263084 . 680
chrXIII 263090 263091 . 1320
chrXIII 263106 263107 . 140
chrXIII 263106 263107 . 140
chrXIII 263107 263108 . 140
chrXIII 263107 263108 . 1060
chrXIII 263112 263113 . 280
chrXIII 263116 263117 . 3600
chrXIII 263131 263132 . 340
chrXIII 263145 263146 . 220
chrXIII 263151 263152 . 140
chrXIII 263152 263153 . 160
chrXIII 263155 263156 . 300
chrXIII 263159 263160 . 160
chrXIII 263163 263164 . 600
chrXIII 263164 263165 . 180
chrXIII 263168 263169 . 140
chrXIII 263174 263175 . 260
chrXIII 263176 263177 . 520
chrXIII 263177 263178 . 120
chrXIII 263182 263183 . 320
chrXIII 263186 263187 . 140
chrXIII 263188 263189 . 280
chrXIII 263191 263192 . 380
chrXIII 263194 263195 . 480
chrXIII 263205 263206 . 180
chrXIII 263214 263215 . 440
chrXIII 263241 263242 . 560
chrXIII 263246 263247 . 140
chrXIII 263252 263253 . 140
chrXIII 263258 263259 . 160
chrXIII 263293 263294 . 340
chrXIII 263294 263295 . 340
chrXIII 263300 263301 . 180
chrXIII 263302 263303 . 300
chrXIII 263311 263312 . 120
chrXIII 263313 263314 . 220
chrXIII 263322 263323 . 1820
chrXIII 263325 263326 . 120
chrXIII 263327 263328 . 1040
chrXIII 263330 263331 . 240
chrXIII 263331 263332 . 120
chrXIII 263332 263333 . 440
chrXIII 263335 263336 . 200
chrXIII 263343 263344 . 120
chrXIII 263348 263349 . 120
chrXIII 263356 263357 . 120
chrXIII 263362 263363 . 1300
chrXIII 263362 263363 . 120
chrXIII 263363 263364 . 120
chrXIII 263364 263365 . 140
chrXIII 263367 263368 . 300
chrXIII 263374 263375 . 200
chrXIII 263377 263378 . 400
chrXIII 263384 263385 . 280
chrXIII 263397 263398 . 600
chrXIII 263407 263408 . 3000
chrXIII 263413 263414 . 1780
chrXIII 263422 263423 . 1940
chrXIII 263426 263427 . 360
chrXIII 263427 263428 . 120
chrXIII 263433 263434 . 460
chrXIII 263436 263437 . 1180
chrXIII 263459 263460 . 580
chrXIII 263480 263481 . 1460
chrXIII 263497 263498 . 120
chrXIII 263578 263579 . 140
chrXIII 263586 263587 . 700
chrXIII 263598 263599 . 120
chrXIII 263606 263607 . 340
chrXIII 263628 263629 . 620
chrXIII 263628 263629 . 860
chrXIII 263629 263630 . 120
chrXIII 263634 263635 . 580
chrXIII 263643 263644 . 400
chrXIII 263654 263655 . 320
chrXIII 263735 263736 . 200
chrXIII 263765 263766 . 400
chrXIII 263774 263775 . 2120
chrXIII 263782 263783 . 320
chrXIII 263786 263787 . 940
chrXIII 263935 263936 . 140
chrXIII 263959 263960 . 200
chrXIII 263973 263974 . 3720
chrXIII 264105 264106 . 140
chrXIII 264248 264249 . 120
chrXIII 264360 264361 . 240
chrXIII 264412 264413 . 1020
chrXIII 264519 264520 . 120
chrXIII 264523 264524 . 1280
chrXIII 264535 264536 . 120
chrXIII 264589 264590 . 200
chrXIII 264716 264717 . 1080
chrXIII 264740 264741 . 480
chrXIII 264848 264849 . 760
chrXIII 264931 264932 . 120
chrXIII 264938 264939 . 420
chrXIII 265115 265116 . 300
chrXIII 265129 265130 . 200
chrXIII 265158 265159 . 120
chrXIII 265218 265219 . 3380
chrXIII 265244 265245 . 1560
chrXIII 265258 265259 . 600
chrXIII 265266 265267 . 140
chrXIII 265281 265282 . 260
chrXIII 265385 265386 . 1260
chrXIII 265393 265394 . 1460
chrXIII 265449 265450 . 260
chrXIII 265483 265484 . 1500
chrXIII 265526 265527 . 320
chrXIII 265567 265568 . 1080
chrXIII 265572 265573 . 280
chrXIII 265623 265624 . 300
chrXIII 265656 265657 . 560
chrXIII 265703 265704 . 140
chrXIII 265779 265780 . 480
chrXIII 265825 265826 . 1180
chrXIII 265851 265852 . 280
chrXIII 265993 265994 . 240
chrXIII 266031 266032 . 140
chrXIII 266051 266052 . 760
chrXIII 266152 266153 . 120
chrXIII 266184 266185 . 260
chrXIII 266185 266186 . 120
chrXIII 266185 266186 . 120
chrXIII 266204 266205 . 180
chrXIII 266213 266214 . 220
chrXIII 266227 266228 . 120
chrXIII 266323 266324 . 340
chrXIII 266345 266346 . 1720
chrXIII 266360 266361 . 220
chrXIII 266368 266369 . 700
chrXIII 266401 266402 . 200
chrXIII 266450 266451 . 380
chrXIII 266506 266507 . 1440
chrXIII 266521 266522 . 140
chrXIII 266531 266532 . 220
chrXIII 266570 266571 . 1700
chrXIII 266584 266585 . 4300
chrXIII 266649 266650 . 120
chrXIII 266692 266693 . 660
chrXIII 266696 266697 . 180
chrXIII 266718 266719 . 120
chrXIII 266724 266725 . 860
chrXIII 266730 266731 . 120
chrXIII 266850 266851 . 160
chrXIII 266860 266861 . 120
chrXIII 266860 266861 . 320
chrXIII 266867 266868 . 140
chrXIII 266870 266871 . 460
chrXIII 266875 266876 . 160
chrXIII 266878 266879 . 120
chrXIII 266878 266879 . 260
chrXIII 266886 266887 . 140
chrXIII 266897 266898 . 120
chrXIII 266903 266904 . 160
chrXIII 266907 266908 . 240
chrXIII 266909 266910 . 120
chrXIII 266910 266911 . 120
chrXIII 266910 266911 . 120
chrXIII 266911 266912 . 120
chrXIII 266912 266913 . 180
chrXIII 266914 266915 . 260
chrXIII 266917 266918 . 120
chrXIII 266917 266918 . 140
chrXIII 266918 266919 . 180
chrXIII 266926 266927 . 400
chrXIII 266928 266929 . 160
chrXIII 266935 266936 . 340
chrXIII 266937 266938 . 120
chrXIII 266938 266939 . 920
chrXIII 266940 266941 . 120
chrXIII 266942 266943 . 1420
chrXIII 266949 266950 . 160
chrXIII 266949 266950 . 480
chrXIII 266957 266958 . 340
chrXIII 266983 266984 . 200
chrXIII 266987 266988 . 320
chrXIII 266999 267000 . 140
chrXIII 267002 267003 . 1260
chrXIII 267009 267010 . 560
chrXIII 267010 267011 . 220
chrXIII 267011 267012 . 280
chrXIII 267011 267012 . 140
chrXIII 267014 267015 . 2340
chrXIII 267015 267016 . 140
chrXIII 267017 267018 . 140
chrXIII 267020 267021 . 240
chrXIII 267023 267024 . 700
chrXIII 267024 267025 . 120
chrXIII 267025 267026 . 1140
chrXIII 267026 267027 . 160
chrXIII 267027 267028 . 120
chrXIII 267027 267028 . 120
chrXIII 267034 267035 . 440
chrXIII 267038 267039 . 120
chrXIII 267042 267043 . 140
chrXIII 267046 267047 . 200
chrXIII 267053 267054 . 460
chrXIII 267053 267054 . 120
chrXIII 267055 267056 . 220
chrXIII 267060 267061 . 120
chrXIII 267062 267063 . 200
chrXIII 267070 267071 . 120
chrXIII 267070 267071 . 120
chrXIII 267073 267074 . 160
chrXIII 267808 267809 . 140
chrXIII 267814 267815 . 200
chrXIII 267828 267829 . 120
chrXIII 267831 267832 . 160
chrXIII 267841 267842 . 120
chrXIII 267949 267950 . 140
chrXIII 267954 267955 . 980
chrXIII 267960 267961 . 220
chrXIII 267963 267964 . 620
chrXIII 267964 267965 . 1520
chrXIII 267970 267971 . 580
chrXIII 267974 267975 . 3880
chrXIII 267978 267979 . 120
chrXIII 267987 267988 . 960
chrXIII 267994 267995 . 3140
chrXIII 267996 267997 . 1440
chrXIII 267997 267998 . 120
chrXIII 267998 267999 . 140
chrXIII 268001 268002 . 120
chrXIII 268003 268004 . 6140
chrXIII 268010 268011 . 280
chrXIII 268011 268012 . 320
chrXIII 268014 268015 . 7180
chrXIII 268181 268182 . 280
chrXIII 268191 268192 . 160
chrXIII 268194 268195 . 120
chrXIII 268195 268196 . 1720
chrXIII 268195 268196 . 200
chrXIII 268196 268197 . 260
chrXIII 268203 268204 . 120
chrXIII 268208 268209 . 5120
chrXIII 268221 268222 . 2500
chrXIII 268228 268229 . 660
chrXIII 268239 268240 . 120
chrXIII 268251 268252 . 1100
chrXIII 268262 268263 . 160
chrXIII 268345 268346 . 340
chrXIII 268364 268365 . 360
chrXIII 268371 268372 . 960
chrXIII 268377 268378 . 200
chrXIII 268379 268380 . 220
chrXIII 268383 268384 . 580
chrXIII 268387 268388 . 120
chrXIII 268394 268395 . 620
chrXIII 268396 268397 . 640
chrXIII 268401 268402 . 1400
chrXIII 268406 268407 . 780
chrXIII 268409 268410 . 140
chrXIII 268417 268418 . 2320
chrXIII 268417 268418 . 680
chrXIII 268419 268420 . 140
chrXIII 268422 268423 . 760
chrXIII 268422 268423 . 120
chrXIII 268423 268424 . 120
chrXIII 268423 268424 . 320
chrXIII 268424 268425 . 120
chrXIII 268427 268428 . 5000
chrXIII 268438 268439 . 2920
chrXIII 268445 268446 . 120
chrXIII 268456 268457 . 1180
chrXIII 268460 268461 . 1200
chrXIII 268497 268498 . 160
chrXIII 268505 268506 . 160
chrXIII 268546 268547 . 260
chrXIII 268602 268603 . 240
chrXIII 268605 268606 . 1020
chrXIII 268626 268627 . 120
chrXIII 268635 268636 . 860
chrXIII 268643 268644 . 6160
chrXIII 268650 268651 . 2880
chrXIII 268654 268655 . 940
chrXIII 268659 268660 . 820
chrXIII 268755 268756 . 700
chrXIII 268770 268771 . 820
chrXIII 268777 268778 . 2240
chrXIII 268781 268782 . 360
chrXIII 268787 268788 . 8500
chrXIII 268787 268788 . 120
chrXIII 268789 268790 . 120
chrXIII 268793 268794 . 120
chrXIII 268797 268798 . 1560
chrXIII 268819 268820 . 820
chrXIII 268892 268893 . 280
chrXIII 268909 268910 . 160
chrXIII 268928 268929 . 260
chrXIII 268939 268940 . 360
chrXIII 268947 268948 . 220
chrXIII 268950 268951 . 160
chrXIII 268958 268959 . 160
chrXIII 268958 268959 . 120
chrXIII 268965 268966 . 1740
chrXIII 268967 268968 . 240
chrXIII 268996 268997 . 3160
chrXIII 271229 271230 . 120
chrXIII 271230 271231 . 960
chrXIII 271230 271231 . 1780
chrXIII 271231 271232 . 120
chrXIII 271231 271232 . 140
chrXIII 271246 271247 . 140
chrXIII 271310 271311 . 440
chrXIII 271321 271322 . 680
chrXIII 271323 271324 . 140
chrXIII 271324 271325 . 120
chrXIII 271352 271353 . 140
chrXIII 271359 271360 . 260
chrXIII 271363 271364 . 1100
chrXIII 271369 271370 . 1200
chrXIII 271371 271372 . 240
chrXIII 271374 271375 . 120
chrXIII 271380 271381 . 360
chrXIII 271394 271395 . 400
chrXIII 271404 271405 . 260
chrXIII 271408 271409 . 260
chrXIII 271417 271418 . 1340
chrXIII 271427 271428 . 560
chrXIII 271440 271441 . 140
chrXIII 271457 271458 . 720
chrXIII 271526 271527 . 240
chrXIII 271538 271539 . 320
chrXIII 271541 271542 . 120
chrXIII 271576 271577 . 260
chrXIII 271589 271590 . 160
chrXIII 271601 271602 . 320
chrXIII 271603 271604 . 160
chrXIII 271606 271607 . 200
chrXIII 271609 271610 . 320
chrXIII 271615 271616 . 1360
chrXIII 271619 271620 . 400
chrXIII 271625 271626 . 280
chrXIII 271627 271628 . 600
chrXIII 271636 271637 . 180
chrXIII 271636 271637 . 1300
chrXIII 271656 271657 . 180
chrXIII 271658 271659 . 200
chrXIII 271666 271667 . 500
chrXIII 271671 271672 . 2120
chrXIII 271676 271677 . 800
chrXIII 271679 271680 . 2960
chrXIII 271715 271716 . 680
chrXIII 271720 271721 . 140
chrXIII 271722 271723 . 1020
chrXIII 271724 271725 . 140
chrXIII 271725 271726 . 880
chrXIII 271730 271731 . 120
chrXIII 271730 271731 . 320
chrXIII 271737 271738 . 1340
chrXIII 271741 271742 . 400
chrXIII 271742 271743 . 440
chrXIII 271745 271746 . 320
chrXIII 271746 271747 . 1840
chrXIII 271746 271747 . 300
chrXIII 271748 271749 . 160
chrXIII 271749 271750 . 320
chrXIII 271750 271751 . 1460
chrXIII 271750 271751 . 400
chrXIII 271751 271752 . 1020
chrXIII 271755 271756 . 540
chrXIII 271757 271758 . 520
chrXIII 271762 271763 . 240
chrXIII 271794 271795 . 1740
chrXIII 271801 271802 . 480
chrXIII 271802 271803 . 140
chrXIII 271809 271810 . 500
chrXIII 271821 271822 . 120
chrXIII 271835 271836 . 600
chrXIII 271849 271850 . 680
chrXIII 271857 271858 . 840
chrXIII 271864 271865 . 660
chrXIII 271869 271870 . 120
chrXIII 271901 271902 . 280
chrXIII 271908 271909 . 1800
chrXIII 271911 271912 . 120
chrXIII 271913 271914 . 140
chrXIII 271915 271916 . 160
chrXIII 271917 271918 . 640
chrXIII 271928 271929 . 3860
chrXIII 271930 271931 . 380
chrXIII 271936 271937 . 520
chrXIII 271937 271938 . 1600
chrXIII 271945 271946 . 4640
chrXIII 271951 271952 . 240
chrXIII 271951 271952 . 640
chrXIII 271953 271954 . 340
chrXIII 271953 271954 . 300
chrXIII 271958 271959 . 140
chrXIII 271959 271960 . 6780
chrXIII 271959 271960 . 3580
chrXIII 271960 271961 . 160
chrXIII 271960 271961 . 900
chrXIII 271961 271962 . 160
chrXIII 271961 271962 . 120
chrXIII 271962 271963 . 1000
chrXIII 271967 271968 . 460
chrXIII 271968 271969 . 840
chrXIII 271969 271970 . 920
chrXIII 271977 271978 . 340
chrXIII 271985 271986 . 540
chrXIII 271988 271989 . 260
chrXIII 271989 271990 . 500
chrXIII 271995 271996 . 140
chrXIII 272028 272029 . 3580
chrXIII 272033 272034 . 220
chrXIII 272036 272037 . 6600
chrXIII 272040 272041 . 1440
chrXIII 272043 272044 . 680
chrXIII 272043 272044 . 2040
chrXIII 272044 272045 . 120
chrXIII 272044 272045 . 140
chrXIII 272045 272046 . 120
chrXIII 272045 272046 . 1840
chrXIII 272048 272049 . 1000
chrXIII 272049 272050 . 120
chrXIII 272050 272051 . 160
chrXIII 272055 272056 . 820
chrXIII 272060 272061 . 1780
chrXIII 272061 272062 . 660
chrXIII 272062 272063 . 620
chrXIII 272063 272064 . 140
chrXIII 272064 272065 . 120
chrXIII 272065 272066 . 560
chrXIII 272067 272068 . 2040
chrXIII 272070 272071 . 160
chrXIII 272071 272072 . 120
chrXIII 272072 272073 . 7980
chrXIII 272074 272075 . 1960
chrXIII 272075 272076 . 180
chrXIII 272082 272083 . 800
chrXIII 272086 272087 . 280
chrXIII 272086 272087 . 520
chrXIII 272088 272089 . 1280
chrXIII 272089 272090 . 120
chrXIII 272092 272093 . 1020
chrXIII 272093 272094 . 120
chrXIII 272094 272095 . 1940
chrXIII 272095 272096 . 1280
chrXIII 272097 272098 . 2520
chrXIII 272097 272098 . 120
chrXIII 272098 272099 . 140
chrXIII 272098 272099 . 120
chrXIII 272101 272102 . 2580
chrXIII 272105 272106 . 300
chrXIII 272107 272108 . 180
chrXIII 272110 272111 . 2900
chrXIII 272117 272118 . 2060
chrXIII 272117 272118 . 160
chrXIII 272121 272122 . 920
chrXIII 272146 272147 . 1340
chrXIII 272154 272155 . 120
chrXIII 272170 272171 . 2740
chrXIII 272246 272247 . 200
chrXIII 272249 272250 . 1800
chrXIII 272264 272265 . 1320
chrXIII 272271 272272 . 220
chrXIII 272272 272273 . 280
chrXIII 272291 272292 . 120
chrXIII 272296 272297 . 2760
chrXIII 272305 272306 . 120
chrXIII 272310 272311 . 1240
chrXIII 272415 272416 . 520
chrXIII 272418 272419 . 2120
chrXIII 272424 272425 . 660
chrXIII 272434 272435 . 120
chrXIII 272457 272458 . 220
chrXIII 272482 272483 . 180
chrXIII 272654 272655 . 140
chrXIII 272715 272716 . 700
chrXIII 272793 272794 . 200
chrXIII 272834 272835 . 1480
chrXIII 272863 272864 . 220
chrXIII 272870 272871 . 120
chrXIII 272872 272873 . 140
chrXIII 272886 272887 . 140
chrXIII 272890 272891 . 240
chrXIII 272893 272894 . 720
chrXIII 272902 272903 . 200
chrXIII 272905 272906 . 420
chrXIII 272906 272907 . 200
chrXIII 272907 272908 . 320
chrXIII 272908 272909 . 160
chrXIII 272910 272911 . 140
chrXIII 272918 272919 . 1300
chrXIII 272921 272922 . 200
chrXIII 272922 272923 . 1060
chrXIII 272925 272926 . 160
chrXIII 272926 272927 . 480
chrXIII 272927 272928 . 500
chrXIII 272930 272931 . 160
chrXIII 272931 272932 . 1400
chrXIII 272931 272932 . 120
chrXIII 272936 272937 . 2260
chrXIII 272937 272938 . 240
chrXIII 272939 272940 . 160
chrXIII 272939 272940 . 140
chrXIII 272941 272942 . 3580
chrXIII 272945 272946 . 160
chrXIII 272947 272948 . 460
chrXIII 272947 272948 . 200
chrXIII 272948 272949 . 120
chrXIII 272949 272950 . 160
chrXIII 272950 272951 . 1300
chrXIII 272951 272952 . 180
chrXIII 272954 272955 . 800
chrXIII 272956 272957 . 120
chrXIII 272957 272958 . 200
chrXIII 272962 272963 . 200
chrXIII 272966 272967 . 140
chrXIII 272990 272991 . 240
chrXIII 272996 272997 . 1560
chrXIII 273005 273006 . 1820
chrXIII 273011 273012 . 1740
chrXIII 273014 273015 . 120
chrXIII 273020 273021 . 2580
chrXIII 273026 273027 . 420
chrXIII 273028 273029 . 120
chrXIII 273031 273032 . 1660
chrXIII 273037 273038 . 740
chrXIII 273039 273040 . 300
chrXIII 273046 273047 . 200
chrXIII 273173 273174 . 1720
chrXIII 273206 273207 . 160
chrXIII 273226 273227 . 1860
chrXIII 273357 273358 . 760
chrXIII 273480 273481 . 120
chrXIII 273620 273621 . 4620
chrXIII 273673 273674 . 140
chrXIII 273775 273776 . 200
chrXIII 273794 273795 . 820
chrXIII 273799 273800 . 200
chrXIII 273808 273809 . 120
chrXIII 273808 273809 . 1160
chrXIII 273816 273817 . 340
chrXIII 273820 273821 . 1680
chrXIII 273825 273826 . 1280
chrXIII 273834 273835 . 140
chrXIII 273837 273838 . 380
chrXIII 273840 273841 . 1560
chrXIII 273845 273846 . 380
chrXIII 273848 273849 . 520
chrXIII 273850 273851 . 1220
chrXIII 273856 273857 . 140
chrXIII 273859 273860 . 3000
chrXIII 273865 273866 . 7020
chrXIII 273869 273870 . 140
chrXIII 273872 273873 . 1580
chrXIII 273886 273887 . 1180
chrXIII 273898 273899 . 680
chrXIII 273900 273901 . 160
chrXIII 273901 273902 . 500
chrXIII 273903 273904 . 4480
chrXIII 273907 273908 . 820
chrXIII 273909 273910 . 980
chrXIII 273917 273918 . 13700
chrXIII 273918 273919 . 2560
chrXIII 273918 273919 . 340
chrXIII 273921 273922 . 1120
chrXIII 273925 273926 . 2080
chrXIII 273936 273937 . 240
chrXIII 273947 273948 . 120
chrXIII 273953 273954 . 3180
chrXIII 273961 273962 . 140
chrXIII 273977 273978 . 1680
chrXIII 274062 274063 . 720
chrXIII 274083 274084 . 200
chrXIII 274086 274087 . 1480
chrXIII 274089 274090 . 140
chrXIII 274098 274099 . 120
chrXIII 274122 274123 . 240
chrXIII 274392 274393 . 780
chrXIII 274395 274396 . 120
chrXIII 274400 274401 . 200
chrXIII 274550 274551 . 120
chrXIII 274764 274765 . 600
chrXIII 274817 274818 . 120
chrXIII 274861 274862 . 1960
chrXIII 274880 274881 . 200
chrXIII 274960 274961 . 160
chrXIII 274998 274999 . 580
chrXIII 275017 275018 . 580
chrXIII 275021 275022 . 360
chrXIII 275057 275058 . 160
chrXIII 275062 275063 . 220
chrXIII 275202 275203 . 1220
chrXIII 275284 275285 . 980
chrXIII 275298 275299 . 520
chrXIII 275386 275387 . 2740
chrXIII 275438 275439 . 200
chrXIII 275447 275448 . 120
chrXIII 275556 275557 . 560
chrXIII 275576 275577 . 260
chrXIII 275589 275590 . 780
chrXIII 275593 275594 . 2300
chrXIII 275594 275595 . 260
chrXIII 275594 275595 . 120
chrXIII 275595 275596 . 120
chrXIII 275598 275599 . 1920
chrXIII 275599 275600 . 140
chrXIII 275600 275601 . 140
chrXIII 275605 275606 . 160
chrXIII 275610 275611 . 8080
chrXIII 275714 275715 . 380
chrXIII 275736 275737 . 280
chrXIII 275739 275740 . 380
chrXIII 275754 275755 . 920
chrXIII 275760 275761 . 400
chrXIII 275763 275764 . 260
chrXIII 275787 275788 . 260
chrXIII 275787 275788 . 160
chrXIII 275789 275790 . 320
chrXIII 275793 275794 . 260
chrXIII 275795 275796 . 400
chrXIII 275796 275797 . 120
chrXIII 275797 275798 . 140
chrXIII 275801 275802 . 480
chrXIII 275805 275806 . 260
chrXIII 275808 275809 . 140
chrXIII 275810 275811 . 240
chrXIII 275821 275822 . 340
chrXIII 275824 275825 . 340
chrXIII 275825 275826 . 560
chrXIII 275834 275835 . 1440
chrXIII 275840 275841 . 7140
chrXIII 275842 275843 . 120
chrXIII 275843 275844 . 160
chrXIII 275844 275845 . 720
chrXIII 275849 275850 . 140
chrXIII 275888 275889 . 640
chrXIII 275893 275894 . 520
chrXIII 275897 275898 . 1540
chrXIII 275903 275904 . 300
chrXIII 275909 275910 . 820
chrXIII 275915 275916 . 3520
chrXIII 275922 275923 . 940
chrXIII 275929 275930 . 720
chrXIII 275934 275935 . 1280
chrXIII 275975 275976 . 260
chrXIII 276032 276033 . 380
chrXIII 276246 276247 . 360
chrXIII 276403 276404 . 160
chrXIII 277259 277260 . 800
chrXIII 277317 277318 . 540
chrXIII 277398 277399 . 140
chrXIII 277409 277410 . 120
chrXIII 277419 277420 . 180
chrXIII 277429 277430 . 460
chrXIII 277442 277443 . 140
chrXIII 277454 277455 . 260
chrXIII 277505 277506 . 120
chrXIII 277580 277581 . 140
chrXIII 277591 277592 . 160
chrXIII 277598 277599 . 240
chrXIII 277608 277609 . 120
chrXIII 277616 277617 . 160
chrXIII 277621 277622 . 160
chrXIII 277626 277627 . 240
chrXIII 277655 277656 . 120
chrXIII 277663 277664 . 140
chrXIII 277671 277672 . 180
chrXIII 277760 277761 . 140
chrXIII 277816 277817 . 260
chrXIII 277822 277823 . 940
chrXIII 277834 277835 . 260
chrXIII 277927 277928 . 140
chrXIII 277938 277939 . 120
chrXIII 278201 278202 . 260
chrXIII 278267 278268 . 260
chrXIII 278297 278298 . 240
chrXIII 278464 278465 . 360
chrXIII 278498 278499 . 280
chrXIII 278863 278864 . 940
chrXIII 278875 278876 . 120
chrXIII 278883 278884 . 120
chrXIII 279174 279175 . 140
chrXIII 279226 279227 . 260
chrXIII 279231 279232 . 700
chrXIII 279370 279371 . 1460
chrXIII 279388 279389 . 360
chrXIII 279416 279417 . 180
chrXIII 279492 279493 . 300
chrXIII 279524 279525 . 420
chrXIII 279593 279594 . 120
chrXIII 279681 279682 . 120
chrXIII 279717 279718 . 480
chrXIII 279733 279734 . 200
chrXIII 279736 279737 . 220
chrXIII 279771 279772 . 440
chrXIII 279805 279806 . 180
chrXIII 279927 279928 . 220
chrXIII 279939 279940 . 220
chrXIII 279942 279943 . 980
chrXIII 279943 279944 . 1360
chrXIII 279943 279944 . 140
chrXIII 279944 279945 . 200
chrXIII 279946 279947 . 1380
chrXIII 279953 279954 . 420
chrXIII 279953 279954 . 280
chrXIII 279954 279955 . 580
chrXIII 279957 279958 . 220
chrXIII 279964 279965 . 340
chrXIII 279965 279966 . 120
chrXIII 279969 279970 . 1480
chrXIII 279973 279974 . 200
chrXIII 279976 279977 . 280
chrXIII 279982 279983 . 1160
chrXIII 280000 280001 . 2140
chrXIII 280006 280007 . 200
chrXIII 280014 280015 . 200
chrXIII 280016 280017 . 760
chrXIII 280025 280026 . 140
chrXIII 280035 280036 . 2160
chrXIII 280046 280047 . 440
chrXIII 280060 280061 . 560
chrXIII 280075 280076 . 1280
chrXIII 280084 280085 . 2460
chrXIII 280085 280086 . 1060
chrXIII 280091 280092 . 240
chrXIII 280097 280098 . 200
chrXIII 280107 280108 . 320
chrXIII 280115 280116 . 940
chrXIII 280120 280121 . 120
chrXIII 280123 280124 . 1760
chrXIII 280133 280134 . 180
chrXIII 280146 280147 . 4940
chrXIII 280154 280155 . 4120
chrXIII 280169 280170 . 800
chrXIII 280207 280208 . 500
chrXIII 280227 280228 . 260
chrXIII 280285 280286 . 700
chrXIII 280291 280292 . 1460
chrXIII 280312 280313 . 1500
chrXIII 280325 280326 . 1420
chrXIII 280328 280329 . 120
chrXIII 280352 280353 . 140
chrXIII 280375 280376 . 120
chrXIII 280397 280398 . 780
chrXIII 280417 280418 . 1480
chrXIII 280459 280460 . 120
chrXIII 280526 280527 . 740
chrXIII 280699 280700 . 160
chrXIII 280712 280713 . 1340
chrXIII 280835 280836 . 160
chrXIII 280868 280869 . 220
chrXIII 280931 280932 . 420
chrXIII 281100 281101 . 160
chrXIII 281382 281383 . 160
chrXIII 281979 281980 . 540
chrXIII 281989 281990 . 120
chrXIII 282029 282030 . 320
chrXIII 282170 282171 . 780
chrXIII 282303 282304 . 280
chrXIII 282324 282325 . 140
chrXIII 282336 282337 . 140
chrXIII 282442 282443 . 7180
chrXIII 282451 282452 . 180
chrXIII 282470 282471 . 1600
chrXIII 282615 282616 . 580
chrXIII 282621 282622 . 200
chrXIII 282649 282650 . 140
chrXIII 282652 282653 . 700
chrXIII 282655 282656 . 200
chrXIII 282698 282699 . 220
chrXIII 282706 282707 . 200
chrXIII 282746 282747 . 460
chrXIII 282750 282751 . 260
chrXIII 282766 282767 . 1680
chrXIII 282772 282773 . 280
chrXIII 282777 282778 . 340
chrXIII 282781 282782 . 1960
chrXIII 282799 282800 . 140
chrXIII 282805 282806 . 300
chrXIII 282824 282825 . 3280
chrXIII 282846 282847 . 2180
chrXIII 282854 282855 . 260
chrXIII 282855 282856 . 4920
chrXIII 282855 282856 . 120
chrXIII 282856 282857 . 120
chrXIII 282862 282863 . 120
chrXIII 282863 282864 . 1760
chrXIII 282863 282864 . 560
chrXIII 282864 282865 . 120
chrXIII 282867 282868 . 480
chrXIII 282872 282873 . 460
chrXIII 282876 282877 . 120
chrXIII 282879 282880 . 1900
chrXIII 282882 282883 . 140
chrXIII 282906 282907 . 280
chrXIII 282911 282912 . 280
chrXIII 282923 282924 . 180
chrXIII 282933 282934 . 200
chrXIII 282938 282939 . 1940
chrXIII 282942 282943 . 180
chrXIII 282945 282946 . 280
chrXIII 282952 282953 . 260
chrXIII 282963 282964 . 380
chrXIII 282965 282966 . 3680
chrXIII 282968 282969 . 540
chrXIII 282970 282971 . 3440
chrXIII 282970 282971 . 2300
chrXIII 282971 282972 . 120
chrXIII 282971 282972 . 140
chrXIII 282973 282974 . 520
chrXIII 282974 282975 . 180
chrXIII 282977 282978 . 600
chrXIII 282988 282989 . 4440
chrXIII 282993 282994 . 120
chrXIII 283010 283011 . 120
chrXIII 283036 283037 . 1080
chrXIII 283042 283043 . 140
chrXIII 283055 283056 . 1100
chrXIII 283075 283076 . 4980
chrXIII 283078 283079 . 180
chrXIII 283095 283096 . 120
chrXIII 283096 283097 . 540
chrXIII 283096 283097 . 1840
chrXIII 283115 283116 . 940
chrXIII 283123 283124 . 3100
chrXIII 283134 283135 . 800
chrXIII 283144 283145 . 780
chrXIII 283164 283165 . 180
chrXIII 283175 283176 . 180
chrXIII 283175 283176 . 280
chrXIII 283183 283184 . 660
chrXIII 283184 283185 . 120
chrXIII 283198 283199 . 120
chrXIII 283214 283215 . 280
chrXIII 283216 283217 . 1760
chrXIII 283229 283230 . 920
chrXIII 283235 283236 . 1240
chrXIII 283240 283241 . 560
chrXIII 283255 283256 . 440
chrXIII 283256 283257 . 140
chrXIII 283261 283262 . 240
chrXIII 283265 283266 . 160
chrXIII 283279 283280 . 3340
chrXIII 283296 283297 . 1040
chrXIII 283326 283327 . 640
chrXIII 283343 283344 . 460
chrXIII 283382 283383 . 320
chrXIII 283391 283392 . 480
chrXIII 283424 283425 . 1220
chrXIII 283437 283438 . 180
chrXIII 283442 283443 . 440
chrXIII 283444 283445 . 380
chrXIII 283456 283457 . 500
chrXIII 283463 283464 . 760
chrXIII 283471 283472 . 780
chrXIII 283477 283478 . 140
chrXIII 283482 283483 . 520
chrXIII 283486 283487 . 120
chrXIII 283487 283488 . 1780
chrXIII 283487 283488 . 360
chrXIII 283497 283498 . 700
chrXIII 283504 283505 . 840
chrXIII 283530 283531 . 260
chrXIII 283540 283541 . 580
chrXIII 283541 283542 . 120
chrXIII 283550 283551 . 280
chrXIII 283554 283555 . 200
chrXIII 283608 283609 . 720
chrXIII 283644 283645 . 1220
chrXIII 283667 283668 . 120
chrXIII 283686 283687 . 1280
chrXIII 283736 283737 . 9460
chrXIII 283755 283756 . 120
chrXIII 283769 283770 . 580
chrXIII 283781 283782 . 280
chrXIII 283881 283882 . 1560
chrXIII 283888 283889 . 140
chrXIII 283907 283908 . 900
chrXIII 283917 283918 . 340
chrXIII 283925 283926 . 8240
chrXIII 283928 283929 . 160
chrXIII 283936 283937 . 3380
chrXIII 283939 283940 . 3800
chrXIII 283955 283956 . 620
chrXIII 283956 283957 . 4000
chrXIII 283957 283958 . 120
chrXIII 283958 283959 . 140
chrXIII 283960 283961 . 600
chrXIII 283976 283977 . 380
chrXIII 283982 283983 . 380
chrXIII 283986 283987 . 420
chrXIII 283986 283987 . 280
chrXIII 283992 283993 . 500
chrXIII 283994 283995 . 2760
chrXIII 284020 284021 . 120
chrXIII 284023 284024 . 800
chrXIII 284027 284028 . 120
chrXIII 284036 284037 . 160
chrXIII 284135 284136 . 120
chrXIII 284139 284140 . 1020
chrXIII 284150 284151 . 220
chrXIII 284188 284189 . 120
chrXIII 284194 284195 . 460
chrXIII 284297 284298 . 480
chrXIII 284309 284310 . 620
chrXIII 284358 284359 . 200
chrXIII 284409 284410 . 1520
chrXIII 284477 284478 . 200
chrXIII 284479 284480 . 1820
chrXIII 284485 284486 . 280
chrXIII 284514 284515 . 120
chrXIII 284515 284516 . 1440
chrXIII 284517 284518 . 120
chrXIII 284522 284523 . 1900
chrXIII 284649 284650 . 200
chrXIII 284652 284653 . 140
chrXIII 284662 284663 . 480
chrXIII 284667 284668 . 580
chrXIII 284670 284671 . 220
chrXIII 284674 284675 . 1600
chrXIII 284677 284678 . 120
chrXIII 284681 284682 . 1040
chrXIII 284690 284691 . 160
chrXIII 284699 284700 . 160
chrXIII 284739 284740 . 540
chrXIII 284744 284745 . 1140
chrXIII 284761 284762 . 320
chrXIII 284773 284774 . 520
chrXIII 284781 284782 . 260
chrXIII 284784 284785 . 120
chrXIII 284792 284793 . 220
chrXIII 284796 284797 . 800
chrXIII 284808 284809 . 260
chrXIII 284839 284840 . 1000
chrXIII 284840 284841 . 120
chrXIII 284847 284848 . 320
chrXIII 284873 284874 . 160
chrXIII 284901 284902 . 160
chrXIII 284951 284952 . 1620
chrXIII 284958 284959 . 520
chrXIII 284992 284993 . 540
chrXIII 284994 284995 . 220
chrXIII 284998 284999 . 240
chrXIII 285002 285003 . 300
chrXIII 285182 285183 . 200
chrXIII 285324 285325 . 360
chrXIII 285751 285752 . 1540
chrXIII 285937 285938 . 140
chrXIII 285961 285962 . 640
chrXIII 285964 285965 . 120
chrXIII 286105 286106 . 1200
chrXIII 286115 286116 . 1460
chrXIII 286140 286141 . 460
chrXIII 286145 286146 . 180
chrXIII 286268 286269 . 460
chrXIII 286293 286294 . 220
chrXIII 286307 286308 . 920
chrXIII 286324 286325 . 1580
chrXIII 286365 286366 . 220
chrXIII 286407 286408 . 1860
chrXIII 286439 286440 . 3480
chrXIII 286483 286484 . 260
chrXIII 286493 286494 . 180
chrXIII 286496 286497 . 3300
chrXIII 286500 286501 . 920
chrXIII 286505 286506 . 2180
chrXIII 286509 286510 . 660
chrXIII 286524 286525 . 140
chrXIII 286525 286526 . 1120
chrXIII 286525 286526 . 5060
chrXIII 286529 286530 . 1740
chrXIII 286537 286538 . 180
chrXIII 286548 286549 . 240
chrXIII 286558 286559 . 140
chrXIII 286582 286583 . 1380
chrXIII 286604 286605 . 800
chrXIII 286694 286695 . 120
chrXIII 286706 286707 . 460
chrXIII 286717 286718 . 1280
chrXIII 286721 286722 . 120
chrXIII 286825 286826 . 700
chrXIII 286829 286830 . 700
chrXIII 286852 286853 . 800
chrXIII 286878 286879 . 1240
chrXIII 286879 286880 . 120
chrXIII 286880 286881 . 240
chrXIII 286880 286881 . 480
chrXIII 286881 286882 . 900
chrXIII 286884 286885 . 10180
chrXIII 286905 286906 . 1640
chrXIII 286955 286956 . 940
chrXIII 286992 286993 . 500
chrXIII 287053 287054 . 2260
chrXIII 287072 287073 . 2560
chrXIII 287091 287092 . 3680
chrXIII 287144 287145 . 420
chrXIII 287155 287156 . 580
chrXIII 287179 287180 . 160
chrXIII 287194 287195 . 980
chrXIII 287200 287201 . 280
chrXIII 287204 287205 . 900
chrXIII 287208 287209 . 240
chrXIII 287216 287217 . 840
chrXIII 287226 287227 . 240
chrXIII 287237 287238 . 120
chrXIII 287240 287241 . 720
chrXIII 287244 287245 . 340
chrXIII 287252 287253 . 760
chrXIII 287316 287317 . 1420
chrXIII 287326 287327 . 800
chrXIII 287328 287329 . 1040
chrXIII 287328 287329 . 120
chrXIII 287329 287330 . 120
chrXIII 287336 287337 . 480
chrXIII 287375 287376 . 700
chrXIII 287383 287384 . 380
chrXIII 287389 287390 . 180
chrXIII 287396 287397 . 400
chrXIII 287457 287458 . 120
chrXIII 287484 287485 . 2300
chrXIII 287489 287490 . 400
chrXIII 287548 287549 . 820
chrXIII 287640 287641 . 500
chrXIII 287758 287759 . 380
chrXIII 287798 287799 . 160
chrXIII 287830 287831 . 140
chrXIII 287841 287842 . 1420
chrXIII 287853 287854 . 2280
chrXIII 287856 287857 . 120
chrXIII 288014 288015 . 140
chrXIII 288038 288039 . 300
chrXIII 288071 288072 . 420
chrXIII 288171 288172 . 740
chrXIII 288430 288431 . 400
chrXIII 288571 288572 . 2220
chrXIII 288649 288650 . 1660
chrXIII 288706 288707 . 140
chrXIII 288719 288720 . 320
chrXIII 289144 289145 . 280
chrXIII 289234 289235 . 200
chrXIII 289298 289299 . 600
chrXIII 289336 289337 . 120
chrXIII 289430 289431 . 120
chrXIII 289653 289654 . 1700
chrXIII 289722 289723 . 480
chrXIII 289804 289805 . 440
chrXIII 289820 289821 . 2300
chrXIII 289824 289825 . 2200
chrXIII 289828 289829 . 1480
chrXIII 289828 289829 . 140
chrXIII 289829 289830 . 160
chrXIII 289829 289830 . 1160
chrXIII 289862 289863 . 320
chrXIII 289867 289868 . 320
chrXIII 289902 289903 . 5220
chrXIII 289925 289926 . 2860
chrXIII 289936 289937 . 160
chrXIII 289990 289991 . 140
chrXIII 290014 290015 . 480
chrXIII 290047 290048 . 260
chrXIII 290054 290055 . 1100
chrXIII 290057 290058 . 120
chrXIII 290078 290079 . 1140
chrXIII 290079 290080 . 4000
chrXIII 290110 290111 . 280
chrXIII 290197 290198 . 940
chrXIII 290260 290261 . 500
chrXIII 290327 290328 . 160
chrXIII 290334 290335 . 820
chrXIII 290390 290391 . 1820
chrXIII 290396 290397 . 120
chrXIII 290496 290497 . 640
chrXIII 290519 290520 . 620
chrXIII 290530 290531 . 360
chrXIII 290536 290537 . 420
chrXIII 290538 290539 . 680
chrXIII 290542 290543 . 2340
chrXIII 290556 290557 . 3160
chrXIII 290697 290698 . 3800
chrXIII 290698 290699 . 800
chrXIII 290698 290699 . 120
chrXIII 290725 290726 . 360
chrXIII 290742 290743 . 160
chrXIII 290794 290795 . 300
chrXIII 290821 290822 . 720
chrXIII 290910 290911 . 140
chrXIII 290917 290918 . 480
chrXIII 290930 290931 . 640
chrXIII 290939 290940 . 2660
chrXIII 290944 290945 . 280
chrXIII 290949 290950 . 120
chrXIII 290981 290982 . 320
chrXIII 290984 290985 . 120
chrXIII 291013 291014 . 280
chrXIII 291021 291022 . 1360
chrXIII 291027 291028 . 160
chrXIII 291120 291121 . 160
chrXIII 291137 291138 . 1860
chrXIII 291163 291164 . 220
chrXIII 291172 291173 . 340
chrXIII 291177 291178 . 160
chrXIII 291310 291311 . 240
chrXIII 291427 291428 . 3700
chrXIII 291461 291462 . 160
chrXIII 291596 291597 . 1500
chrXIII 291665 291666 . 340
chrXIII 291666 291667 . 940
chrXIII 291670 291671 . 480
chrXIII 291743 291744 . 940
chrXIII 291788 291789 . 220
chrXIII 291801 291802 . 140
chrXIII 292316 292317 . 960
chrXIII 292387 292388 . 420
chrXIII 292544 292545 . 1180
chrXIII 292688 292689 . 1040
chrXIII 292826 292827 . 1020
chrXIII 292981 292982 . 1000
chrXIII 293165 293166 . 120
chrXIII 293659 293660 . 1300
chrXIII 293712 293713 . 1480
chrXIII 293758 293759 . 960
chrXIII 293764 293765 . 120
chrXIII 293877 293878 . 480
chrXIII 294183 294184 . 400
chrXIII 294190 294191 . 740
chrXIII 294209 294210 . 840
chrXIII 294290 294291 . 120
chrXIII 294415 294416 . 240
chrXIII 294421 294422 . 180
chrXIII 294432 294433 . 180
chrXIII 294442 294443 . 340
chrXIII 294466 294467 . 780
chrXIII 294470 294471 . 360
chrXIII 294496 294497 . 420
chrXIII 294579 294580 . 220
chrXIII 294619 294620 . 720
chrXIII 294691 294692 . 200
chrXIII 295138 295139 . 180
chrXIII 295171 295172 . 120
chrXIII 296703 296704 . 980
chrXIII 296839 296840 . 960
chrXIII 296849 296850 . 780
chrXIII 296856 296857 . 220
chrXIII 296870 296871 . 3540
chrXIII 296872 296873 . 480
chrXIII 296872 296873 . 220
chrXIII 296875 296876 . 200
chrXIII 296876 296877 . 420
chrXIII 296878 296879 . 340
chrXIII 296883 296884 . 400
chrXIII 296889 296890 . 1860
chrXIII 296899 296900 . 1520
chrXIII 296950 296951 . 400
chrXIII 297026 297027 . 480
chrXIII 297029 297030 . 240
chrXIII 297048 297049 . 640
chrXIII 297052 297053 . 480
chrXIII 297064 297065 . 440
chrXIII 297075 297076 . 120
chrXIII 297085 297086 . 840
chrXIII 297442 297443 . 1040
chrXIII 297525 297526 . 140
chrXIII 297558 297559 . 720
chrXIII 297767 297768 . 360
chrXIII 297828 297829 . 1400
chrXIII 297924 297925 . 120
chrXIII 298078 298079 . 5580
chrXIII 298125 298126 . 3660
chrXIII 298170 298171 . 120
chrXIII 298175 298176 . 1940
chrXIII 298217 298218 . 3500
chrXIII 298223 298224 . 580
chrXIII 298248 298249 . 180
chrXIII 298317 298318 . 280
chrXIII 298325 298326 . 1120
chrXIII 298362 298363 . 360
chrXIII 298390 298391 . 620
chrXIII 298393 298394 . 480
chrXIII 298398 298399 . 420
chrXIII 298401 298402 . 620
chrXIII 298407 298408 . 1280
chrXIII 298442 298443 . 1080
chrXIII 298476 298477 . 840
chrXIII 298485 298486 . 840
chrXIII 298490 298491 . 140
chrXIII 298502 298503 . 400
chrXIII 298529 298530 . 380
chrXIII 298574 298575 . 120
chrXIII 298596 298597 . 3440
chrXIII 298617 298618 . 240
chrXIII 298627 298628 . 140
chrXIII 298631 298632 . 140
chrXIII 298644 298645 . 140
chrXIII 298665 298666 . 3180
chrXIII 298679 298680 . 380
chrXIII 298688 298689 . 200
chrXIII 298697 298698 . 560
chrXIII 298701 298702 . 260
chrXIII 298705 298706 . 380
chrXIII 298739 298740 . 1240
chrXIII 298753 298754 . 220
chrXIII 298757 298758 . 200
chrXIII 298765 298766 . 1180
chrXIII 298768 298769 . 640
chrXIII 298768 298769 . 2740
chrXIII 298770 298771 . 120
chrXIII 298771 298772 . 120
chrXIII 298777 298778 . 2860
chrXIII 298780 298781 . 1360
chrXIII 298782 298783 . 2940
chrXIII 298784 298785 . 120
chrXIII 298785 298786 . 120
chrXIII 298786 298787 . 3560
chrXIII 298793 298794 . 1400
chrXIII 298875 298876 . 380
chrXIII 299470 299471 . 120
chrXIII 299532 299533 . 360
chrXIII 299800 299801 . 120
chrXIII 299843 299844 . 120
chrXIII 299979 299980 . 280
chrXIII 300184 300185 . 120
chrXIII 300331 300332 . 960
chrXIII 300335 300336 . 120
chrXIII 300506 300507 . 3440
chrXIII 300526 300527 . 1980
chrXIII 300538 300539 . 1160
chrXIII 300554 300555 . 260
chrXIII 300557 300558 . 220
chrXIII 300559 300560 . 140
chrXIII 300560 300561 . 460
chrXIII 300582 300583 . 520
chrXIII 300605 300606 . 140
chrXIII 300607 300608 . 120
chrXIII 300608 300609 . 1500
chrXIII 300613 300614 . 120
chrXIII 300619 300620 . 480
chrXIII 300633 300634 . 1120
chrXIII 300639 300640 . 680
chrXIII 300640 300641 . 1100
chrXIII 300647 300648 . 180
chrXIII 300651 300652 . 5500
chrXIII 300661 300662 . 2280
chrXIII 300680 300681 . 520
chrXIII 300693 300694 . 200
chrXIII 300699 300700 . 840
chrXIII 300840 300841 . 660
chrXIII 300887 300888 . 120
chrXIII 300892 300893 . 120
chrXIII 301131 301132 . 220
chrXIII 301712 301713 . 120
chrXIII 301868 301869 . 340
chrXIII 302105 302106 . 120
chrXIII 302109 302110 . 180
chrXIII 302172 302173 . 200
chrXIII 302179 302180 . 360
chrXIII 302436 302437 . 700
chrXIII 302453 302454 . 580
chrXIII 302478 302479 . 260
chrXIII 302525 302526 . 540
chrXIII 302619 302620 . 120
chrXIII 302626 302627 . 380
chrXIII 302649 302650 . 2380
chrXIII 302677 302678 . 480
chrXIII 302693 302694 . 140
chrXIII 302714 302715 . 120
chrXIII 302751 302752 . 140
chrXIII 302755 302756 . 320
chrXIII 302759 302760 . 120
chrXIII 302763 302764 . 160
chrXIII 302785 302786 . 4980
chrXIII 302795 302796 . 1940
chrXIII 302798 302799 . 200
chrXIII 302802 302803 . 140
chrXIII 302806 302807 . 1240
chrXIII 302807 302808 . 180
chrXIII 302810 302811 . 260
chrXIII 302816 302817 . 580
chrXIII 302819 302820 . 540
chrXIII 302819 302820 . 120
chrXIII 302826 302827 . 120
chrXIII 302835 302836 . 320
chrXIII 302857 302858 . 180
chrXIII 302861 302862 . 2800
chrXIII 302877 302878 . 980
chrXIII 302924 302925 . 2100
chrXIII 302931 302932 . 400
chrXIII 302971 302972 . 120
chrXIII 302984 302985 . 2180
chrXIII 302986 302987 . 300
chrXIII 302994 302995 . 880
chrXIII 302999 303000 . 520
chrXIII 303006 303007 . 500
chrXIII 303042 303043 . 420
chrXIII 303042 303043 . 220
chrXIII 303048 303049 . 1300
chrXIII 303053 303054 . 160
chrXIII 303056 303057 . 740
chrXIII 303073 303074 . 120
chrXIII 303079 303080 . 2020
chrXIII 303101 303102 . 2340
chrXIII 303103 303104 . 160
chrXIII 303111 303112 . 1520
chrXIII 303115 303116 . 3540
chrXIII 303116 303117 . 400
chrXIII 303121 303122 . 120
chrXIII 303121 303122 . 220
chrXIII 303124 303125 . 220
chrXIII 303129 303130 . 200
chrXIII 303141 303142 . 900
chrXIII 303473 303474 . 1360
chrXIII 303479 303480 . 120
chrXIII 303585 303586 . 120
chrXIII 303616 303617 . 120
chrXIII 303659 303660 . 440
chrXIII 303761 303762 . 180
chrXIII 303845 303846 . 280
chrXIII 303901 303902 . 120
chrXIII 303906 303907 . 240
chrXIII 303927 303928 . 240
chrXIII 304307 304308 . 160
chrXIII 304328 304329 . 640
chrXIII 304359 304360 . 180
chrXIII 304584 304585 . 600
chrXIII 304805 304806 . 160
chrXIII 304884 304885 . 180
chrXIII 304909 304910 . 480
chrXIII 304924 304925 . 120
chrXIII 304932 304933 . 180
chrXIII 305344 305345 . 240
chrXIII 305576 305577 . 460
chrXIII 305581 305582 . 120
chrXIII 305703 305704 . 340
chrXIII 305710 305711 . 200
chrXIII 305715 305716 . 180
chrXIII 305778 305779 . 140
chrXIII 305793 305794 . 1660
chrXIII 305801 305802 . 120
chrXIII 305802 305803 . 400
chrXIII 305802 305803 . 640
chrXIII 305825 305826 . 1280
chrXIII 305851 305852 . 940
chrXIII 305908 305909 . 1460
chrXIII 305919 305920 . 2200
chrXIII 305928 305929 . 2200
chrXIII 305928 305929 . 380
chrXIII 305930 305931 . 120
chrXIII 305990 305991 . 5140
chrXIII 305996 305997 . 1420
chrXIII 306016 306017 . 240
chrXIII 306022 306023 . 720
chrXIII 306032 306033 . 960
chrXIII 306070 306071 . 2960
chrXIII 306095 306096 . 3120
chrXIII 306105 306106 . 1200
chrXIII 306112 306113 . 260
chrXIII 306142 306143 . 1460
chrXIII 306146 306147 . 420
chrXIII 306212 306213 . 600
chrXIII 306243 306244 . 1140
chrXIII 306334 306335 . 480
chrXIII 306371 306372 . 320
chrXIII 306380 306381 . 140
chrXIII 306392 306393 . 640
chrXIII 306397 306398 . 160
chrXIII 306413 306414 . 1900
chrXIII 306423 306424 . 760
chrXIII 306436 306437 . 600
chrXIII 306444 306445 . 260
chrXIII 306455 306456 . 640
chrXIII 306466 306467 . 800
chrXIII 306471 306472 . 200
chrXIII 306474 306475 . 4100
chrXIII 306478 306479 . 140
chrXIII 306515 306516 . 260
chrXIII 306520 306521 . 1400
chrXIII 306522 306523 . 1260
chrXIII 306524 306525 . 800
chrXIII 306524 306525 . 1160
chrXIII 306525 306526 . 120
chrXIII 306526 306527 . 120
chrXIII 306688 306689 . 3520
chrXIII 306691 306692 . 180
chrXIII 306694 306695 . 2800
chrXIII 306697 306698 . 120
chrXIII 306708 306709 . 160
chrXIII 306713 306714 . 240
chrXIII 306760 306761 . 1320
chrXIII 306770 306771 . 2160
chrXIII 306777 306778 . 500
chrXIII 306788 306789 . 160
chrXIII 306819 306820 . 460
chrXIII 306831 306832 . 120
chrXIII 306878 306879 . 900
chrXIII 306881 306882 . 2800
chrXIII 306954 306955 . 320
chrXIII 306964 306965 . 1000
chrXIII 307043 307044 . 520
chrXIII 307051 307052 . 500
chrXIII 307104 307105 . 1300
chrXIII 307167 307168 . 120
chrXIII 307209 307210 . 380
chrXIII 307249 307250 . 120
chrXIII 307265 307266 . 300
chrXIII 307282 307283 . 1600
chrXIII 307285 307286 . 460
chrXIII 307329 307330 . 1820
chrXIII 307337 307338 . 740
chrXIII 307338 307339 . 140
chrXIII 307510 307511 . 440
chrXIII 307526 307527 . 580
chrXIII 307574 307575 . 760
chrXIII 307852 307853 . 420
chrXIII 308088 308089 . 320
chrXIII 308129 308130 . 740
chrXIII 308299 308300 . 160
chrXIII 308346 308347 . 320
chrXIII 308474 308475 . 1020
chrXIII 308493 308494 . 200
chrXIII 308521 308522 . 900
chrXIII 308535 308536 . 400
chrXIII 308543 308544 . 1980
chrXIII 308605 308606 . 380
chrXIII 308608 308609 . 260
chrXIII 308718 308719 . 140
chrXIII 308750 308751 . 1740
chrXIII 308788 308789 . 200
chrXIII 308797 308798 . 1740
chrXIII 308853 308854 . 860
chrXIII 308865 308866 . 960
chrXIII 308871 308872 . 840
chrXIII 308883 308884 . 520
chrXIII 308884 308885 . 120
chrXIII 308890 308891 . 620
chrXIII 308965 308966 . 3820
chrXIII 308969 308970 . 200
chrXIII 309001 309002 . 3360
chrXIII 309002 309003 . 160
chrXIII 309004 309005 . 2340
chrXIII 309005 309006 . 140
chrXIII 309005 309006 . 120
chrXIII 309009 309010 . 120
chrXIII 309014 309015 . 920
chrXIII 309015 309016 . 860
chrXIII 309016 309017 . 1000
chrXIII 309017 309018 . 780
chrXIII 309018 309019 . 120
chrXIII 309020 309021 . 3800
chrXIII 309028 309029 . 600
chrXIII 309034 309035 . 520
chrXIII 309036 309037 . 1800
chrXIII 309037 309038 . 540
chrXIII 309037 309038 . 180
chrXIII 309041 309042 . 300
chrXIII 309048 309049 . 580
chrXIII 309049 309050 . 280
chrXIII 309050 309051 . 3480
chrXIII 309059 309060 . 460
chrXIII 309064 309065 . 1040
chrXIII 309075 309076 . 2540
chrXIII 309220 309221 . 220
chrXIII 309227 309228 . 1080
chrXIII 309251 309252 . 440
chrXIII 309283 309284 . 500
chrXIII 309384 309385 . 240
chrXIII 309546 309547 . 600
chrXIII 309562 309563 . 240
chrXIII 309565 309566 . 280
chrXIII 309596 309597 . 120
chrXIII 309604 309605 . 360
chrXIII 309605 309606 . 2660
chrXIII 309623 309624 . 1380
chrXIII 309626 309627 . 1300
chrXIII 309636 309637 . 300
chrXIII 309642 309643 . 1520
chrXIII 309648 309649 . 160
chrXIII 309652 309653 . 420
chrXIII 309658 309659 . 120
chrXIII 309660 309661 . 700
chrXIII 309660 309661 . 1340
chrXIII 309661 309662 . 120
chrXIII 309664 309665 . 280
chrXIII 309667 309668 . 840
chrXIII 309670 309671 . 300
chrXIII 309673 309674 . 2720
chrXIII 309678 309679 . 720
chrXIII 309712 309713 . 120
chrXIII 309836 309837 . 180
chrXIII 309842 309843 . 120
chrXIII 309857 309858 . 520
chrXIII 309887 309888 . 3960
chrXIII 309930 309931 . 240
chrXIII 309949 309950 . 1020
chrXIII 309989 309990 . 900
chrXIII 310041 310042 . 440
chrXIII 310066 310067 . 340
chrXIII 310215 310216 . 260
chrXIII 310233 310234 . 440
chrXIII 310281 310282 . 300
chrXIII 310348 310349 . 1540
chrXIII 310368 310369 . 140
chrXIII 310374 310375 . 400
chrXIII 310405 310406 . 3340
chrXIII 310498 310499 . 240
chrXIII 310507 310508 . 180
chrXIII 310533 310534 . 160
chrXIII 310718 310719 . 540
chrXIII 310854 310855 . 1580
chrXIII 310950 310951 . 500
chrXIII 310965 310966 . 160
chrXIII 311061 311062 . 120
chrXIII 311198 311199 . 600
chrXIII 311228 311229 . 1200
chrXIII 311241 311242 . 1280
chrXIII 311324 311325 . 120
chrXIII 311443 311444 . 160
chrXIII 311549 311550 . 240
chrXIII 311583 311584 . 420
chrXIII 311691 311692 . 140
chrXIII 311775 311776 . 320
chrXIII 311939 311940 . 460
chrXIII 312076 312077 . 240
chrXIII 312080 312081 . 520
chrXIII 312087 312088 . 1240
chrXIII 312095 312096 . 580
chrXIII 312101 312102 . 760
chrXIII 312102 312103 . 1820
chrXIII 312106 312107 . 1000
chrXIII 312113 312114 . 1640
chrXIII 312119 312120 . 520
chrXIII 312153 312154 . 4500
chrXIII 312170 312171 . 460
chrXIII 312194 312195 . 1340
chrXIII 312199 312200 . 4940
chrXIII 312210 312211 . 140
chrXIII 312351 312352 . 340
chrXIII 312540 312541 . 960
chrXIII 312548 312549 . 1540
chrXIII 313320 313321 . 300
chrXIII 313327 313328 . 160
chrXIII 313792 313793 . 140
chrXIII 313949 313950 . 200
chrXIII 314148 314149 . 140
chrXIII 314451 314452 . 180
chrXIII 314747 314748 . 980
chrXIII 314904 314905 . 680
chrXIII 314936 314937 . 300
chrXIII 314944 314945 . 120
chrXIII 315096 315097 . 600
chrXIII 315112 315113 . 120
chrXIII 315125 315126 . 2840
chrXIII 315149 315150 . 1780
chrXIII 315154 315155 . 1880
chrXIII 315158 315159 . 440
chrXIII 315182 315183 . 480
chrXIII 315184 315185 . 140
chrXIII 315194 315195 . 640
chrXIII 315207 315208 . 120
chrXIII 315210 315211 . 540
chrXIII 315231 315232 . 980
chrXIII 315375 315376 . 1520
chrXIII 315395 315396 . 4700
chrXIII 315582 315583 . 180
chrXIII 315820 315821 . 140
chrXIII 315856 315857 . 440
chrXIII 315981 315982 . 240
chrXIII 316144 316145 . 160
chrXIII 316171 316172 . 180
chrXIII 316245 316246 . 340
chrXIII 316431 316432 . 120
chrXIII 316495 316496 . 480
chrXIII 316545 316546 . 360
chrXIII 316654 316655 . 1000
chrXIII 316711 316712 . 200
chrXIII 316799 316800 . 460
chrXIII 316826 316827 . 120
chrXIII 316829 316830 . 120
chrXIII 316840 316841 . 120
chrXIII 316859 316860 . 120
chrXIII 316867 316868 . 1040
chrXIII 316879 316880 . 120
chrXIII 317042 317043 . 180
chrXIII 317352 317353 . 160
chrXIII 317467 317468 . 160
chrXIII 317470 317471 . 220
chrXIII 317801 317802 . 180
chrXIII 318511 318512 . 120
chrXIII 318514 318515 . 380
chrXIII 318522 318523 . 160
chrXIII 318525 318526 . 140
chrXIII 318533 318534 . 120
chrXIII 318535 318536 . 300
chrXIII 318567 318568 . 140
chrXIII 318568 318569 . 2940
chrXIII 318568 318569 . 540
chrXIII 318569 318570 . 120
chrXIII 318571 318572 . 1340
chrXIII 318573 318574 . 1720
chrXIII 318582 318583 . 120
chrXIII 318586 318587 . 180
chrXIII 318606 318607 . 380
chrXIII 318613 318614 . 720
chrXIII 318767 318768 . 120
chrXIII 318790 318791 . 140
chrXIII 318794 318795 . 920
chrXIII 318814 318815 . 1380
chrXIII 318938 318939 . 2340
chrXIII 318949 318950 . 940
chrXIII 319108 319109 . 1120
chrXIII 319243 319244 . 120
chrXIII 319425 319426 . 140
chrXIII 319586 319587 . 280
chrXIII 319831 319832 . 560
chrXIII 319882 319883 . 120
chrXIII 319971 319972 . 580
chrXIII 319975 319976 . 120
chrXIII 320034 320035 . 140
chrXIII 320069 320070 . 1700
chrXIII 320077 320078 . 1540
chrXIII 320110 320111 . 2840
chrXIII 320379 320380 . 540
chrXIII 320582 320583 . 140
chrXIII 320613 320614 . 240
chrXIII 320750 320751 . 1000
chrXIII 320758 320759 . 160
chrXIII 320882 320883 . 140
chrXIII 320948 320949 . 540
chrXIII 320953 320954 . 500
chrXIII 321091 321092 . 340
chrXIII 321111 321112 . 740
chrXIII 321112 321113 . 960
chrXIII 321113 321114 . 160
chrXIII 321119 321120 . 2220
chrXIII 321129 321130 . 7380
chrXIII 321175 321176 . 2140
chrXIII 321431 321432 . 220
chrXIII 321457 321458 . 140
chrXIII 321720 321721 . 420
chrXIII 321724 321725 . 220
chrXIII 321736 321737 . 260
chrXIII 321746 321747 . 800
chrXIII 321757 321758 . 240
chrXIII 321761 321762 . 1840
chrXIII 321769 321770 . 120
chrXIII 321802 321803 . 380
chrXIII 321816 321817 . 300
chrXIII 321820 321821 . 180
chrXIII 321828 321829 . 440
chrXIII 321846 321847 . 240
chrXIII 321852 321853 . 120
chrXIII 321857 321858 . 300
chrXIII 321860 321861 . 1360
chrXIII 321865 321866 . 1000
chrXIII 321873 321874 . 1400
chrXIII 321877 321878 . 140
chrXIII 322027 322028 . 120
chrXIII 322210 322211 . 200
chrXIII 322493 322494 . 280
chrXIII 322494 322495 . 320
chrXIII 322508 322509 . 440
chrXIII 322842 322843 . 2400
chrXIII 322852 322853 . 240
chrXIII 323149 323150 . 1260
chrXIII 323174 323175 . 120
chrXIII 323180 323181 . 260
chrXIII 323187 323188 . 220
chrXIII 323193 323194 . 320
chrXIII 323204 323205 . 380
chrXIII 323245 323246 . 120
chrXIII 323253 323254 . 140
chrXIII 323268 323269 . 300
chrXIII 323272 323273 . 380
chrXIII 323357 323358 . 1240
chrXIII 323379 323380 . 600
chrXIII 323602 323603 . 460
chrXIII 323873 323874 . 220
chrXIII 323892 323893 . 140
chrXIII 323933 323934 . 420
chrXIII 324198 324199 . 380
chrXIII 324377 324378 . 140
chrXIII 324448 324449 . 240
chrXIII 324977 324978 . 180
chrXIII 325035 325036 . 140
chrXIII 325302 325303 . 140
chrXIII 325460 325461 . 180
chrXIII 325486 325487 . 280
chrXIII 325596 325597 . 120
chrXIII 325636 325637 . 180
chrXIII 325638 325639 . 1760
chrXIII 325643 325644 . 300
chrXIII 325645 325646 . 2080
chrXIII 325647 325648 . 120
chrXIII 325647 325648 . 140
chrXIII 325660 325661 . 280
chrXIII 325664 325665 . 640
chrXIII 325709 325710 . 140
chrXIII 325712 325713 . 140
chrXIII 325716 325717 . 120
chrXIII 325717 325718 . 280
chrXIII 325717 325718 . 660
chrXIII 325718 325719 . 120
chrXIII 325720 325721 . 420
chrXIII 325725 325726 . 480
chrXIII 325731 325732 . 120
chrXIII 325732 325733 . 1000
chrXIII 325733 325734 . 140
chrXIII 325734 325735 . 120
chrXIII 325739 325740 . 880
chrXIII 325753 325754 . 340
chrXIII 325759 325760 . 120
chrXIII 325917 325918 . 800
chrXIII 326674 326675 . 700
chrXIII 326836 326837 . 320
chrXIII 326882 326883 . 840
chrXIII 327159 327160 . 1060
chrXIII 327175 327176 . 1680
chrXIII 327356 327357 . 3600
chrXIII 327361 327362 . 400
chrXIII 327368 327369 . 400
chrXIII 327381 327382 . 400
chrXIII 327388 327389 . 140
chrXIII 327399 327400 . 120
chrXIII 327422 327423 . 800
chrXIII 327429 327430 . 1240
chrXIII 327465 327466 . 180
chrXIII 328608 328609 . 120
chrXIII 328718 328719 . 120
chrXIII 329319 329320 . 460
chrXIII 329596 329597 . 280
chrXIII 329611 329612 . 400
chrXIII 329614 329615 . 360
chrXIII 329643 329644 . 120
chrXIII 329755 329756 . 380
chrXIII 329824 329825 . 720
chrXIII 330313 330314 . 680
chrXIII 330314 330315 . 180
chrXIII 330321 330322 . 960
chrXIII 330353 330354 . 1240
chrXIII 330372 330373 . 800
chrXIII 330377 330378 . 720
chrXIII 330383 330384 . 1860
chrXIII 330416 330417 . 1460
chrXIII 330532 330533 . 500
chrXIII 330569 330570 . 2680
chrXIII 330572 330573 . 120
chrXIII 330573 330574 . 3140
chrXIII 330715 330716 . 180
chrXIII 330752 330753 . 180
chrXIII 330919 330920 . 140
chrXIII 331057 331058 . 180
chrXIII 331265 331266 . 620
chrXIII 331549 331550 . 3800
chrXIII 331700 331701 . 1920
chrXIII 331824 331825 . 140
chrXIII 331893 331894 . 780
chrXIII 331955 331956 . 680
chrXIII 331992 331993 . 520
chrXIII 332077 332078 . 380
chrXIII 332697 332698 . 1040
chrXIII 332928 332929 . 120
chrXIII 332980 332981 . 480
chrXIII 333384 333385 . 580
chrXIII 333523 333524 . 260
chrXIII 333740 333741 . 1180
chrXIII 333817 333818 . 140
chrXIII 333961 333962 . 1180
chrXIII 334239 334240 . 500
chrXIII 334568 334569 . 240
chrXIII 334705 334706 . 700
chrXIII 334896 334897 . 2220
chrXIII 334909 334910 . 1160
chrXIII 334913 334914 . 280
chrXIII 334918 334919 . 2000
chrXIII 334920 334921 . 180
chrXIII 334920 334921 . 120
chrXIII 334921 334922 . 120
chrXIII 334923 334924 . 1200
chrXIII 334931 334932 . 120
chrXIII 334936 334937 . 1120
chrXIII 334941 334942 . 360
chrXIII 334942 334943 . 1360
chrXIII 334944 334945 . 280
chrXIII 334950 334951 . 3100
chrXIII 334958 334959 . 140
chrXIII 334980 334981 . 120
chrXIII 334984 334985 . 320
chrXIII 334988 334989 . 420
chrXIII 334991 334992 . 200
chrXIII 334999 335000 . 160
chrXIII 335035 335036 . 200
chrXIII 335057 335058 . 120
chrXIII 335072 335073 . 360
chrXIII 335131 335132 . 240
chrXIII 335248 335249 . 620
chrXIII 335328 335329 . 120
chrXIII 335441 335442 . 3020
chrXIII 335641 335642 . 160
chrXIII 336121 336122 . 360
chrXIII 336324 336325 . 120
chrXIII 336372 336373 . 120
chrXIII 336586 336587 . 220
chrXIII 337391 337392 . 120
chrXIII 337405 337406 . 1600
chrXIII 337434 337435 . 120
chrXIII 337587 337588 . 200
chrXIII 337606 337607 . 260
chrXIII 337606 337607 . 160
chrXIII 337607 337608 . 120
chrXIII 337614 337615 . 600
chrXIII 337617 337618 . 140
chrXIII 337625 337626 . 180
chrXIII 337658 337659 . 260
chrXIII 337665 337666 . 340
chrXIII 337669 337670 . 240
chrXIII 337676 337677 . 420
chrXIII 337679 337680 . 760
chrXIII 337694 337695 . 320
chrXIII 337695 337696 . 120
chrXIII 337697 337698 . 200
chrXIII 337705 337706 . 1160
chrXIII 337715 337716 . 520
chrXIII 339297 339298 . 400
chrXIII 339357 339358 . 160
chrXIII 339508 339509 . 740
chrXIII 339514 339515 . 120
chrXIII 339636 339637 . 180
chrXIII 339728 339729 . 180
chrXIII 339872 339873 . 1840
chrXIII 339952 339953 . 120
chrXIII 340080 340081 . 1820
chrXIII 340085 340086 . 200
chrXIII 340100 340101 . 820
chrXIII 340122 340123 . 860
chrXIII 340403 340404 . 140
chrXIII 340408 340409 . 600
chrXIII 340563 340564 . 2340
chrXIII 340621 340622 . 2560
chrXIII 340771 340772 . 480
chrXIII 340795 340796 . 320
chrXIII 340802 340803 . 400
chrXIII 340954 340955 . 320
chrXIII 340957 340958 . 9060
chrXIII 340967 340968 . 120
chrXIII 340970 340971 . 1200
chrXIII 340972 340973 . 120
chrXIII 340975 340976 . 160
chrXIII 340978 340979 . 120
chrXIII 340979 340980 . 4060
chrXIII 340979 340980 . 240
chrXIII 340980 340981 . 120
chrXIII 340990 340991 . 320
chrXIII 341025 341026 . 220
chrXIII 341036 341037 . 360
chrXIII 341048 341049 . 200
chrXIII 341051 341052 . 3000
chrXIII 341056 341057 . 160
chrXIII 341064 341065 . 240
chrXIII 341073 341074 . 840
chrXIII 341270 341271 . 260
chrXIII 341403 341404 . 480
chrXIII 341450 341451 . 500
chrXIII 341602 341603 . 1360
chrXIII 341621 341622 . 160
chrXIII 341767 341768 . 220
chrXIII 341818 341819 . 120
chrXIII 341889 341890 . 520
chrXIII 341907 341908 . 160
chrXIII 341918 341919 . 4680
chrXIII 342158 342159 . 140
chrXIII 342264 342265 . 280
chrXIII 343416 343417 . 320
chrXIII 343592 343593 . 120
chrXIII 343597 343598 . 900
chrXIII 343602 343603 . 120
chrXIII 343644 343645 . 1120
chrXIII 343653 343654 . 2220
chrXIII 343717 343718 . 140
chrXIII 343992 343993 . 180
chrXIII 344170 344171 . 140
chrXIII 344237 344238 . 4780
chrXIII 344259 344260 . 120
chrXIII 344278 344279 . 1280
chrXIII 344499 344500 . 260
chrXIII 344715 344716 . 140
chrXIII 344790 344791 . 3120
chrXIII 344798 344799 . 820
chrXIII 344825 344826 . 120
chrXIII 344865 344866 . 220
chrXIII 344971 344972 . 620
chrXIII 345243 345244 . 2340
chrXIII 345877 345878 . 2240
chrXIII 346066 346067 . 760
chrXIII 346366 346367 . 2940
chrXIII 346494 346495 . 120
chrXIII 346691 346692 . 940
chrXIII 346788 346789 . 120
chrXIII 346808 346809 . 960
chrXIII 346988 346989 . 180
chrXIII 346998 346999 . 220
chrXIII 347014 347015 . 120
chrXIII 347064 347065 . 260
chrXIII 347073 347074 . 120
chrXIII 347081 347082 . 180
chrXIII 347091 347092 . 120
chrXIII 347215 347216 . 120
chrXIII 347266 347267 . 1620
chrXIII 347267 347268 . 360
chrXIII 347280 347281 . 920
chrXIII 347300 347301 . 620
chrXIII 347308 347309 . 880
chrXIII 347310 347311 . 2740
chrXIII 347330 347331 . 880
chrXIII 347372 347373 . 3640
chrXIII 347372 347373 . 360
chrXIII 347380 347381 . 980
chrXIII 347461 347462 . 180
chrXIII 347476 347477 . 900
chrXIII 347488 347489 . 240
chrXIII 347495 347496 . 440
chrXIII 347520 347521 . 220
chrXIII 347548 347549 . 140
chrXIII 347602 347603 . 380
chrXIII 347635 347636 . 120
chrXIII 348007 348008 . 280
chrXIII 348020 348021 . 180
chrXIII 348288 348289 . 120
chrXIII 348296 348297 . 1420
chrXIII 348413 348414 . 400
chrXIII 348466 348467 . 160
chrXIII 348503 348504 . 480
chrXIII 348598 348599 . 320
chrXIII 348623 348624 . 120
chrXIII 348789 348790 . 960
chrXIII 348809 348810 . 120
chrXIII 348817 348818 . 380
chrXIII 348939 348940 . 580
chrXIII 348954 348955 . 1600
chrXIII 348999 349000 . 180
chrXIII 349133 349134 . 520
chrXIII 349141 349142 . 2220
chrXIII 349181 349182 . 380
chrXIII 349341 349342 . 300
chrXIII 349353 349354 . 700
chrXIII 349359 349360 . 160
chrXIII 349379 349380 . 760
chrXIII 349478 349479 . 340
chrXIII 349483 349484 . 1440
chrXIII 349524 349525 . 960
chrXIII 349645 349646 . 2500
chrXIII 349651 349652 . 340
chrXIII 349662 349663 . 1960
chrXIII 349684 349685 . 380
chrXIII 349728 349729 . 740
chrXIII 349787 349788 . 280
chrXIII 349857 349858 . 1160
chrXIII 349885 349886 . 120
chrXIII 349905 349906 . 580
chrXIII 349918 349919 . 140
chrXIII 349923 349924 . 2320
chrXIII 349924 349925 . 140
chrXIII 349925 349926 . 3720
chrXIII 349925 349926 . 920
chrXIII 349926 349927 . 120
chrXIII 349927 349928 . 120
chrXIII 349930 349931 . 1360
chrXIII 349936 349937 . 120
chrXIII 349939 349940 . 720
chrXIII 349940 349941 . 720
chrXIII 349943 349944 . 280
chrXIII 349946 349947 . 1140
chrXIII 349956 349957 . 280
chrXIII 349958 349959 . 480
chrXIII 349962 349963 . 320
chrXIII 349963 349964 . 1440
chrXIII 349964 349965 . 300
chrXIII 350008 350009 . 420
chrXIII 350030 350031 . 140
chrXIII 350035 350036 . 1740
chrXIII 350053 350054 . 200
chrXIII 350210 350211 . 1200
chrXIII 350242 350243 . 4580
chrXIII 350245 350246 . 540
chrXIII 350257 350258 . 12340
chrXIII 350266 350267 . 220
chrXIII 350266 350267 . 220
chrXIII 350276 350277 . 560
chrXIII 350299 350300 . 1400
chrXIII 350410 350411 . 680
chrXIII 350415 350416 . 6200
chrXIII 350453 350454 . 400
chrXIII 350604 350605 . 120
chrXIII 350632 350633 . 1440
chrXIII 350786 350787 . 120
chrXIII 350875 350876 . 200
chrXIII 350930 350931 . 220
chrXIII 350965 350966 . 500
chrXIII 351191 351192 . 140
chrXIII 351240 351241 . 200
chrXIII 351388 351389 . 680
chrXIII 351682 351683 . 140
chrXIII 352043 352044 . 280
chrXIII 352047 352048 . 120
chrXIII 352137 352138 . 140
chrXIII 352191 352192 . 120
chrXIII 352195 352196 . 280
chrXIII 352197 352198 . 120
chrXIII 352197 352198 . 140
chrXIII 352205 352206 . 220
chrXIII 352291 352292 . 600
chrXIII 352313 352314 . 960
chrXIII 352330 352331 . 540
chrXIII 352336 352337 . 460
chrXIII 352406 352407 . 140
chrXIII 352411 352412 . 140
chrXIII 352412 352413 . 1100
chrXIII 352415 352416 . 240
chrXIII 352416 352417 . 160
chrXIII 352416 352417 . 1200
chrXIII 352418 352419 . 160
chrXIII 352420 352421 . 480
chrXIII 352421 352422 . 200
chrXIII 352421 352422 . 520
chrXIII 352423 352424 . 160
chrXIII 352423 352424 . 120
chrXIII 352426 352427 . 120
chrXIII 352427 352428 . 120
chrXIII 352428 352429 . 2360
chrXIII 352431 352432 . 140
chrXIII 352431 352432 . 180
chrXIII 352432 352433 . 120
chrXIII 352433 352434 . 1780
chrXIII 352434 352435 . 280
chrXIII 352435 352436 . 440
chrXIII 352438 352439 . 500
chrXIII 352451 352452 . 120
chrXIII 352452 352453 . 360
chrXIII 352452 352453 . 180
chrXIII 352454 352455 . 160
chrXIII 352457 352458 . 3080
chrXIII 352488 352489 . 820
chrXIII 352489 352490 . 1440
chrXIII 352493 352494 . 2660
chrXIII 352508 352509 . 720
chrXIII 352516 352517 . 960
chrXIII 352518 352519 . 140
chrXIII 352518 352519 . 120
chrXIII 352526 352527 . 500
chrXIII 352528 352529 . 2700
chrXIII 352533 352534 . 820
chrXIII 352632 352633 . 540
chrXIII 352663 352664 . 260
chrXIII 352671 352672 . 180
chrXIII 352674 352675 . 1980
chrXIII 352683 352684 . 320
chrXIII 352696 352697 . 220
chrXIII 352810 352811 . 960
chrXIII 352818 352819 . 120
chrXIII 352822 352823 . 1280
chrXIII 352836 352837 . 200
chrXIII 352846 352847 . 260
chrXIII 352885 352886 . 1020
chrXIII 352938 352939 . 340
chrXIII 352967 352968 . 320
chrXIII 352971 352972 . 420
chrXIII 352996 352997 . 3840
chrXIII 353016 353017 . 6000
chrXIII 353024 353025 . 4860
chrXIII 353035 353036 . 4040
chrXIII 353045 353046 . 340
chrXIII 353051 353052 . 160
chrXIII 353061 353062 . 1700
chrXIII 353065 353066 . 120
chrXIII 353083 353084 . 420
chrXIII 353092 353093 . 580
chrXIII 353106 353107 . 540
chrXIII 353112 353113 . 1040
chrXIII 353123 353124 . 300
chrXIII 353128 353129 . 460
chrXIII 353139 353140 . 2680
chrXIII 353148 353149 . 1060
chrXIII 353151 353152 . 420
chrXIII 353155 353156 . 180
chrXIII 353161 353162 . 380
chrXIII 353166 353167 . 1240
chrXIII 353208 353209 . 380
chrXIII 353213 353214 . 120
chrXIII 353213 353214 . 540
chrXIII 353223 353224 . 120
chrXIII 353226 353227 . 120
chrXIII 353227 353228 . 2940
chrXIII 353272 353273 . 120
chrXIII 353310 353311 . 300
chrXIII 353317 353318 . 120
chrXIII 353326 353327 . 1300
chrXIII 353349 353350 . 180
chrXIII 353359 353360 . 360
chrXIII 353363 353364 . 280
chrXIII 353367 353368 . 160
chrXIII 353369 353370 . 360
chrXIII 353376 353377 . 180
chrXIII 353385 353386 . 440
chrXIII 353388 353389 . 780
chrXIII 353404 353405 . 940
chrXIII 353406 353407 . 120
chrXIII 353427 353428 . 240
chrXIII 353437 353438 . 140
chrXIII 353479 353480 . 160
chrXIII 353528 353529 . 520
chrXIII 353577 353578 . 200
chrXIII 353652 353653 . 360
chrXIII 353662 353663 . 860
chrXIII 353667 353668 . 260
chrXIII 353671 353672 . 140
chrXIII 353712 353713 . 1240
chrXIII 353720 353721 . 160
chrXIII 353738 353739 . 640
chrXIII 353745 353746 . 120
chrXIII 353786 353787 . 1160
chrXIII 353832 353833 . 860
chrXIII 354178 354179 . 240
chrXIII 354835 354836 . 120
chrXIII 354981 354982 . 120
chrXIII 355005 355006 . 120
chrXIII 355019 355020 . 140
chrXIII 355169 355170 . 240
chrXIII 355181 355182 . 2000
chrXIII 355198 355199 . 320
chrXIII 355212 355213 . 140
chrXIII 355249 355250 . 160
chrXIII 355254 355255 . 860
chrXIII 355263 355264 . 1020
chrXIII 355280 355281 . 140
chrXIII 355311 355312 . 300
chrXIII 355327 355328 . 140
chrXIII 355488 355489 . 360
chrXIII 355492 355493 . 1260
chrXIII 355767 355768 . 280
chrXIII 355847 355848 . 180
chrXIII 355924 355925 . 1800
chrXIII 355960 355961 . 140
chrXIII 356015 356016 . 560
chrXIII 356045 356046 . 120
chrXIII 356163 356164 . 220
chrXIII 356202 356203 . 700
chrXIII 356386 356387 . 1020
chrXIII 356526 356527 . 580
chrXIII 356533 356534 . 140
chrXIII 356592 356593 . 940
chrXIII 356701 356702 . 140
chrXIII 356706 356707 . 1080
chrXIII 356864 356865 . 3520
chrXIII 357027 357028 . 320
chrXIII 358941 358942 . 120
chrXIII 358945 358946 . 120
chrXIII 361228 361229 . 400
chrXIII 361331 361332 . 140
chrXIII 361707 361708 . 120
chrXIII 361720 361721 . 2980
chrXIII 361783 361784 . 120
chrXIII 362003 362004 . 660
chrXIII 362011 362012 . 1720
chrXIII 362026 362027 . 320
chrXIII 362034 362035 . 160
chrXIII 362073 362074 . 120
chrXIII 362079 362080 . 1920
chrXIII 362125 362126 . 280
chrXIII 362382 362383 . 120
chrXIII 362446 362447 . 360
chrXIII 362449 362450 . 1100
chrXIII 362473 362474 . 1160
chrXIII 362527 362528 . 2260
chrXIII 362662 362663 . 120
chrXIII 362927 362928 . 320
chrXIII 362941 362942 . 160
chrXIII 362947 362948 . 1240
chrXIII 362955 362956 . 560
chrXIII 362955 362956 . 140
chrXIII 362960 362961 . 2080
chrXIII 362970 362971 . 160
chrXIII 362980 362981 . 140
chrXIII 362995 362996 . 2040
chrXIII 363007 363008 . 2100
chrXIII 363062 363063 . 3820
chrXIII 363078 363079 . 980
chrXIII 363103 363104 . 1160
chrXIII 363124 363125 . 120
chrXIII 363179 363180 . 1020
chrXIII 363187 363188 . 200
chrXIII 363207 363208 . 120
chrXIII 363225 363226 . 160
chrXIII 363233 363234 . 2420
chrXIII 363379 363380 . 1100
chrXIII 363386 363387 . 120
chrXIII 363415 363416 . 600
chrXIII 363946 363947 . 120
chrXIII 364133 364134 . 380
chrXIII 366788 366789 . 500
chrXIII 366797 366798 . 480
chrXIII 366826 366827 . 120
chrXIII 366832 366833 . 1540
chrXIII 366844 366845 . 120
chrXIII 366889 366890 . 2400
chrXIII 366925 366926 . 840
chrXIII 366932 366933 . 120
chrXIII 367407 367408 . 300
chrXIII 367567 367568 . 160
chrXIII 367749 367750 . 160
chrXIII 367856 367857 . 200
chrXIII 367946 367947 . 120
chrXIII 367966 367967 . 320
chrXIII 369347 369348 . 120
chrXIII 370563 370564 . 120
chrXIII 370611 370612 . 180
chrXIII 370682 370683 . 1320
chrXIII 370692 370693 . 1460
chrXIII 370699 370700 . 260
chrXIII 370703 370704 . 120
chrXIII 370704 370705 . 220
chrXIII 370704 370705 . 480
chrXIII 370707 370708 . 1400
chrXIII 370712 370713 . 400
chrXIII 370712 370713 . 120
chrXIII 370719 370720 . 3320
chrXIII 370751 370752 . 180
chrXIII 371061 371062 . 200
chrXIII 371068 371069 . 580
chrXIII 371165 371166 . 860
chrXIII 371173 371174 . 140
chrXIII 371188 371189 . 1540
chrXIII 371244 371245 . 1460
chrXIII 371266 371267 . 740
chrXIII 371278 371279 . 140
chrXIII 371320 371321 . 480
chrXIII 371337 371338 . 220
chrXIII 371361 371362 . 220
chrXIII 371372 371373 . 240
chrXIII 371374 371375 . 480
chrXIII 371479 371480 . 340
chrXIII 371538 371539 . 1000
chrXIII 371748 371749 . 120
chrXIII 371775 371776 . 3060
chrXIII 371836 371837 . 140
chrXIII 371945 371946 . 120
chrXIII 371973 371974 . 120
chrXIII 372232 372233 . 740
chrXIII 372246 372247 . 120
chrXIII 372292 372293 . 780
chrXIII 372314 372315 . 780
chrXIII 372353 372354 . 260
chrXIII 372423 372424 . 2580
chrXIII 372437 372438 . 180
chrXIII 372577 372578 . 120
chrXIII 372593 372594 . 120
chrXIII 372593 372594 . 120
chrXIII 372597 372598 . 180
chrXIII 372598 372599 . 1520
chrXIII 372604 372605 . 1080
chrXIII 372614 372615 . 860
chrXIII 372623 372624 . 480
chrXIII 372685 372686 . 340
chrXIII 372688 372689 . 120
chrXIII 378577 378578 . 280
chrXIII 378860 378861 . 120
chrXIII 379033 379034 . 120
chrXIII 379163 379164 . 440
chrXIII 379191 379192 . 2460
chrXIII 379199 379200 . 1520
chrXIII 379214 379215 . 200
chrXIII 379219 379220 . 160
chrXIII 379224 379225 . 1840
chrXIII 379233 379234 . 2420
chrXIII 379243 379244 . 140
chrXIII 379248 379249 . 140
chrXIII 379249 379250 . 140
chrXIII 379251 379252 . 2800
chrXIII 379312 379313 . 240
chrXIII 379348 379349 . 120
chrXIII 379356 379357 . 140
chrXIII 379474 379475 . 200
chrXIII 379480 379481 . 120
chrXIII 379483 379484 . 680
chrXIII 379484 379485 . 260
chrXIII 379491 379492 . 160
chrXIII 379497 379498 . 180
chrXIII 379498 379499 . 460
chrXIII 379498 379499 . 120
chrXIII 379502 379503 . 560
chrXIII 379504 379505 . 160
chrXIII 379505 379506 . 520
chrXIII 379505 379506 . 320
chrXIII 379521 379522 . 780
chrXIII 379540 379541 . 120
chrXIII 379735 379736 . 140
chrXIII 380382 380383 . 140
chrXIII 380402 380403 . 300
chrXIII 380515 380516 . 600
chrXIII 380543 380544 . 160
chrXIII 380586 380587 . 200
chrXIII 380592 380593 . 320
chrXIII 380596 380597 . 560
chrXIII 380634 380635 . 140
chrXIII 380917 380918 . 560
chrXIII 381019 381020 . 1440
chrXIII 381211 381212 . 460
chrXIII 381214 381215 . 1400
chrXIII 381542 381543 . 1280
chrXIII 381743 381744 . 120
chrXIII 381955 381956 . 1780
chrXIII 382054 382055 . 240
chrXIII 382462 382463 . 740
chrXIII 382631 382632 . 120
chrXIII 382728 382729 . 300
chrXIII 382758 382759 . 900
chrXIII 382881 382882 . 880
chrXIII 382918 382919 . 180
chrXIII 382949 382950 . 160
chrXIII 383018 383019 . 380
chrXIII 383023 383024 . 140
chrXIII 383026 383027 . 260
chrXIII 383029 383030 . 620
chrXIII 383032 383033 . 1420
chrXIII 383041 383042 . 2840
chrXIII 383050 383051 . 620
chrXIII 383055 383056 . 140
chrXIII 383062 383063 . 460
chrXIII 383066 383067 . 580
chrXIII 383077 383078 . 500
chrXIII 383092 383093 . 260
chrXIII 383222 383223 . 120
chrXIII 383761 383762 . 540
chrXIII 383862 383863 . 140
chrXIII 383862 383863 . 300
chrXIII 384050 384051 . 200
chrXIII 384308 384309 . 660
chrXIII 384311 384312 . 240
chrXIII 384331 384332 . 520
chrXIII 384406 384407 . 2520
chrXIII 384533 384534 . 360
chrXIII 385357 385358 . 960
chrXIII 385510 385511 . 340
chrXIII 385988 385989 . 120
chrXIII 386024 386025 . 660
chrXIII 386131 386132 . 180
chrXIII 386173 386174 . 1220
chrXIII 386193 386194 . 260
chrXIII 386567 386568 . 140
chrXIII 386730 386731 . 200
chrXIII 386812 386813 . 120
chrXIII 386921 386922 . 2960
chrXIII 386929 386930 . 1440
chrXIII 387148 387149 . 440
chrXIII 387156 387157 . 180
chrXIII 387187 387188 . 260
chrXIII 387193 387194 . 860
chrXIII 387208 387209 . 360
chrXIII 387338 387339 . 120
chrXIII 387427 387428 . 1860
chrXIII 387461 387462 . 120
chrXIII 387486 387487 . 340
chrXIII 387516 387517 . 840
chrXIII 387527 387528 . 1400
chrXIII 387554 387555 . 280
chrXIII 387579 387580 . 580
chrXIII 387587 387588 . 280
chrXIII 387698 387699 . 1000
chrXIII 387766 387767 . 120
chrXIII 387767 387768 . 220
chrXIII 387814 387815 . 540
chrXIII 387821 387822 . 320
chrXIII 387836 387837 . 300
chrXIII 387839 387840 . 260
chrXIII 387843 387844 . 300
chrXIII 387845 387846 . 2260
chrXIII 387845 387846 . 120
chrXIII 387847 387848 . 140
chrXIII 387854 387855 . 920
chrXIII 387873 387874 . 200
chrXIII 387874 387875 . 480
chrXIII 387875 387876 . 200
chrXIII 387906 387907 . 440
chrXIII 387909 387910 . 860
chrXIII 387929 387930 . 200
chrXIII 387937 387938 . 1400
chrXIII 387980 387981 . 180
chrXIII 388060 388061 . 280
chrXIII 388074 388075 . 400
chrXIII 388083 388084 . 1040
chrXIII 388131 388132 . 2160
chrXIII 388135 388136 . 880
chrXIII 388139 388140 . 940
chrXIII 388156 388157 . 120
chrXIII 388158 388159 . 260
chrXIII 388187 388188 . 240
chrXIII 388214 388215 . 120
chrXIII 388215 388216 . 140
chrXIII 388216 388217 . 1500
chrXIII 388233 388234 . 1140
chrXIII 388243 388244 . 1900
chrXIII 388243 388244 . 120
chrXIII 388244 388245 . 120
chrXIII 388244 388245 . 240
chrXIII 388285 388286 . 400
chrXIII 388299 388300 . 260
chrXIII 388313 388314 . 1340
chrXIII 388352 388353 . 380
chrXIII 388400 388401 . 400
chrXIII 388406 388407 . 740
chrXIII 388412 388413 . 440
chrXIII 388419 388420 . 1020
chrXIII 388444 388445 . 540
chrXIII 388478 388479 . 220
chrXIII 388481 388482 . 460
chrXIII 388486 388487 . 620
chrXIII 388550 388551 . 1320
chrXIII 388585 388586 . 1280
chrXIII 388615 388616 . 420
chrXIII 388619 388620 . 920
chrXIII 388642 388643 . 5120
chrXIII 388666 388667 . 440
chrXIII 388830 388831 . 120
chrXIII 388840 388841 . 480
chrXIII 389106 389107 . 160
chrXIII 389248 389249 . 300
chrXIII 389733 389734 . 380
chrXIII 390169 390170 . 260
chrXIII 390338 390339 . 120
chrXIII 390610 390611 . 800
chrXIII 390787 390788 . 580
chrXIII 390788 390789 . 540
chrXIII 390788 390789 . 1680
chrXIII 390795 390796 . 1020
chrXIII 390804 390805 . 340
chrXIII 390823 390824 . 680
chrXIII 390826 390827 . 200
chrXIII 390878 390879 . 120
chrXIII 390954 390955 . 260
chrXIII 390967 390968 . 380
chrXIII 390970 390971 . 120
chrXIII 390989 390990 . 1700
chrXIII 391012 391013 . 1120
chrXIII 391028 391029 . 120
chrXIII 391033 391034 . 700
chrXIII 392588 392589 . 120
chrXIII 392597 392598 . 160
chrXIII 392654 392655 . 360
chrXIII 392662 392663 . 800
chrXIII 392665 392666 . 220
chrXIII 392694 392695 . 380
chrXIII 394912 394913 . 260
chrXIII 396436 396437 . 200
chrXIII 396462 396463 . 1400
chrXIII 396469 396470 . 180
chrXIII 396486 396487 . 160
chrXIII 396489 396490 . 400
chrXIII 396491 396492 . 860
chrXIII 396513 396514 . 1320
chrXIII 396534 396535 . 580
chrXIII 396549 396550 . 480
chrXIII 396622 396623 . 140
chrXIII 396706 396707 . 1440
chrXIII 396717 396718 . 3160
chrXIII 396722 396723 . 940
chrXIII 396726 396727 . 1320
chrXIII 396882 396883 . 3460
chrXIII 396890 396891 . 920
chrXIII 396958 396959 . 1120
chrXIII 396973 396974 . 680
chrXIII 396987 396988 . 160
chrXIII 396991 396992 . 6480
chrXIII 396997 396998 . 120
chrXIII 396999 397000 . 600
chrXIII 397013 397014 . 760
chrXIII 397160 397161 . 1280
chrXIII 397277 397278 . 1020
chrXIII 397311 397312 . 120
chrXIII 397763 397764 . 2380
chrXIII 397775 397776 . 3000
chrXIII 397786 397787 . 1180
chrXIII 397795 397796 . 1100
chrXIII 397824 397825 . 440
chrXIII 397833 397834 . 600
chrXIII 397841 397842 . 840
chrXIII 397843 397844 . 240
chrXIII 397844 397845 . 1000
chrXIII 397845 397846 . 120
chrXIII 397849 397850 . 480
chrXIII 397857 397858 . 4180
chrXIII 397867 397868 . 2000
chrXIII 397876 397877 . 6580
chrXIII 397892 397893 . 5340
chrXIII 397906 397907 . 160
chrXIII 397930 397931 . 1960
chrXIII 398854 398855 . 1120
chrXIII 399007 399008 . 520
chrXIII 399161 399162 . 800
chrXIII 399180 399181 . 740
chrXIII 399261 399262 . 2920
chrXIII 399519 399520 . 200
chrXIII 399553 399554 . 500
chrXIII 399731 399732 . 180
chrXIII 399758 399759 . 2320
chrXIII 399766 399767 . 220
chrXIII 399772 399773 . 1100
chrXIII 399773 399774 . 120
chrXIII 399785 399786 . 180
chrXIII 399787 399788 . 160
chrXIII 399791 399792 . 1000
chrXIII 400440 400441 . 300
chrXIII 400449 400450 . 300
chrXIII 400670 400671 . 1820
chrXIII 400842 400843 . 1340
chrXIII 401029 401030 . 120
chrXIII 401196 401197 . 220
chrXIII 401206 401207 . 520
chrXIII 401224 401225 . 780
chrXIII 401234 401235 . 140
chrXIII 401370 401371 . 1860
chrXIII 401386 401387 . 460
chrXIII 401406 401407 . 460
chrXIII 401415 401416 . 1020
chrXIII 401465 401466 . 120
chrXIII 401476 401477 . 140
chrXIII 401481 401482 . 140
chrXIII 401505 401506 . 460
chrXIII 401524 401525 . 940
chrXIII 401648 401649 . 160
chrXIII 401790 401791 . 180
chrXIII 403970 403971 . 320
chrXIII 403973 403974 . 120
chrXIII 404212 404213 . 360
chrXIII 404222 404223 . 160
chrXIII 404266 404267 . 120
chrXIII 404274 404275 . 180
chrXIII 404364 404365 . 540
chrXIII 405088 405089 . 1020
chrXIII 405133 405134 . 560
chrXIII 405427 405428 . 140
chrXIII 405459 405460 . 820
chrXIII 405606 405607 . 660
chrXIII 405664 405665 . 260
chrXIII 405724 405725 . 560
chrXIII 405809 405810 . 460
chrXIII 405929 405930 . 140
chrXIII 406139 406140 . 200
chrXIII 406178 406179 . 820
chrXIII 406181 406182 . 260
chrXIII 406214 406215 . 360
chrXIII 406243 406244 . 140
chrXIII 406414 406415 . 420
chrXIII 406418 406419 . 240
chrXIII 406465 406466 . 1740
chrXIII 406924 406925 . 1160
chrXIII 406926 406927 . 180
chrXIII 407108 407109 . 300
chrXIII 407270 407271 . 160
chrXIII 407406 407407 . 380
chrXIII 407444 407445 . 180
chrXIII 407580 407581 . 160
chrXIII 407594 407595 . 120
chrXIII 407630 407631 . 160
chrXIII 407643 407644 . 160
chrXIII 407678 407679 . 140
chrXIII 407701 407702 . 600
chrXIII 407710 407711 . 120
chrXIII 407721 407722 . 880
chrXIII 407725 407726 . 120
chrXIII 407732 407733 . 120
chrXIII 407738 407739 . 1460
chrXIII 407745 407746 . 1340
chrXIII 408037 408038 . 680
chrXIII 408058 408059 . 1040
chrXIII 408061 408062 . 1200
chrXIII 408151 408152 . 680
chrXIII 408213 408214 . 320
chrXIII 408244 408245 . 4820
chrXIII 408251 408252 . 120
chrXIII 408259 408260 . 840
chrXIII 408265 408266 . 220
chrXIII 408269 408270 . 120
chrXIII 408275 408276 . 460
chrXIII 408294 408295 . 6740
chrXIII 408378 408379 . 560
chrXIII 408386 408387 . 1200
chrXIII 408413 408414 . 280
chrXIII 408421 408422 . 560
chrXIII 408424 408425 . 200
chrXIII 408434 408435 . 2520
chrXIII 408447 408448 . 6980
chrXIII 408458 408459 . 2040
chrXIII 408497 408498 . 120
chrXIII 408506 408507 . 720
chrXIII 408531 408532 . 1980
chrXIII 408573 408574 . 160
chrXIII 408606 408607 . 1160
chrXIII 408616 408617 . 480
chrXIII 408623 408624 . 1040
chrXIII 408629 408630 . 240
chrXIII 408652 408653 . 640
chrXIII 408653 408654 . 400
chrXIII 408657 408658 . 120
chrXIII 408669 408670 . 1760
chrXIII 408677 408678 . 3000
chrXIII 408684 408685 . 2640
chrXIII 408688 408689 . 720
chrXIII 408713 408714 . 400
chrXIII 408739 408740 . 1280
chrXIII 408773 408774 . 1240
chrXIII 408797 408798 . 240
chrXIII 408801 408802 . 3200
chrXIII 408803 408804 . 120
chrXIII 408804 408805 . 5420
chrXIII 408804 408805 . 260
chrXIII 408806 408807 . 140
chrXIII 408808 408809 . 660
chrXIII 408814 408815 . 180
chrXIII 408820 408821 . 160
chrXIII 408832 408833 . 3660
chrXIII 408837 408838 . 840
chrXIII 408839 408840 . 1240
chrXIII 408840 408841 . 300
chrXIII 408847 408848 . 200
chrXIII 408855 408856 . 1460
chrXIII 408876 408877 . 500
chrXIII 408891 408892 . 220
chrXIII 410464 410465 . 120
chrXIII 410495 410496 . 120
chrXIII 410500 410501 . 120
chrXIII 410716 410717 . 120
chrXIII 410720 410721 . 160
chrXIII 410864 410865 . 440
chrXIII 410882 410883 . 460
chrXIII 411181 411182 . 260
chrXIII 411354 411355 . 520
chrXIII 411370 411371 . 1960
chrXIII 411411 411412 . 220
chrXIII 411415 411416 . 140
chrXIII 411419 411420 . 120
chrXIII 411434 411435 . 440
chrXIII 411435 411436 . 360
chrXIII 411435 411436 . 940
chrXIII 411436 411437 . 120
chrXIII 411437 411438 . 260
chrXIII 411443 411444 . 1300
chrXIII 411450 411451 . 860
chrXIII 411456 411457 . 1000
chrXIII 411473 411474 . 720
chrXIII 411481 411482 . 440
chrXIII 411498 411499 . 320
chrXIII 411499 411500 . 480
chrXIII 411499 411500 . 960
chrXIII 411515 411516 . 680
chrXIII 411878 411879 . 520
chrXIII 411890 411891 . 420
chrXIII 412224 412225 . 420
chrXIII 412236 412237 . 160
chrXIII 412405 412406 . 380
chrXIII 412756 412757 . 140
chrXIII 412762 412763 . 840
chrXIII 412768 412769 . 220
chrXIII 412770 412771 . 120
chrXIII 412909 412910 . 500
chrXIII 412930 412931 . 220
chrXIII 412973 412974 . 440
chrXIII 412979 412980 . 900
chrXIII 412980 412981 . 2520
chrXIII 412988 412989 . 1900
chrXIII 413021 413022 . 800
chrXIII 413026 413027 . 280
chrXIII 413030 413031 . 180
chrXIII 413041 413042 . 240
chrXIII 413226 413227 . 600
chrXIII 413354 413355 . 640
chrXIII 413386 413387 . 280
chrXIII 413393 413394 . 1500
chrXIII 413544 413545 . 120
chrXIII 413556 413557 . 480
chrXIII 413561 413562 . 300
chrXIII 413721 413722 . 1460
chrXIII 413846 413847 . 1300
chrXIII 413882 413883 . 1300
chrXIII 413894 413895 . 380
chrXIII 414228 414229 . 1420
chrXIII 414376 414377 . 300
chrXIII 415234 415235 . 1340
chrXIII 415243 415244 . 280
chrXIII 415756 415757 . 280
chrXIII 415777 415778 . 160
chrXIII 415789 415790 . 360
chrXIII 415943 415944 . 680
chrXIII 415977 415978 . 300
chrXIII 416018 416019 . 840
chrXIII 416028 416029 . 1620
chrXIII 416055 416056 . 140
chrXIII 416092 416093 . 340
chrXIII 416094 416095 . 2160
chrXIII 416120 416121 . 140
chrXIII 416163 416164 . 1260
chrXIII 416421 416422 . 120
chrXIII 420148 420149 . 760
chrXIII 420151 420152 . 140
chrXIII 420155 420156 . 3680
chrXIII 420169 420170 . 3960
chrXIII 420189 420190 . 460
chrXIII 420194 420195 . 2020
chrXIII 420266 420267 . 2460
chrXIII 420274 420275 . 120
chrXIII 420282 420283 . 1180
chrXIII 420292 420293 . 980
chrXIII 420329 420330 . 180
chrXIII 420441 420442 . 120
chrXIII 420448 420449 . 120
chrXIII 420476 420477 . 1020
chrXIII 420486 420487 . 160
chrXIII 420492 420493 . 160
chrXIII 420535 420536 . 580
chrXIII 420537 420538 . 120
chrXIII 420541 420542 . 1460
chrXIII 420555 420556 . 220
chrXIII 420557 420558 . 2080
chrXIII 420562 420563 . 720
chrXIII 420566 420567 . 140
chrXIII 420571 420572 . 500
chrXIII 420580 420581 . 140
chrXIII 420642 420643 . 580
chrXIII 421121 421122 . 220
chrXIII 421253 421254 . 740
chrXIII 421272 421273 . 480
chrXIII 421461 421462 . 920
chrXIII 422246 422247 . 260
chrXIII 422253 422254 . 3320
chrXIII 422256 422257 . 500
chrXIII 422258 422259 . 120
chrXIII 422260 422261 . 920
chrXIII 422267 422268 . 120
chrXIII 422284 422285 . 180
chrXIII 422293 422294 . 960
chrXIII 422305 422306 . 1680
chrXIII 422319 422320 . 140
chrXIII 422322 422323 . 880
chrXIII 422331 422332 . 520
chrXIII 422389 422390 . 840
chrXIII 422404 422405 . 120
chrXIII 422410 422411 . 1380
chrXIII 422488 422489 . 260
chrXIII 422513 422514 . 300
chrXIII 423409 423410 . 1040
chrXIII 424613 424614 . 120
chrXIII 424787 424788 . 4580
chrXIII 424795 424796 . 1700
chrXIII 424808 424809 . 120
chrXIII 424811 424812 . 240
chrXIII 424897 424898 . 500
chrXIII 424901 424902 . 400
chrXIII 426143 426144 . 880
chrXIII 426250 426251 . 460
chrXIII 426773 426774 . 1500
chrXIII 427013 427014 . 180
chrXIII 427112 427113 . 520
chrXIII 427749 427750 . 720
chrXIII 427961 427962 . 120
chrXIII 428375 428376 . 140
chrXIII 428464 428465 . 140
chrXIII 428639 428640 . 180
chrXIII 428793 428794 . 1320
chrXIII 429141 429142 . 120
chrXIII 429354 429355 . 120
chrXIII 429618 429619 . 840
chrXIII 429743 429744 . 320
chrXIII 429755 429756 . 2500
chrXIII 429761 429762 . 340
chrXIII 429774 429775 . 160
chrXIII 429796 429797 . 120
chrXIII 429797 429798 . 260
chrXIII 429797 429798 . 240
chrXIII 429803 429804 . 120
chrXIII 429814 429815 . 160
chrXIII 429862 429863 . 1080
chrXIII 429863 429864 . 460
chrXIII 429864 429865 . 120
chrXIII 429886 429887 . 3080
chrXIII 429898 429899 . 520
chrXIII 429983 429984 . 240
chrXIII 430116 430117 . 620
chrXIII 430443 430444 . 140
chrXIII 430607 430608 . 4580
chrXIII 430738 430739 . 320
chrXIII 431030 431031 . 120
chrXIII 431035 431036 . 220
chrXIII 431145 431146 . 1460
chrXIII 431227 431228 . 960
chrXIII 431372 431373 . 480
chrXIII 431444 431445 . 140
chrXIII 431449 431450 . 260
chrXIII 431488 431489 . 1040
chrXIII 431505 431506 . 980
chrXIII 431512 431513 . 1760
chrXIII 431515 431516 . 480
chrXIII 431531 431532 . 180
chrXIII 431533 431534 . 180
chrXIII 431557 431558 . 4000
chrXIII 431564 431565 . 980
chrXIII 431658 431659 . 300
chrXIII 431767 431768 . 1400
chrXIII 431799 431800 . 2400
chrXIII 431841 431842 . 120
chrXIII 431944 431945 . 160
chrXIII 431962 431963 . 160
chrXIII 432000 432001 . 120
chrXIII 432034 432035 . 280
chrXIII 432055 432056 . 140
chrXIII 432075 432076 . 120
chrXIII 432079 432080 . 220
chrXIII 432110 432111 . 2300
chrXIII 432133 432134 . 400
chrXIII 432157 432158 . 700
chrXIII 432178 432179 . 580
chrXIII 432197 432198 . 740
chrXIII 432200 432201 . 120
chrXIII 432261 432262 . 1640
chrXIII 432279 432280 . 440
chrXIII 432285 432286 . 4180
chrXIII 432329 432330 . 180
chrXIII 432459 432460 . 320
chrXIII 432497 432498 . 340
chrXIII 432615 432616 . 280
chrXIII 432685 432686 . 240
chrXIII 432803 432804 . 120
chrXIII 433008 433009 . 180
chrXIII 433050 433051 . 420
chrXIII 433110 433111 . 760
chrXIII 433150 433151 . 440
chrXIII 433269 433270 . 160
chrXIII 433593 433594 . 360
chrXIII 433610 433611 . 820
chrXIII 433637 433638 . 120
chrXIII 433643 433644 . 420
chrXIII 433649 433650 . 160
chrXIII 433652 433653 . 120
chrXIII 433659 433660 . 120
chrXIII 433672 433673 . 300
chrXIII 433745 433746 . 2060
chrXIII 433751 433752 . 11660
chrXIII 433757 433758 . 120
chrXIII 433769 433770 . 360
chrXIII 433834 433835 . 200
chrXIII 433850 433851 . 520
chrXIII 433857 433858 . 3460
chrXIII 433862 433863 . 260
chrXIII 433888 433889 . 1380
chrXIII 433892 433893 . 120
chrXIII 433896 433897 . 160
chrXIII 433899 433900 . 360
chrXIII 433904 433905 . 580
chrXIII 433912 433913 . 2200
chrXIII 433915 433916 . 540
chrXIII 433918 433919 . 3680
chrXIII 433926 433927 . 260
chrXIII 433932 433933 . 520
chrXIII 433934 433935 . 640
chrXIII 433940 433941 . 1160
chrXIII 433943 433944 . 220
chrXIII 433943 433944 . 4340
chrXIII 433966 433967 . 160
chrXIII 433975 433976 . 520
chrXIII 433979 433980 . 440
chrXIII 433985 433986 . 500
chrXIII 433989 433990 . 760
chrXIII 434005 434006 . 960
chrXIII 434011 434012 . 120
chrXIII 434017 434018 . 320
chrXIII 434034 434035 . 120
chrXIII 434035 434036 . 800
chrXIII 434040 434041 . 200
chrXIII 434050 434051 . 1820
chrXIII 434091 434092 . 620
chrXIII 434119 434120 . 760
chrXIII 434204 434205 . 940
chrXIII 434247 434248 . 1500
chrXIII 434258 434259 . 1460
chrXIII 434275 434276 . 1120
chrXIII 434283 434284 . 920
chrXIII 434305 434306 . 2420
chrXIII 434305 434306 . 160
chrXIII 434306 434307 . 120
chrXIII 434306 434307 . 2900
chrXIII 434315 434316 . 420
chrXIII 434329 434330 . 6700
chrXIII 434347 434348 . 300
chrXIII 434361 434362 . 1900
chrXIII 434364 434365 . 1640
chrXIII 434368 434369 . 2020
chrXIII 434375 434376 . 980
chrXIII 434378 434379 . 640
chrXIII 434379 434380 . 300
chrXIII 434385 434386 . 400
chrXIII 434391 434392 . 120
chrXIII 434399 434400 . 1580
chrXIII 434465 434466 . 860
chrXIII 434476 434477 . 3240
chrXIII 434484 434485 . 140
chrXIII 434497 434498 . 2640
chrXIII 434512 434513 . 120
chrXIII 434514 434515 . 1520
chrXIII 434517 434518 . 240
chrXIII 434523 434524 . 320
chrXIII 434537 434538 . 600
chrXIII 434539 434540 . 2140
chrXIII 434561 434562 . 3400
chrXIII 434579 434580 . 2660
chrXIII 434589 434590 . 560
chrXIII 434596 434597 . 180
chrXIII 434608 434609 . 1140
chrXIII 434617 434618 . 2480
chrXIII 434624 434625 . 1060
chrXIII 434627 434628 . 480
chrXIII 434646 434647 . 600
chrXIII 434659 434660 . 600
chrXIII 434687 434688 . 160
chrXIII 434712 434713 . 140
chrXIII 434715 434716 . 340
chrXIII 435318 435319 . 180
chrXIII 435950 435951 . 140
chrXIII 435983 435984 . 420
chrXIII 436146 436147 . 260
chrXIII 436192 436193 . 340
chrXIII 436197 436198 . 340
chrXIII 436208 436209 . 140
chrXIII 436209 436210 . 260
chrXIII 436256 436257 . 120
chrXIII 436266 436267 . 160
chrXIII 436284 436285 . 240
chrXIII 436331 436332 . 780
chrXIII 436476 436477 . 140
chrXIII 436713 436714 . 860
chrXIII 436803 436804 . 1320
chrXIII 436948 436949 . 140
chrXIII 437005 437006 . 180
chrXIII 437105 437106 . 1140
chrXIII 437165 437166 . 780
chrXIII 437178 437179 . 360
chrXIII 437561 437562 . 900
chrXIII 438102 438103 . 180
chrXIII 438750 438751 . 400
chrXIII 438778 438779 . 460
chrXIII 438877 438878 . 700
chrXIII 438901 438902 . 500
chrXIII 438927 438928 . 1720
chrXIII 438931 438932 . 440
chrXIII 438939 438940 . 140
chrXIII 438975 438976 . 160
chrXIII 438988 438989 . 160
chrXIII 439000 439001 . 180
chrXIII 439002 439003 . 240
chrXIII 439004 439005 . 160
chrXIII 439010 439011 . 2400
chrXIII 439015 439016 . 1120
chrXIII 439027 439028 . 240
chrXIII 439035 439036 . 120
chrXIII 439035 439036 . 200
chrXIII 439044 439045 . 160
chrXIII 439053 439054 . 140
chrXIII 439067 439068 . 580
chrXIII 439076 439077 . 2760
chrXIII 439081 439082 . 260
chrXIII 439101 439102 . 200
chrXIII 439114 439115 . 1480
chrXIII 439121 439122 . 860
chrXIII 439272 439273 . 1060
chrXIII 439273 439274 . 700
chrXIII 439322 439323 . 260
chrXIII 439400 439401 . 700
chrXIII 439475 439476 . 180
chrXIII 439663 439664 . 180
chrXIII 439731 439732 . 280
chrXIII 439774 439775 . 400
chrXIII 439776 439777 . 280
chrXIII 439795 439796 . 140
chrXIII 439943 439944 . 1340
chrXIII 441155 441156 . 120
chrXIII 441436 441437 . 460
chrXIII 441721 441722 . 1100
chrXIII 441733 441734 . 260
chrXIII 441782 441783 . 460
chrXIII 441824 441825 . 220
chrXIII 441915 441916 . 160
chrXIII 441954 441955 . 220
chrXIII 441967 441968 . 140
chrXIII 442117 442118 . 660
chrXIII 442288 442289 . 940
chrXIII 442309 442310 . 340
chrXIII 442317 442318 . 560
chrXIII 442338 442339 . 280
chrXIII 442354 442355 . 400
chrXIII 442436 442437 . 960
chrXIII 442439 442440 . 960
chrXIII 442454 442455 . 580
chrXIII 442797 442798 . 1000
chrXIII 442861 442862 . 260
chrXIII 442893 442894 . 1740
chrXIII 442995 442996 . 1120
chrXIII 443047 443048 . 5120
chrXIII 443179 443180 . 120
chrXIII 443185 443186 . 3980
chrXIII 443224 443225 . 140
chrXIII 443258 443259 . 120
chrXIII 443271 443272 . 140
chrXIII 443275 443276 . 160
chrXIII 443286 443287 . 1140
chrXIII 443297 443298 . 400
chrXIII 443331 443332 . 240
chrXIII 443604 443605 . 120
chrXIII 443914 443915 . 180
chrXIII 443962 443963 . 540
chrXIII 444269 444270 . 3700
chrXIII 444996 444997 . 260
chrXIII 445101 445102 . 620
chrXIII 445113 445114 . 320
chrXIII 445225 445226 . 600
chrXIII 445244 445245 . 3260
chrXIII 445263 445264 . 1220
chrXIII 445265 445266 . 1320
chrXIII 445275 445276 . 120
chrXIII 445277 445278 . 4180
chrXIII 445287 445288 . 2100
chrXIII 445288 445289 . 120
chrXIII 445305 445306 . 460
chrXIII 445324 445325 . 280
chrXIII 445330 445331 . 2420
chrXIII 445342 445343 . 120
chrXIII 445343 445344 . 1400
chrXIII 445348 445349 . 260
chrXIII 445356 445357 . 3420
chrXIII 445374 445375 . 1760
chrXIII 445403 445404 . 820
chrXIII 445619 445620 . 340
chrXIII 445872 445873 . 4940
chrXIII 445903 445904 . 200
chrXIII 446180 446181 . 1620
chrXIII 446266 446267 . 800
chrXIII 446581 446582 . 160
chrXIII 446640 446641 . 340
chrXIII 446802 446803 . 420
chrXIII 446919 446920 . 480
chrXIII 447245 447246 . 660
chrXIII 448018 448019 . 540
chrXIII 448348 448349 . 280
chrXIII 448389 448390 . 3880
chrXIII 448398 448399 . 4540
chrXIII 448408 448409 . 160
chrXIII 448413 448414 . 940
chrXIII 448421 448422 . 340
chrXIII 448449 448450 . 180
chrXIII 448629 448630 . 600
chrXIII 448640 448641 . 320
chrXIII 448766 448767 . 360
chrXIII 448822 448823 . 120
chrXIII 448903 448904 . 160
chrXIII 449068 449069 . 1020
chrXIII 449105 449106 . 140
chrXIII 449112 449113 . 320
chrXIII 449126 449127 . 180
chrXIII 449442 449443 . 1040
chrXIII 449473 449474 . 3680
chrXIII 449598 449599 . 1100
chrXIII 449724 449725 . 380
chrXIII 449765 449766 . 2120
chrXIII 449801 449802 . 360
chrXIII 449947 449948 . 360
chrXIII 449951 449952 . 240
chrXIII 449954 449955 . 260
chrXIII 450153 450154 . 120
chrXIII 450246 450247 . 120
chrXIII 450665 450666 . 200
chrXIII 450669 450670 . 120
chrXIII 451479 451480 . 360
chrXIII 451511 451512 . 420
chrXIII 451525 451526 . 240
chrXIII 451610 451611 . 200
chrXIII 451613 451614 . 280
chrXIII 451699 451700 . 500
chrXIII 451705 451706 . 160
chrXIII 451745 451746 . 120
chrXIII 451921 451922 . 180
chrXIII 451938 451939 . 120
chrXIII 452126 452127 . 340
chrXIII 452841 452842 . 600
chrXIII 453065 453066 . 680
chrXIII 453201 453202 . 340
chrXIII 453248 453249 . 660
chrXIII 453271 453272 . 180
chrXIII 453648 453649 . 200
chrXIII 453682 453683 . 120
chrXIII 453792 453793 . 180
chrXIII 453800 453801 . 380
chrXIII 453807 453808 . 2000
chrXIII 453885 453886 . 1280
chrXIII 453895 453896 . 4140
chrXIII 453916 453917 . 200
chrXIII 455710 455711 . 920
chrXIII 457290 457291 . 200
chrXIII 457450 457451 . 1520
chrXIII 457600 457601 . 860
chrXIII 457603 457604 . 680
chrXIII 457612 457613 . 3280
chrXIII 457616 457617 . 460
chrXIII 457637 457638 . 1880
chrXIII 457656 457657 . 820
chrXIII 457657 457658 . 380
chrXIII 457657 457658 . 120
chrXIII 457658 457659 . 340
chrXIII 457659 457660 . 340
chrXIII 457661 457662 . 280
chrXIII 457668 457669 . 120
chrXIII 457689 457690 . 260
chrXIII 457950 457951 . 120
chrXIII 458034 458035 . 180
chrXIII 458042 458043 . 1400
chrXIII 458117 458118 . 260
chrXIII 458137 458138 . 200
chrXIII 458152 458153 . 2260
chrXIII 458208 458209 . 1640
chrXIII 458217 458218 . 120
chrXIII 458231 458232 . 1160
chrXIII 458248 458249 . 480
chrXIII 458258 458259 . 1100
chrXIII 458286 458287 . 1000
chrXIII 458297 458298 . 1800
chrXIII 458317 458318 . 520
chrXIII 458552 458553 . 2720
chrXIII 459940 459941 . 320
chrXIII 459988 459989 . 160
chrXIII 460083 460084 . 360
chrXIII 460087 460088 . 840
chrXIII 460443 460444 . 1800
chrXIII 460449 460450 . 1840
chrXIII 460610 460611 . 15240
chrXIII 460617 460618 . 280
chrXIII 460627 460628 . 500
chrXIII 460641 460642 . 140
chrXIII 460650 460651 . 520
chrXIII 460659 460660 . 140
chrXIII 460670 460671 . 3340
chrXIII 460673 460674 . 180
chrXIII 460676 460677 . 700
chrXIII 460693 460694 . 160
chrXIII 461131 461132 . 700
chrXIII 461575 461576 . 2680
chrXIII 461757 461758 . 640
chrXIII 461877 461878 . 280
chrXIII 462190 462191 . 1000
chrXIII 462492 462493 . 120
chrXIII 462494 462495 . 580
chrXIII 462498 462499 . 780
chrXIII 462556 462557 . 200
chrXIII 462681 462682 . 120
chrXIII 462735 462736 . 180
chrXIII 462761 462762 . 420
chrXIII 462764 462765 . 2280
chrXIII 462772 462773 . 120
chrXIII 462776 462777 . 380
chrXIII 463107 463108 . 640
chrXIII 463117 463118 . 220
chrXIII 463159 463160 . 400
chrXIII 463312 463313 . 120
chrXIII 463352 463353 . 300
chrXIII 463475 463476 . 120
chrXIII 463479 463480 . 580
chrXIII 463480 463481 . 120
chrXIII 463570 463571 . 160
chrXIII 463583 463584 . 120
chrXIII 463616 463617 . 120
chrXIII 463634 463635 . 120
chrXIII 463637 463638 . 2000
chrXIII 463646 463647 . 200
chrXIII 463658 463659 . 400
chrXIII 463680 463681 . 120
chrXIII 463775 463776 . 4220
chrXIII 463861 463862 . 160
chrXIII 464083 464084 . 840
chrXIII 464386 464387 . 400
chrXIII 464691 464692 . 4720
chrXIII 464775 464776 . 860
chrXIII 464874 464875 . 120
chrXIII 464905 464906 . 200
chrXIII 464909 464910 . 1700
chrXIII 464915 464916 . 1000
chrXIII 464952 464953 . 500
chrXIII 464957 464958 . 720
chrXIII 464961 464962 . 340
chrXIII 464975 464976 . 2880
chrXIII 464977 464978 . 420
chrXIII 464977 464978 . 120
chrXIII 464985 464986 . 1880
chrXIII 465000 465001 . 1560
chrXIII 465587 465588 . 240
chrXIII 465622 465623 . 320
chrXIII 465628 465629 . 640
chrXIII 465748 465749 . 360
chrXIII 465778 465779 . 660
chrXIII 465784 465785 . 140
chrXIII 465786 465787 . 240
chrXIII 465789 465790 . 240
chrXIII 465792 465793 . 520
chrXIII 465803 465804 . 500
chrXIII 465842 465843 . 300
chrXIII 465847 465848 . 280
chrXIII 465857 465858 . 320
chrXIII 465857 465858 . 180
chrXIII 465865 465866 . 280
chrXIII 465868 465869 . 200
chrXIII 465868 465869 . 140
chrXIII 465887 465888 . 1220
chrXIII 465893 465894 . 280
chrXIII 465904 465905 . 120
chrXIII 465940 465941 . 120
chrXIII 465950 465951 . 220
chrXIII 466254 466255 . 560
chrXIII 467041 467042 . 980
chrXIII 467706 467707 . 140
chrXIII 467831 467832 . 280
chrXIII 467928 467929 . 2500
chrXIII 467960 467961 . 220
chrXIII 468055 468056 . 1220
chrXIII 468252 468253 . 240
chrXIII 468298 468299 . 240
chrXIII 468308 468309 . 1340
chrXIII 468319 468320 . 2140
chrXIII 468327 468328 . 320
chrXIII 468545 468546 . 140
chrXIII 468565 468566 . 120
chrXIII 469068 469069 . 560
chrXIII 469077 469078 . 120
chrXIII 469665 469666 . 140
chrXIII 469689 469690 . 320
chrXIII 469819 469820 . 880
chrXIII 469825 469826 . 140
chrXIII 470088 470089 . 160
chrXIII 470095 470096 . 180
chrXIII 470148 470149 . 320
chrXIII 470160 470161 . 800
chrXIII 470312 470313 . 120
chrXIII 470345 470346 . 140
chrXIII 470613 470614 . 120
chrXIII 470676 470677 . 1140
chrXIII 470861 470862 . 1520
chrXIII 470886 470887 . 120
chrXIII 470945 470946 . 120
chrXIII 470983 470984 . 2220
chrXIII 471083 471084 . 1240
chrXIII 471311 471312 . 960
chrXIII 471432 471433 . 280
chrXIII 471458 471459 . 260
chrXIII 471460 471461 . 2080
chrXIII 472374 472375 . 500
chrXIII 472521 472522 . 200
chrXIII 472538 472539 . 1000
chrXIII 472544 472545 . 580
chrXIII 472565 472566 . 280
chrXIII 472597 472598 . 120
chrXIII 472857 472858 . 1860
chrXIII 472866 472867 . 1860
chrXIII 472899 472900 . 1980
chrXIII 472965 472966 . 140
chrXIII 472965 472966 . 200
chrXIII 472968 472969 . 180
chrXIII 472973 472974 . 320
chrXIII 472976 472977 . 1060
chrXIII 473011 473012 . 120
chrXIII 473022 473023 . 1000
chrXIII 473087 473088 . 3740
chrXIII 473092 473093 . 260
chrXIII 473129 473130 . 420
chrXIII 473138 473139 . 1820
chrXIII 473156 473157 . 500
chrXIII 473166 473167 . 460
chrXIII 473179 473180 . 640
chrXIII 473181 473182 . 160
chrXIII 473324 473325 . 2040
chrXIII 473374 473375 . 360
chrXIII 473406 473407 . 140
chrXIII 473421 473422 . 120
chrXIII 473443 473444 . 1480
chrXIII 473493 473494 . 380
chrXIII 473629 473630 . 180
chrXIII 473665 473666 . 1660
chrXIII 474024 474025 . 120
chrXIII 474252 474253 . 500
chrXIII 474811 474812 . 120
chrXIII 475385 475386 . 620
chrXIII 475442 475443 . 120
chrXIII 475574 475575 . 260
chrXIII 475583 475584 . 220
chrXIII 475588 475589 . 500
chrXIII 475610 475611 . 600
chrXIII 475676 475677 . 160
chrXIII 475684 475685 . 220
chrXIII 475690 475691 . 440
chrXIII 475691 475692 . 640
chrXIII 475691 475692 . 120
chrXIII 475694 475695 . 760
chrXIII 475713 475714 . 120
chrXIII 475754 475755 . 120
chrXIII 475762 475763 . 120
chrXIII 475763 475764 . 580
chrXIII 475776 475777 . 120
chrXIII 476043 476044 . 240
chrXIII 476457 476458 . 380
chrXIII 476740 476741 . 220
chrXIII 477262 477263 . 980
chrXIII 477335 477336 . 120
chrXIII 477793 477794 . 880
chrXIII 477856 477857 . 340
chrXIII 477872 477873 . 500
chrXIII 477906 477907 . 400
chrXIII 477928 477929 . 540
chrXIII 477945 477946 . 620
chrXIII 477953 477954 . 940
chrXIII 477994 477995 . 280
chrXIII 477996 477997 . 640
chrXIII 478019 478020 . 120
chrXIII 478023 478024 . 140
chrXIII 478032 478033 . 260
chrXIII 478038 478039 . 280
chrXIII 478054 478055 . 460
chrXIII 478076 478077 . 4340
chrXIII 478083 478084 . 300
chrXIII 478132 478133 . 1860
chrXIII 478178 478179 . 380
chrXIII 478181 478182 . 300
chrXIII 478380 478381 . 620
chrXIII 478403 478404 . 260
chrXIII 478424 478425 . 600
chrXIII 478429 478430 . 500
chrXIII 478436 478437 . 140
chrXIII 478440 478441 . 460
chrXIII 478463 478464 . 1540
chrXIII 478519 478520 . 340
chrXIII 478749 478750 . 280
chrXIII 478780 478781 . 140
chrXIII 478783 478784 . 120
chrXIII 478786 478787 . 1040
chrXIII 478789 478790 . 120
chrXIII 478790 478791 . 220
chrXIII 478790 478791 . 740
chrXIII 478791 478792 . 120
chrXIII 478882 478883 . 360
chrXIII 478894 478895 . 520
chrXIII 478896 478897 . 180
chrXIII 478897 478898 . 1260
chrXIII 478905 478906 . 380
chrXIII 478919 478920 . 240
chrXIII 479093 479094 . 560
chrXIII 479247 479248 . 2620
chrXIII 479253 479254 . 120
chrXIII 479395 479396 . 120
chrXIII 479435 479436 . 940
chrXIII 479938 479939 . 160
chrXIII 479960 479961 . 120
chrXIII 480257 480258 . 400
chrXIII 480262 480263 . 600
chrXIII 480300 480301 . 1580
chrXIII 480306 480307 . 120
chrXIII 480316 480317 . 3600
chrXIII 480398 480399 . 960
chrXIII 480506 480507 . 120
chrXIII 480596 480597 . 320
chrXIII 480605 480606 . 420
chrXIII 480630 480631 . 160
chrXIII 480778 480779 . 760
chrXIII 480795 480796 . 120
chrXIII 480829 480830 . 140
chrXIII 480892 480893 . 120
chrXIII 480918 480919 . 420
chrXIII 480971 480972 . 3260
chrXIII 481077 481078 . 1520
chrXIII 481111 481112 . 1540
chrXIII 481713 481714 . 360
chrXIII 481731 481732 . 380
chrXIII 481861 481862 . 280
chrXIII 481902 481903 . 120
chrXIII 482073 482074 . 1120
chrXIII 482238 482239 . 2540
chrXIII 482276 482277 . 320
chrXIII 482452 482453 . 4220
chrXIII 482471 482472 . 240
chrXIII 482499 482500 . 120
chrXIII 482514 482515 . 2240
chrXIII 482525 482526 . 280
chrXIII 482565 482566 . 360
chrXIII 482586 482587 . 1540
chrXIII 482594 482595 . 1800
chrXIII 482600 482601 . 240
chrXIII 482610 482611 . 420
chrXIII 482615 482616 . 120
chrXIII 482618 482619 . 120
chrXIII 482633 482634 . 380
chrXIII 482640 482641 . 120
chrXIII 482646 482647 . 2020
chrXIII 482679 482680 . 140
chrXIII 482681 482682 . 200
chrXIII 482684 482685 . 300
chrXIII 482695 482696 . 1040
chrXIII 482733 482734 . 140
chrXIII 482797 482798 . 280
chrXIII 482808 482809 . 300
chrXIII 482826 482827 . 1300
chrXIII 482848 482849 . 580
chrXIII 482918 482919 . 140
chrXIII 482942 482943 . 5260
chrXIII 483021 483022 . 140
chrXIII 483298 483299 . 140
chrXIII 483467 483468 . 700
chrXIII 483566 483567 . 120
chrXIII 483582 483583 . 120
chrXIII 483583 483584 . 140
chrXIII 483589 483590 . 1040
chrXIII 483597 483598 . 160
chrXIII 483638 483639 . 140
chrXIII 483665 483666 . 1220
chrXIII 483671 483672 . 120
chrXIII 483681 483682 . 600
chrXIII 483707 483708 . 200
chrXIII 483715 483716 . 1780
chrXIII 483725 483726 . 300
chrXIII 483736 483737 . 160
chrXIII 483794 483795 . 260
chrXIII 483802 483803 . 120
chrXIII 485120 485121 . 120
chrXIII 486125 486126 . 120
chrXIII 486225 486226 . 2160
chrXIII 486242 486243 . 180
chrXIII 486334 486335 . 120
chrXIII 486378 486379 . 320
chrXIII 486380 486381 . 240
chrXIII 486387 486388 . 560
chrXIII 486394 486395 . 560
chrXIII 486420 486421 . 120
chrXIII 486453 486454 . 400
chrXIII 486505 486506 . 920
chrXIII 486514 486515 . 320
chrXIII 486530 486531 . 120
chrXIII 487121 487122 . 520
chrXIII 487481 487482 . 340
chrXIII 488258 488259 . 520
chrXIII 488609 488610 . 200
chrXIII 488673 488674 . 2200
chrXIII 488730 488731 . 220
chrXIII 488812 488813 . 620
chrXIII 489259 489260 . 1260
chrXIII 489541 489542 . 360
chrXIII 489722 489723 . 1360
chrXIII 490010 490011 . 120
chrXIII 490095 490096 . 1920
chrXIII 490160 490161 . 600
chrXIII 490172 490173 . 260
chrXIII 490211 490212 . 6740
chrXIII 490272 490273 . 300
chrXIII 490445 490446 . 160
chrXIII 490467 490468 . 140
chrXIII 490591 490592 . 120
chrXIII 490746 490747 . 5920
chrXIII 491008 491009 . 780
chrXIII 491024 491025 . 200
chrXIII 491051 491052 . 120
chrXIII 491104 491105 . 700
chrXIII 491226 491227 . 140
chrXIII 491738 491739 . 320
chrXIII 492013 492014 . 660
chrXIII 492051 492052 . 120
chrXIII 492052 492053 . 200
chrXIII 492057 492058 . 6760
chrXIII 492075 492076 . 1000
chrXIII 492090 492091 . 620
chrXIII 492106 492107 . 2520
chrXIII 492122 492123 . 380
chrXIII 492134 492135 . 580
chrXIII 492137 492138 . 1340
chrXIII 492160 492161 . 180
chrXIII 492162 492163 . 2480
chrXIII 492200 492201 . 340
chrXIII 492699 492700 . 140
chrXIII 492846 492847 . 440
chrXIII 493551 493552 . 1420
chrXIII 493564 493565 . 180
chrXIII 493733 493734 . 6840
chrXIII 493988 493989 . 920
chrXIII 494514 494515 . 420
chrXIII 494540 494541 . 580
chrXIII 494558 494559 . 240
chrXIII 494626 494627 . 500
chrXIII 494651 494652 . 2380
chrXIII 494725 494726 . 120
chrXIII 494821 494822 . 260
chrXIII 494835 494836 . 120
chrXIII 496458 496459 . 160
chrXIII 496745 496746 . 2080
chrXIII 496870 496871 . 160
chrXIII 497039 497040 . 420
chrXIII 497048 497049 . 200
chrXIII 497218 497219 . 180
chrXIII 497359 497360 . 120
chrXIII 497552 497553 . 2920
chrXIII 497569 497570 . 4060
chrXIII 497573 497574 . 260
chrXIII 497577 497578 . 900
chrXIII 497591 497592 . 340
chrXIII 497597 497598 . 3680
chrXIII 497602 497603 . 820
chrXIII 497614 497615 . 640
chrXIII 497631 497632 . 1080
chrXIII 497639 497640 . 380
chrXIII 497967 497968 . 360
chrXIII 498127 498128 . 180
chrXIII 498166 498167 . 1600
chrXIII 498482 498483 . 1360
chrXIII 498779 498780 . 6020
chrXIII 498956 498957 . 1640
chrXIII 499132 499133 . 320
chrXIII 499279 499280 . 160
chrXIII 499342 499343 . 160
chrXIII 499500 499501 . 120
chrXIII 500359 500360 . 860
chrXIII 500821 500822 . 120
chrXIII 500852 500853 . 180
chrXIII 500862 500863 . 860
chrXIII 500878 500879 . 140
chrXIII 501001 501002 . 340
chrXIII 501009 501010 . 120
chrXIII 501025 501026 . 120
chrXIII 501029 501030 . 120
chrXIII 501033 501034 . 120
chrXIII 501048 501049 . 120
chrXIII 501950 501951 . 300
chrXIII 501963 501964 . 180
chrXIII 501978 501979 . 1860
chrXIII 502056 502057 . 1200
chrXIII 502066 502067 . 1280
chrXIII 502069 502070 . 140
chrXIII 502090 502091 . 400
chrXIII 502223 502224 . 220
chrXIII 502243 502244 . 700
chrXIII 502256 502257 . 700
chrXIII 502942 502943 . 260
chrXIII 502990 502991 . 1860
chrXIII 502995 502996 . 520
chrXIII 503006 503007 . 340
chrXIII 503210 503211 . 140
chrXIII 503382 503383 . 140
chrXIII 503391 503392 . 200
chrXIII 503392 503393 . 120
chrXIII 503432 503433 . 240
chrXIII 503533 503534 . 560
chrXIII 503607 503608 . 600
chrXIII 503668 503669 . 200
chrXIII 503676 503677 . 480
chrXIII 503785 503786 . 620
chrXIII 504219 504220 . 300
chrXIII 504260 504261 . 680
chrXIII 504318 504319 . 160
chrXIII 504656 504657 . 640
chrXIII 504687 504688 . 120
chrXIII 504813 504814 . 180
chrXIII 504818 504819 . 340
chrXIII 504830 504831 . 220
chrXIII 504920 504921 . 1840
chrXIII 505037 505038 . 140
chrXIII 505037 505038 . 1200
chrXIII 505039 505040 . 140
chrXIII 505039 505040 . 160
chrXIII 505049 505050 . 1440
chrXIII 505061 505062 . 120
chrXIII 505065 505066 . 160
chrXIII 505066 505067 . 120
chrXIII 505105 505106 . 160
chrXIII 505408 505409 . 640
chrXIII 505595 505596 . 120
chrXIII 505724 505725 . 3760
chrXIII 506061 506062 . 120
chrXIII 506355 506356 . 2380
chrXIII 506661 506662 . 640
chrXIII 506972 506973 . 10060
chrXIII 507493 507494 . 160
chrXIII 507620 507621 . 160
chrXIII 508251 508252 . 640
chrXIII 508366 508367 . 940
chrXIII 508594 508595 . 200
chrXIII 508697 508698 . 120
chrXIII 508957 508958 . 1200
chrXIII 509172 509173 . 120
chrXIII 509282 509283 . 400
chrXIII 509370 509371 . 1020
chrXIII 509425 509426 . 140
chrXIII 509453 509454 . 1700
chrXIII 509469 509470 . 280
chrXIII 509485 509486 . 140
chrXIII 509510 509511 . 740
chrXIII 509547 509548 . 1500
chrXIII 509557 509558 . 180
chrXIII 509563 509564 . 520
chrXIII 509615 509616 . 620
chrXIII 509640 509641 . 260
chrXIII 510227 510228 . 280
chrXIII 510237 510238 . 120
chrXIII 510262 510263 . 480
chrXIII 510396 510397 . 140
chrXIII 510419 510420 . 240
chrXIII 510426 510427 . 120
chrXIII 510445 510446 . 260
chrXIII 510449 510450 . 160
chrXIII 510465 510466 . 2060
chrXIII 510518 510519 . 120
chrXIII 510520 510521 . 3540
chrXIII 510526 510527 . 160
chrXIII 510527 510528 . 280
chrXIII 510543 510544 . 140
chrXIII 510546 510547 . 340
chrXIII 510555 510556 . 120
chrXIII 510557 510558 . 240
chrXIII 510575 510576 . 880
chrXIII 510579 510580 . 640
chrXIII 510681 510682 . 240
chrXIII 510710 510711 . 460
chrXIII 510741 510742 . 1520
chrXIII 510821 510822 . 480
chrXIII 510865 510866 . 180
chrXIII 510877 510878 . 480
chrXIII 510888 510889 . 160
chrXIII 510895 510896 . 180
chrXIII 510923 510924 . 120
chrXIII 510932 510933 . 280
chrXIII 510933 510934 . 120
chrXIII 510934 510935 . 180
chrXIII 510934 510935 . 600
chrXIII 510937 510938 . 140
chrXIII 510951 510952 . 160
chrXIII 510968 510969 . 960
chrXIII 510971 510972 . 200
chrXIII 510976 510977 . 480
chrXIII 510978 510979 . 260
chrXIII 510982 510983 . 320
chrXIII 510995 510996 . 260
chrXIII 511024 511025 . 880
chrXIII 511026 511027 . 120
chrXIII 511026 511027 . 120
chrXIII 511055 511056 . 220
chrXIII 511072 511073 . 800
chrXIII 511081 511082 . 640
chrXIII 511117 511118 . 420
chrXIII 511147 511148 . 860
chrXIII 511151 511152 . 120
chrXIII 511259 511260 . 160
chrXIII 511297 511298 . 220
chrXIII 511328 511329 . 460
chrXIII 511343 511344 . 280
chrXIII 511788 511789 . 1460
chrXIII 511821 511822 . 780
chrXIII 511873 511874 . 260
chrXIII 511880 511881 . 120
chrXIII 511884 511885 . 2020
chrXIII 511888 511889 . 2540
chrXIII 511894 511895 . 2040
chrXIII 511921 511922 . 1360
chrXIII 511929 511930 . 140
chrXIII 511948 511949 . 160
chrXIII 512036 512037 . 820
chrXIII 512318 512319 . 120
chrXIII 512328 512329 . 180
chrXIII 512661 512662 . 920
chrXIII 512833 512834 . 120
chrXIII 512844 512845 . 140
chrXIII 512848 512849 . 120
chrXIII 512855 512856 . 120
chrXIII 512859 512860 . 140
chrXIII 512867 512868 . 160
chrXIII 512876 512877 . 140
chrXIII 512907 512908 . 120
chrXIII 513195 513196 . 240
chrXIII 513384 513385 . 1880
chrXIII 513415 513416 . 1580
chrXIII 513427 513428 . 240
chrXIII 513497 513498 . 3980
chrXIII 513512 513513 . 380
chrXIII 513524 513525 . 160
chrXIII 513969 513970 . 380
chrXIII 514037 514038 . 400
chrXIII 514057 514058 . 260
chrXIII 514066 514067 . 120
chrXIII 514105 514106 . 140
chrXIII 514126 514127 . 1980
chrXIII 514146 514147 . 240
chrXIII 514275 514276 . 500
chrXIII 514319 514320 . 1880
chrXIII 514358 514359 . 340
chrXIII 514378 514379 . 160
chrXIII 514572 514573 . 1900
chrXIII 515369 515370 . 660
chrXIII 516307 516308 . 1400
chrXIII 516933 516934 . 120
chrXIII 516978 516979 . 500
chrXIII 517136 517137 . 400
chrXIII 517163 517164 . 260
chrXIII 517295 517296 . 1140
chrXIII 517304 517305 . 1980
chrXIII 517312 517313 . 540
chrXIII 517330 517331 . 120
chrXIII 517343 517344 . 480
chrXIII 517383 517384 . 380
chrXIII 517392 517393 . 180
chrXIII 517418 517419 . 120
chrXIII 517424 517425 . 300
chrXIII 517432 517433 . 560
chrXIII 517447 517448 . 120
chrXIII 517716 517717 . 140
chrXIII 520042 520043 . 140
chrXIII 520907 520908 . 120
chrXIII 521022 521023 . 1160
chrXIII 521081 521082 . 440
chrXIII 521304 521305 . 120
chrXIII 522025 522026 . 160
chrXIII 522067 522068 . 140
chrXIII 522074 522075 . 140
chrXIII 522082 522083 . 120
chrXIII 522118 522119 . 360
chrXIII 522137 522138 . 120
chrXIII 522154 522155 . 180
chrXIII 522663 522664 . 260
chrXIII 523106 523107 . 5300
chrXIII 523480 523481 . 640
chrXIII 523496 523497 . 800
chrXIII 523503 523504 . 160
chrXIII 523507 523508 . 520
chrXIII 523527 523528 . 620
chrXIII 523531 523532 . 280
chrXIII 523575 523576 . 540
chrXIII 523612 523613 . 140
chrXIII 523614 523615 . 2480
chrXIII 527433 527434 . 1460
chrXIII 527582 527583 . 120
chrXIII 527599 527600 . 180
chrXIII 527622 527623 . 840
chrXIII 527625 527626 . 120
chrXIII 527627 527628 . 200
chrXIII 527636 527637 . 140
chrXIII 527640 527641 . 180
chrXIII 527696 527697 . 840
chrXIII 527703 527704 . 340
chrXIII 527714 527715 . 160
chrXIII 528057 528058 . 240
chrXIII 528183 528184 . 180
chrXIII 529288 529289 . 140
chrXIII 529553 529554 . 180
chrXIII 530817 530818 . 1260
chrXIII 530877 530878 . 120
chrXIII 531030 531031 . 2800
chrXIII 531056 531057 . 980
chrXIII 531067 531068 . 4300
chrXIII 531409 531410 . 1940
chrXIII 531516 531517 . 1360
chrXIII 531516 531517 . 900
chrXIII 531562 531563 . 1640
chrXIII 531564 531565 . 500
chrXIII 531564 531565 . 120
chrXIII 531576 531577 . 2400
chrXIII 531632 531633 . 1240
chrXIII 531761 531762 . 220
chrXIII 531886 531887 . 140
chrXIII 531892 531893 . 120
chrXIII 531897 531898 . 880
chrXIII 531908 531909 . 200
chrXIII 531979 531980 . 940
chrXIII 532013 532014 . 320
chrXIII 532017 532018 . 280
chrXIII 532085 532086 . 360
chrXIII 532140 532141 . 2220
chrXIII 532148 532149 . 140
chrXIII 532360 532361 . 480
chrXIII 532545 532546 . 520
chrXIII 532688 532689 . 500
chrXIII 532700 532701 . 140
chrXIII 532890 532891 . 840
chrXIII 533037 533038 . 220
chrXIII 534816 534817 . 320
chrXIII 534820 534821 . 1660
chrXIII 534896 534897 . 820
chrXIII 534900 534901 . 1240
chrXIII 534907 534908 . 220
chrXIII 534910 534911 . 520
chrXIII 534996 534997 . 2740
chrXIII 535079 535080 . 6040
chrXIII 535221 535222 . 880
chrXIII 535249 535250 . 200
chrXIII 535305 535306 . 680
chrXIII 535651 535652 . 140
chrXIII 535750 535751 . 560
chrXIII 535789 535790 . 840
chrXIII 535970 535971 . 440
chrXIII 535982 535983 . 620
chrXIII 536439 536440 . 220
chrXIII 536982 536983 . 120
chrXIII 537152 537153 . 1120
chrXIII 537167 537168 . 120
chrXIII 537172 537173 . 560
chrXIII 537175 537176 . 120
chrXIII 537179 537180 . 720
chrXIII 537181 537182 . 120
chrXIII 537185 537186 . 140
chrXIII 537191 537192 . 440
chrXIII 537202 537203 . 360
chrXIII 537221 537222 . 320
chrXIII 537378 537379 . 5620
chrXIII 537633 537634 . 300
chrXIII 537641 537642 . 960
chrXIII 537649 537650 . 140
chrXIII 537658 537659 . 220
chrXIII 537684 537685 . 280
chrXIII 537701 537702 . 160
chrXIII 537714 537715 . 380
chrXIII 537717 537718 . 360
chrXIII 538681 538682 . 120
chrXIII 539467 539468 . 300
chrXIII 539722 539723 . 140
chrXIII 539941 539942 . 680
chrXIII 539951 539952 . 760
chrXIII 540106 540107 . 140
chrXIII 540116 540117 . 120
chrXIII 540118 540119 . 1360
chrXIII 540146 540147 . 240
chrXIII 540192 540193 . 1260
chrXIII 540203 540204 . 3000
chrXIII 540226 540227 . 1840
chrXIII 540229 540230 . 120
chrXIII 540241 540242 . 4600
chrXIII 540255 540256 . 140
chrXIII 540259 540260 . 180
chrXIII 540705 540706 . 1620
chrXIII 540711 540712 . 220
chrXIII 540715 540716 . 720
chrXIII 540745 540746 . 4000
chrXIII 540792 540793 . 540
chrXIII 540845 540846 . 120
chrXIII 540886 540887 . 580
chrXIII 540901 540902 . 180
chrXIII 540922 540923 . 180
chrXIII 540974 540975 . 120
chrXIII 541024 541025 . 220
chrXIII 541157 541158 . 120
chrXIII 541653 541654 . 740
chrXIII 542040 542041 . 2360
chrXIII 542244 542245 . 220
chrXIII 542770 542771 . 120
chrXIII 542884 542885 . 200
chrXIII 542922 542923 . 200
chrXIII 542925 542926 . 360
chrXIII 542927 542928 . 740
chrXIII 542988 542989 . 380
chrXIII 543003 543004 . 220
chrXIII 543016 543017 . 260
chrXIII 543030 543031 . 680
chrXIII 543040 543041 . 360
chrXIII 543072 543073 . 180
chrXIII 543203 543204 . 220
chrXIII 543774 543775 . 620
chrXIII 544859 544860 . 1780
chrXIII 544875 544876 . 2580
chrXIII 544895 544896 . 1140
chrXIII 544904 544905 . 460
chrXIII 545034 545035 . 1400
chrXIII 545084 545085 . 1640
chrXIII 545115 545116 . 2640
chrXIII 545753 545754 . 180
chrXIII 545753 545754 . 120
chrXIII 545760 545761 . 1160
chrXIII 545772 545773 . 1080
chrXIII 545837 545838 . 200
chrXIII 545842 545843 . 320
chrXIII 545849 545850 . 520
chrXIII 545855 545856 . 480
chrXIII 546034 546035 . 1200
chrXIII 546247 546248 . 780
chrXIII 546524 546525 . 120
chrXIII 546965 546966 . 160
chrXIII 547510 547511 . 2760
chrXIII 547515 547516 . 160
chrXIII 547524 547525 . 660
chrXIII 547603 547604 . 540
chrXIII 547619 547620 . 120
chrXIII 547764 547765 . 880
chrXIII 547802 547803 . 340
chrXIII 547814 547815 . 1380
chrXIII 548552 548553 . 180
chrXIII 548728 548729 . 460
chrXIII 548990 548991 . 260
chrXIII 549131 549132 . 500
chrXIII 549573 549574 . 1420
chrXIII 549872 549873 . 200
chrXIII 549884 549885 . 120
chrXIII 549945 549946 . 120
chrXIII 549969 549970 . 320
chrXIII 550027 550028 . 260
chrXIII 550057 550058 . 200
chrXIII 550059 550060 . 120
chrXIII 550131 550132 . 300
chrXIII 553010 553011 . 320
chrXIII 553018 553019 . 120
chrXIII 553029 553030 . 4080
chrXIII 553055 553056 . 2640
chrXIII 553118 553119 . 120
chrXIII 553125 553126 . 120
chrXIII 553385 553386 . 180
chrXIII 553707 553708 . 3260
chrXIII 553736 553737 . 140
chrXIII 554135 554136 . 120
chrXIII 554193 554194 . 3320
chrXIII 554223 554224 . 1720
chrXIII 554254 554255 . 220
chrXIII 554317 554318 . 300
chrXIII 554548 554549 . 320
chrXIII 554587 554588 . 160
chrXIII 554631 554632 . 240
chrXIII 554675 554676 . 120
chrXIII 554681 554682 . 160
chrXIII 554834 554835 . 380
chrXIII 554891 554892 . 120
chrXIII 554894 554895 . 320
chrXIII 554923 554924 . 720
chrXIII 554930 554931 . 1880
chrXIII 554935 554936 . 960
chrXIII 554979 554980 . 400
chrXIII 555039 555040 . 560
chrXIII 555344 555345 . 1460
chrXIII 555352 555353 . 820
chrXIII 556167 556168 . 380
chrXIII 556300 556301 . 200
chrXIII 556476 556477 . 140
chrXIII 556611 556612 . 280
chrXIII 556673 556674 . 1820
chrXIII 556681 556682 . 3140
chrXIII 556682 556683 . 140
chrXIII 556682 556683 . 120
chrXIII 556744 556745 . 520
chrXIII 556752 556753 . 380
chrXIII 556771 556772 . 120
chrXIII 556775 556776 . 3060
chrXIII 556813 556814 . 1960
chrXIII 556840 556841 . 320
chrXIII 556874 556875 . 160
chrXIII 556882 556883 . 360
chrXIII 556888 556889 . 2240
chrXIII 556903 556904 . 580
chrXIII 556909 556910 . 520
chrXIII 556924 556925 . 620
chrXIII 556926 556927 . 920
chrXIII 556930 556931 . 1060
chrXIII 556943 556944 . 280
chrXIII 556944 556945 . 2260
chrXIII 556963 556964 . 1300
chrXIII 556970 556971 . 6360
chrXIII 556978 556979 . 2620
chrXIII 557047 557048 . 680
chrXIII 557096 557097 . 300
chrXIII 557116 557117 . 320
chrXIII 557158 557159 . 800
chrXIII 557232 557233 . 340
chrXIII 557254 557255 . 820
chrXIII 557286 557287 . 200
chrXIII 557292 557293 . 660
chrXIII 557297 557298 . 500
chrXIII 557328 557329 . 1860
chrXIII 557339 557340 . 560
chrXIII 557366 557367 . 340
chrXIII 557386 557387 . 160
chrXIII 557389 557390 . 360
chrXIII 557406 557407 . 140
chrXIII 557419 557420 . 140
chrXIII 557426 557427 . 120
chrXIII 557445 557446 . 160
chrXIII 558605 558606 . 720
chrXIII 558610 558611 . 640
chrXIII 558616 558617 . 580
chrXIII 558644 558645 . 120
chrXIII 558698 558699 . 180
chrXIII 558713 558714 . 180
chrXIII 558744 558745 . 340
chrXIII 558799 558800 . 140
chrXIII 558809 558810 . 220
chrXIII 558813 558814 . 240
chrXIII 558823 558824 . 260
chrXIII 558978 558979 . 620
chrXIII 558989 558990 . 160
chrXIII 558999 559000 . 200
chrXIII 559011 559012 . 200
chrXIII 559024 559025 . 740
chrXIII 559081 559082 . 440
chrXIII 559118 559119 . 120
chrXIII 559248 559249 . 120
chrXIII 559425 559426 . 120
chrXIII 559599 559600 . 160
chrXIII 559626 559627 . 460
chrXIII 559750 559751 . 280
chrXIII 559945 559946 . 900
chrXIII 559954 559955 . 620
chrXIII 559957 559958 . 1860
chrXIII 559965 559966 . 1300
chrXIII 559966 559967 . 400
chrXIII 560006 560007 . 200
chrXIII 560008 560009 . 260
chrXIII 560338 560339 . 340
chrXIII 560494 560495 . 1160
chrXIII 560512 560513 . 280
chrXIII 560522 560523 . 120
chrXIII 560549 560550 . 160
chrXIII 560551 560552 . 480
chrXIII 560555 560556 . 160
chrXIII 560585 560586 . 1780
chrXIII 560607 560608 . 120
chrXIII 560711 560712 . 200
chrXIII 560740 560741 . 900
chrXIII 560749 560750 . 1140
chrXIII 560758 560759 . 1520
chrXIII 560765 560766 . 140
chrXIII 560773 560774 . 200
chrXIII 560798 560799 . 360
chrXIII 560806 560807 . 540
chrXIII 560820 560821 . 660
chrXIII 560841 560842 . 120
chrXIII 560855 560856 . 280
chrXIII 560858 560859 . 1840
chrXIII 560869 560870 . 340
chrXIII 560873 560874 . 300
chrXIII 560924 560925 . 5180
chrXIII 560961 560962 . 200
chrXIII 561834 561835 . 1740
chrXIII 561910 561911 . 1700
chrXIII 562054 562055 . 280
chrXIII 562083 562084 . 120
chrXIII 562116 562117 . 820
chrXIII 562208 562209 . 1800
chrXIII 562455 562456 . 260
chrXIII 562603 562604 . 460
chrXIII 562674 562675 . 400
chrXIII 562848 562849 . 160
chrXIII 562934 562935 . 340
chrXIII 562975 562976 . 120
chrXIII 562983 562984 . 400
chrXIII 563006 563007 . 1800
chrXIII 563018 563019 . 1880
chrXIII 563032 563033 . 380
chrXIII 563036 563037 . 380
chrXIII 563498 563499 . 1240
chrXIII 563530 563531 . 360
chrXIII 563549 563550 . 200
chrXIII 563655 563656 . 1140
chrXIII 564024 564025 . 300
chrXIII 564098 564099 . 560
chrXIII 564235 564236 . 480
chrXIII 564241 564242 . 380
chrXIII 564243 564244 . 520
chrXIII 564329 564330 . 3300
chrXIII 564337 564338 . 700
chrXIII 564348 564349 . 380
chrXIII 564888 564889 . 120
chrXIII 565161 565162 . 340
chrXIII 565699 565700 . 120
chrXIII 566081 566082 . 160
chrXIII 566087 566088 . 4380
chrXIII 566093 566094 . 120
chrXIII 566406 566407 . 180
chrXIII 566587 566588 . 140
chrXIII 567569 567570 . 2140
chrXIII 567590 567591 . 1380
chrXIII 568126 568127 . 120
chrXIII 568248 568249 . 520
chrXIII 568254 568255 . 3240
chrXIII 568287 568288 . 1300
chrXIII 568312 568313 . 760
chrXIII 568338 568339 . 2160
chrXIII 568476 568477 . 1140
chrXIII 568640 568641 . 1140
chrXIII 568991 568992 . 340
chrXIII 569343 569344 . 1220
chrXIII 569558 569559 . 900
chrXIII 569662 569663 . 240
chrXIII 569698 569699 . 140
chrXIII 569882 569883 . 120
chrXIII 570095 570096 . 180
chrXIII 570456 570457 . 600
chrXIII 570490 570491 . 700
chrXIII 570547 570548 . 140
chrXIII 570704 570705 . 280
chrXIII 570747 570748 . 780
chrXIII 571617 571618 . 300
chrXIII 571628 571629 . 120
chrXIII 571634 571635 . 6580
chrXIII 571749 571750 . 2780
chrXIII 571939 571940 . 780
chrXIII 572076 572077 . 160
chrXIII 572149 572150 . 420
chrXIII 572182 572183 . 200
chrXIII 572215 572216 . 540
chrXIII 572297 572298 . 180
chrXIII 572329 572330 . 1360
chrXIII 572345 572346 . 160
chrXIII 572351 572352 . 1100
chrXIII 572375 572376 . 2800
chrXIII 572404 572405 . 120
chrXIII 572470 572471 . 780
chrXIII 572505 572506 . 120
chrXIII 572508 572509 . 420
chrXIII 572549 572550 . 440
chrXIII 572661 572662 . 120
chrXIII 572662 572663 . 1520
chrXIII 572662 572663 . 4340
chrXIII 572663 572664 . 140
chrXIII 572674 572675 . 840
chrXIII 572691 572692 . 360
chrXIII 572809 572810 . 420
chrXIII 572816 572817 . 200
chrXIII 572830 572831 . 300
chrXIII 572840 572841 . 120
chrXIII 572845 572846 . 120
chrXIII 572850 572851 . 120
chrXIII 572940 572941 . 160
chrXIII 573034 573035 . 240
chrXIII 573198 573199 . 140
chrXIII 573421 573422 . 220
chrXIII 573558 573559 . 840
chrXIII 573733 573734 . 1040
chrXIII 574026 574027 . 220
chrXIII 574550 574551 . 1400
chrXIII 574947 574948 . 760
chrXIII 574950 574951 . 140
chrXIII 574977 574978 . 1340
chrXIII 575001 575002 . 220
chrXIII 575004 575005 . 5320
chrXIII 575359 575360 . 140
chrXIII 576350 576351 . 1220
chrXIII 576533 576534 . 440
chrXIII 576685 576686 . 340
chrXIII 576863 576864 . 240
chrXIII 577192 577193 . 120
chrXIII 577201 577202 . 160
chrXIII 577470 577471 . 540
chrXIII 577506 577507 . 1200
chrXIII 577530 577531 . 760
chrXIII 577537 577538 . 440
chrXIII 577544 577545 . 1100
chrXIII 577592 577593 . 680
chrXIII 577594 577595 . 140
chrXIII 577595 577596 . 540
chrXIII 577595 577596 . 840
chrXIII 577597 577598 . 120
chrXIII 577600 577601 . 280
chrXIII 577606 577607 . 900
chrXIII 577616 577617 . 1800
chrXIII 577627 577628 . 720
chrXIII 577646 577647 . 1140
chrXIII 577648 577649 . 700
chrXIII 577648 577649 . 420
chrXIII 577649 577650 . 140
chrXIII 577961 577962 . 820
chrXIII 577997 577998 . 860
chrXIII 578505 578506 . 140
chrXIII 578509 578510 . 200
chrXIII 578634 578635 . 1920
chrXIII 578683 578684 . 120
chrXIII 578727 578728 . 140
chrXIII 578790 578791 . 160
chrXIII 578794 578795 . 180
chrXIII 578821 578822 . 140
chrXIII 578831 578832 . 3200
chrXIII 578837 578838 . 180
chrXIII 578877 578878 . 380
chrXIII 578912 578913 . 140
chrXIII 579031 579032 . 860
chrXIII 579048 579049 . 240
chrXIII 579413 579414 . 1060
chrXIII 580549 580550 . 220
chrXIII 581153 581154 . 2000
chrXIII 581840 581841 . 200
chrXIII 582949 582950 . 340
chrXIII 583484 583485 . 1020
chrXIII 583565 583566 . 180
chrXIII 583973 583974 . 380
chrXIII 584142 584143 . 320
chrXIII 584158 584159 . 1720
chrXIII 584172 584173 . 1180
chrXIII 584238 584239 . 320
chrXIII 584243 584244 . 180
chrXIII 584247 584248 . 240
chrXIII 584248 584249 . 120
chrXIII 584603 584604 . 640
chrXIII 584746 584747 . 540
chrXIII 584753 584754 . 7980
chrXIII 584912 584913 . 2200
chrXIII 585412 585413 . 120
chrXIII 585620 585621 . 160
chrXIII 586067 586068 . 160
chrXIII 586613 586614 . 300
chrXIII 586824 586825 . 220
chrXIII 586936 586937 . 1540
chrXIII 586950 586951 . 240
chrXIII 586978 586979 . 500
chrXIII 587121 587122 . 160
chrXIII 587127 587128 . 200
chrXIII 587168 587169 . 320
chrXIII 587774 587775 . 120
chrXIII 587787 587788 . 1540
chrXIII 588650 588651 . 340
chrXIII 589233 589234 . 1560
chrXIII 589518 589519 . 140
chrXIII 589535 589536 . 580
chrXIII 589548 589549 . 200
chrXIII 589696 589697 . 340
chrXIII 589707 589708 . 180
chrXIII 589735 589736 . 1240
chrXIII 589745 589746 . 160
chrXIII 589772 589773 . 240
chrXIII 589775 589776 . 120
chrXIII 589779 589780 . 160
chrXIII 589780 589781 . 260
chrXIII 589787 589788 . 560
chrXIII 589815 589816 . 1040
chrXIII 589840 589841 . 140
chrXIII 589923 589924 . 140
chrXIII 589971 589972 . 160
chrXIII 589990 589991 . 240
chrXIII 590136 590137 . 320
chrXIII 590146 590147 . 200
chrXIII 590155 590156 . 140
chrXIII 590250 590251 . 120
chrXIII 590268 590269 . 440
chrXIII 590307 590308 . 680
chrXIII 590445 590446 . 440
chrXIII 590669 590670 . 520
chrXIII 592803 592804 . 1240
chrXIII 592832 592833 . 2320
chrXIII 592838 592839 . 160
chrXIII 592844 592845 . 720
chrXIII 592856 592857 . 240
chrXIII 592901 592902 . 860
chrXIII 592927 592928 . 120
chrXIII 592928 592929 . 200
chrXIII 592951 592952 . 740
chrXIII 593088 593089 . 180
chrXIII 593126 593127 . 180
chrXIII 593338 593339 . 540
chrXIII 593625 593626 . 140
chrXIII 593726 593727 . 360
chrXIII 594367 594368 . 260
chrXIII 594409 594410 . 140
chrXIII 594577 594578 . 1380
chrXIII 594730 594731 . 620
chrXIII 594739 594740 . 1620
chrXIII 594744 594745 . 420
chrXIII 594746 594747 . 620
chrXIII 594758 594759 . 7740
chrXIII 594795 594796 . 140
chrXIII 594801 594802 . 720
chrXIII 594807 594808 . 1220
chrXIII 594811 594812 . 500
chrXIII 594833 594834 . 3780
chrXIII 594843 594844 . 220
chrXIII 595489 595490 . 120
chrXIII 595792 595793 . 140
chrXIII 595799 595800 . 120
chrXIII 595942 595943 . 520
chrXIII 595953 595954 . 360
chrXIII 596083 596084 . 220
chrXIII 596193 596194 . 280
chrXIII 599193 599194 . 580
chrXIII 599237 599238 . 540
chrXIII 599260 599261 . 600
chrXIII 599266 599267 . 700
chrXIII 599307 599308 . 120
chrXIII 599308 599309 . 120
chrXIII 599565 599566 . 300
chrXIII 599670 599671 . 1000
chrXIII 599677 599678 . 460
chrXIII 599938 599939 . 3980
chrXIII 599969 599970 . 220
chrXIII 599985 599986 . 200
chrXIII 600024 600025 . 3180
chrXIII 600893 600894 . 180
chrXIII 601139 601140 . 780
chrXIII 601178 601179 . 120
chrXIII 601183 601184 . 2020
chrXIII 601222 601223 . 300
chrXIII 601225 601226 . 1080
chrXIII 601233 601234 . 400
chrXIII 601241 601242 . 2520
chrXIII 601260 601261 . 280
chrXIII 601307 601308 . 1460
chrXIII 601451 601452 . 320
chrXIII 601488 601489 . 520
chrXIII 601611 601612 . 2980
chrXIII 601630 601631 . 5380
chrXIII 601763 601764 . 680
chrXIII 602148 602149 . 140
chrXIII 602385 602386 . 120
chrXIII 602513 602514 . 600
chrXIII 602735 602736 . 300
chrXIII 603226 603227 . 2040
chrXIII 603301 603302 . 300
chrXIII 603360 603361 . 380
chrXIII 603376 603377 . 480
chrXIII 603384 603385 . 340
chrXIII 603399 603400 . 120
chrXIII 603464 603465 . 1260
chrXIII 603823 603824 . 5800
chrXIII 603829 603830 . 220
chrXIII 603833 603834 . 1640
chrXIII 603877 603878 . 300
chrXIII 603967 603968 . 1720
chrXIII 603998 603999 . 760
chrXIII 604064 604065 . 160
chrXIII 604674 604675 . 280
chrXIII 604715 604716 . 340
chrXIII 604832 604833 . 180
chrXIII 605229 605230 . 220
chrXIII 605300 605301 . 920
chrXIII 605437 605438 . 900
chrXIII 605469 605470 . 240
chrXIII 605584 605585 . 2460
chrXIII 605755 605756 . 160
chrXIII 605771 605772 . 120
chrXIII 605802 605803 . 140
chrXIII 605806 605807 . 840
chrXIII 605817 605818 . 1020
chrXIII 605842 605843 . 120
chrXIII 605847 605848 . 3060
chrXIII 605983 605984 . 180
chrXIII 605989 605990 . 160
chrXIII 605995 605996 . 140
chrXIII 605997 605998 . 220
chrXIII 605999 606000 . 200
chrXIII 606037 606038 . 160
chrXIII 606039 606040 . 200
chrXIII 606164 606165 . 540
chrXIII 606194 606195 . 160
chrXIII 606557 606558 . 280
chrXIII 606694 606695 . 140
chrXIII 606890 606891 . 400
chrXIII 607071 607072 . 120
chrXIII 607080 607081 . 140
chrXIII 607098 607099 . 400
chrXIII 607908 607909 . 120
chrXIII 608077 608078 . 300
chrXIII 608098 608099 . 140
chrXIII 608101 608102 . 240
chrXIII 608118 608119 . 1180
chrXIII 608287 608288 . 400
chrXIII 608323 608324 . 300
chrXIII 608338 608339 . 400
chrXIII 608344 608345 . 140
chrXIII 608346 608347 . 120
chrXIII 608358 608359 . 120
chrXIII 608360 608361 . 480
chrXIII 608371 608372 . 160
chrXIII 608377 608378 . 180
chrXIII 608413 608414 . 140
chrXIII 608487 608488 . 200
chrXIII 608499 608500 . 160
chrXIII 608540 608541 . 120
chrXIII 608863 608864 . 120
chrXIII 610064 610065 . 160
chrXIII 610132 610133 . 180
chrXIII 610292 610293 . 120
chrXIII 610489 610490 . 380
chrXIII 610549 610550 . 320
chrXIII 610700 610701 . 560
chrXIII 610710 610711 . 560
chrXIII 610746 610747 . 3820
chrXIII 610973 610974 . 2340
chrXIII 611213 611214 . 740
chrXIII 611313 611314 . 1100
chrXIII 611397 611398 . 280
chrXIII 611451 611452 . 360
chrXIII 611485 611486 . 160
chrXIII 611496 611497 . 360
chrXIII 611510 611511 . 260
chrXIII 611517 611518 . 200
chrXIII 611538 611539 . 180
chrXIII 611549 611550 . 140
chrXIII 611564 611565 . 240
chrXIII 611580 611581 . 140
chrXIII 611581 611582 . 540
chrXIII 611581 611582 . 4180
chrXIII 611582 611583 . 120
chrXIII 611582 611583 . 140
chrXIII 611706 611707 . 2140
chrXIII 611723 611724 . 460
chrXIII 611807 611808 . 1680
chrXIII 611988 611989 . 120
chrXIII 612232 612233 . 1020
chrXIII 612477 612478 . 1380
chrXIII 612875 612876 . 1000
chrXIII 612885 612886 . 200
chrXIII 612989 612990 . 340
chrXIII 613654 613655 . 1520
chrXIII 614112 614113 . 200
chrXIII 615078 615079 . 1840
chrXIII 615113 615114 . 1120
chrXIII 615172 615173 . 460
chrXIII 615323 615324 . 1600
chrXIII 615402 615403 . 1720
chrXIII 615475 615476 . 700
chrXIII 615560 615561 . 900
chrXIII 615714 615715 . 120
chrXIII 615802 615803 . 360
chrXIII 615868 615869 . 1240
chrXIII 615872 615873 . 120
chrXIII 615885 615886 . 220
chrXIII 615907 615908 . 120
chrXIII 616083 616084 . 160
chrXIII 616133 616134 . 180
chrXIII 616156 616157 . 1580
chrXIII 616301 616302 . 160
chrXIII 616310 616311 . 1000
chrXIII 616320 616321 . 140
chrXIII 616325 616326 . 180
chrXIII 616354 616355 . 160
chrXIII 616617 616618 . 140
chrXIII 616780 616781 . 480
chrXIII 616884 616885 . 860
chrXIII 616986 616987 . 120
chrXIII 617534 617535 . 660
chrXIII 617691 617692 . 840
chrXIII 617933 617934 . 900
chrXIII 617954 617955 . 120
chrXIII 617960 617961 . 300
chrXIII 618103 618104 . 240
chrXIII 618123 618124 . 300
chrXIII 618301 618302 . 440
chrXIII 618326 618327 . 3420
chrXIII 618370 618371 . 120
chrXIII 618373 618374 . 720
chrXIII 618374 618375 . 440
chrXIII 618394 618395 . 3820
chrXIII 618404 618405 . 460
chrXIII 618405 618406 . 1780
chrXIII 618406 618407 . 120
chrXIII 618408 618409 . 440
chrXIII 618414 618415 . 3220
chrXIII 618415 618416 . 120
chrXIII 618416 618417 . 160
chrXIII 618416 618417 . 440
chrXIII 619226 619227 . 320
chrXIII 619358 619359 . 700
chrXIII 619382 619383 . 300
chrXIII 619511 619512 . 2760
chrXIII 619536 619537 . 1800
chrXIII 619555 619556 . 240
chrXIII 619562 619563 . 260
chrXIII 619579 619580 . 140
chrXIII 619598 619599 . 480
chrXIII 619615 619616 . 340
chrXIII 619618 619619 . 280
chrXIII 619636 619637 . 240
chrXIII 619648 619649 . 460
chrXIII 619657 619658 . 1060
chrXIII 619678 619679 . 1180
chrXIII 619712 619713 . 600
chrXIII 620980 620981 . 1040
chrXIII 622086 622087 . 900
chrXIII 622202 622203 . 140
chrXIII 622494 622495 . 140
chrXIII 622515 622516 . 300
chrXIII 622546 622547 . 1620
chrXIII 622556 622557 . 2140
chrXIII 622617 622618 . 140
chrXIII 622625 622626 . 120
chrXIII 622782 622783 . 520
chrXIII 622890 622891 . 2120
chrXIII 622903 622904 . 440
chrXIII 623017 623018 . 120
chrXIII 623274 623275 . 240
chrXIII 623282 623283 . 580
chrXIII 623412 623413 . 1340
chrXIII 623527 623528 . 2420
chrXIII 624336 624337 . 200
chrXIII 624423 624424 . 520
chrXIII 624559 624560 . 120
chrXIII 625373 625374 . 240
chrXIII 625567 625568 . 2680
chrXIII 625589 625590 . 120
chrXIII 625600 625601 . 2020
chrXIII 625605 625606 . 5640
chrXIII 625607 625608 . 320
chrXIII 625617 625618 . 1360
chrXIII 625619 625620 . 140
chrXIII 625764 625765 . 240
chrXIII 626008 626009 . 320
chrXIII 626010 626011 . 180
chrXIII 626023 626024 . 1040
chrXIII 626041 626042 . 180
chrXIII 626068 626069 . 180
chrXIII 626086 626087 . 400
chrXIII 626122 626123 . 1140
chrXIII 626132 626133 . 260
chrXIII 626140 626141 . 160
chrXIII 626148 626149 . 200
chrXIII 626152 626153 . 420
chrXIII 626162 626163 . 380
chrXIII 626209 626210 . 280
chrXIII 626501 626502 . 300
chrXIII 626519 626520 . 140
chrXIII 626800 626801 . 480
chrXIII 626803 626804 . 2080
chrXIII 626809 626810 . 120
chrXIII 626812 626813 . 200
chrXIII 627019 627020 . 1100
chrXIII 627254 627255 . 5400
chrXIII 627403 627404 . 160
chrXIII 627907 627908 . 180
chrXIII 627908 627909 . 400
chrXIII 627947 627948 . 260
chrXIII 627957 627958 . 1840
chrXIII 627970 627971 . 860
chrXIII 627974 627975 . 180
chrXIII 627979 627980 . 180
chrXIII 628030 628031 . 620
chrXIII 628069 628070 . 360
chrXIII 628069 628070 . 460
chrXIII 628074 628075 . 140
chrXIII 628095 628096 . 800
chrXIII 628111 628112 . 160
chrXIII 628149 628150 . 400
chrXIII 628423 628424 . 560
chrXIII 628793 628794 . 360
chrXIII 628861 628862 . 820
chrXIII 628914 628915 . 120
chrXIII 628925 628926 . 1940
chrXIII 628929 628930 . 2820
chrXIII 628942 628943 . 460
chrXIII 631647 631648 . 120
chrXIII 632050 632051 . 180
chrXIII 632062 632063 . 1120
chrXIII 632167 632168 . 220
chrXIII 632175 632176 . 500
chrXIII 632178 632179 . 140
chrXIII 632186 632187 . 380
chrXIII 632230 632231 . 1660
chrXIII 632257 632258 . 320
chrXIII 632261 632262 . 120
chrXIII 632323 632324 . 1960
chrXIII 632385 632386 . 160
chrXIII 632609 632610 . 240
chrXIII 632979 632980 . 120
chrXIII 633113 633114 . 180
chrXIII 633462 633463 . 120
chrXIII 633875 633876 . 780
chrXIII 633894 633895 . 120
chrXIII 633984 633985 . 120
chrXIII 633987 633988 . 300
chrXIII 634240 634241 . 500
chrXIII 634354 634355 . 960
chrXIII 634357 634358 . 120
chrXIII 634428 634429 . 580
chrXIII 634438 634439 . 720
chrXIII 634505 634506 . 560
chrXIII 634623 634624 . 460
chrXIII 634791 634792 . 5160
chrXIII 634843 634844 . 1080
chrXIII 634970 634971 . 140
chrXIII 634998 634999 . 480
chrXIII 635009 635010 . 640
chrXIII 635165 635166 . 160
chrXIII 635353 635354 . 400
chrXIII 635462 635463 . 440
chrXIII 635927 635928 . 440
chrXIII 636045 636046 . 160
chrXIII 636070 636071 . 400
chrXIII 636080 636081 . 300
chrXIII 636081 636082 . 1080
chrXIII 636084 636085 . 1100
chrXIII 636103 636104 . 180
chrXIII 636106 636107 . 240
chrXIII 636149 636150 . 280
chrXIII 636185 636186 . 940
chrXIII 636324 636325 . 240
chrXIII 636471 636472 . 3320
chrXIII 636943 636944 . 11340
chrXIII 637113 637114 . 2940
chrXIII 637124 637125 . 5180
chrXIII 637130 637131 . 1060
chrXIII 637135 637136 . 7520
chrXIII 637141 637142 . 580
chrXIII 637145 637146 . 760
chrXIII 637148 637149 . 760
chrXIII 637153 637154 . 160
chrXIII 637275 637276 . 480
chrXIII 637283 637284 . 460
chrXIII 637427 637428 . 340
chrXIII 637445 637446 . 300
chrXIII 637458 637459 . 500
chrXIII 637628 637629 . 140
chrXIII 638104 638105 . 280
chrXIII 638605 638606 . 560
chrXIII 638641 638642 . 240
chrXIII 639452 639453 . 180
chrXIII 639966 639967 . 1300
chrXIII 640240 640241 . 160
chrXIII 640808 640809 . 120
chrXIII 640880 640881 . 280
chrXIII 640987 640988 . 160
chrXIII 641173 641174 . 540
chrXIII 641234 641235 . 200
chrXIII 641517 641518 . 120
chrXIII 641881 641882 . 540
chrXIII 642983 642984 . 2700
chrXIII 643426 643427 . 120
chrXIII 643501 643502 . 740
chrXIII 644141 644142 . 420
chrXIII 644176 644177 . 460
chrXIII 644514 644515 . 1680
chrXIII 644606 644607 . 200
chrXIII 645096 645097 . 160
chrXIII 645300 645301 . 140
chrXIII 645422 645423 . 540
chrXIII 645465 645466 . 380
chrXIII 645505 645506 . 280
chrXIII 645513 645514 . 180
chrXIII 645554 645555 . 120
chrXIII 645568 645569 . 540
chrXIII 645583 645584 . 140
chrXIII 645783 645784 . 580
chrXIII 645917 645918 . 660
chrXIII 645967 645968 . 220
chrXIII 646097 646098 . 1160
chrXIII 646137 646138 . 360
chrXIII 646912 646913 . 240
chrXIII 646948 646949 . 4920
chrXIII 646991 646992 . 560
chrXIII 646991 646992 . 420
chrXIII 646993 646994 . 540
chrXIII 646993 646994 . 400
chrXIII 647020 647021 . 160
chrXIII 647032 647033 . 1360
chrXIII 647167 647168 . 260
chrXIII 647492 647493 . 1460
chrXIII 647700 647701 . 1340
chrXIII 647807 647808 . 120
chrXIII 648267 648268 . 260
chrXIII 648482 648483 . 540
chrXIII 648626 648627 . 1480
chrXIII 648802 648803 . 120
chrXIII 648892 648893 . 160
chrXIII 649194 649195 . 280
chrXIII 649329 649330 . 180
chrXIII 649361 649362 . 140
chrXIII 649511 649512 . 340
chrXIII 649832 649833 . 160
chrXIII 649900 649901 . 880
chrXIII 649904 649905 . 960
chrXIII 649934 649935 . 280
chrXIII 649947 649948 . 400
chrXIII 649953 649954 . 300
chrXIII 649962 649963 . 600
chrXIII 649979 649980 . 980
chrXIII 649985 649986 . 180
chrXIII 649994 649995 . 1460
chrXIII 650428 650429 . 420
chrXIII 650766 650767 . 120
chrXIII 650801 650802 . 320
chrXIII 650946 650947 . 1840
chrXIII 651037 651038 . 480
chrXIII 651044 651045 . 240
chrXIII 651081 651082 . 1000
chrXIII 651084 651085 . 120
chrXIII 651095 651096 . 180
chrXIII 652015 652016 . 1920
chrXIII 652021 652022 . 6020
chrXIII 652043 652044 . 260
chrXIII 652065 652066 . 120
chrXIII 652076 652077 . 1140
chrXIII 652080 652081 . 220
chrXIII 652088 652089 . 260
chrXIII 652098 652099 . 180
chrXIII 652177 652178 . 400
chrXIII 652198 652199 . 120
chrXIII 652199 652200 . 560
chrXIII 652214 652215 . 220
chrXIII 652229 652230 . 1040
chrXIII 652288 652289 . 260
chrXIII 652367 652368 . 380
chrXIII 652401 652402 . 2160
chrXIII 652416 652417 . 280
chrXIII 652560 652561 . 1140
chrXIII 652569 652570 . 1260
chrXIII 652583 652584 . 800
chrXIII 652643 652644 . 1700
chrXIII 652707 652708 . 960
chrXIII 652749 652750 . 560
chrXIII 652980 652981 . 500
chrXIII 652984 652985 . 1460
chrXIII 652988 652989 . 180
chrXIII 652989 652990 . 1220
chrXIII 653002 653003 . 1040
chrXIII 653011 653012 . 120
chrXIII 653012 653013 . 140
chrXIII 653023 653024 . 940
chrXIII 653033 653034 . 320
chrXIII 653044 653045 . 160
chrXIII 653049 653050 . 160
chrXIII 653147 653148 . 160
chrXIII 653155 653156 . 260
chrXIII 653158 653159 . 240
chrXIII 653177 653178 . 1260
chrXIII 653182 653183 . 2740
chrXIII 653192 653193 . 440
chrXIII 653218 653219 . 360
chrXIII 653264 653265 . 140
chrXIII 653338 653339 . 200
chrXIII 653413 653414 . 260
chrXIII 653419 653420 . 360
chrXIII 653424 653425 . 760
chrXIII 653430 653431 . 480
chrXIII 653519 653520 . 340
chrXIII 653521 653522 . 160
chrXIII 653616 653617 . 140
chrXIII 653623 653624 . 960
chrXIII 653628 653629 . 360
chrXIII 653660 653661 . 820
chrXIII 653700 653701 . 200
chrXIII 653729 653730 . 500
chrXIII 653734 653735 . 460
chrXIII 653775 653776 . 120
chrXIII 653777 653778 . 540
chrXIII 653779 653780 . 760
chrXIII 653809 653810 . 200
chrXIII 653820 653821 . 180
chrXIII 653882 653883 . 120
chrXIII 654405 654406 . 180
chrXIII 654511 654512 . 260
chrXIII 654536 654537 . 1860
chrXIII 654556 654557 . 360
chrXIII 654627 654628 . 580
chrXIII 654636 654637 . 140
chrXIII 654862 654863 . 600
chrXIII 654925 654926 . 260
chrXIII 655096 655097 . 1160
chrXIII 655389 655390 . 420
chrXIII 655877 655878 . 480
chrXIII 656070 656071 . 220
chrXIII 656779 656780 . 120
chrXIII 657061 657062 . 240
chrXIII 657189 657190 . 1800
chrXIII 657199 657200 . 4320
chrXIII 657620 657621 . 800
chrXIII 657724 657725 . 120
chrXIII 657913 657914 . 420
chrXIII 658320 658321 . 260
chrXIII 659256 659257 . 660
chrXIII 659287 659288 . 480
chrXIII 659302 659303 . 500
chrXIII 659306 659307 . 380
chrXIII 659306 659307 . 120
chrXIII 659307 659308 . 1900
chrXIII 659307 659308 . 140
chrXIII 659308 659309 . 160
chrXIII 659308 659309 . 1580
chrXIII 659311 659312 . 5820
chrXIII 659319 659320 . 1320
chrXIII 659326 659327 . 2140
chrXIII 659382 659383 . 320
chrXIII 659410 659411 . 940
chrXIII 659414 659415 . 480
chrXIII 659426 659427 . 5800
chrXIII 659616 659617 . 400
chrXIII 661633 661634 . 140
chrXIII 661648 661649 . 540
chrXIII 661689 661690 . 300
chrXIII 661699 661700 . 840
chrXIII 661703 661704 . 3260
chrXIII 661786 661787 . 5400
chrXIII 661793 661794 . 120
chrXIII 661810 661811 . 2080
chrXIII 661877 661878 . 1300
chrXIII 661888 661889 . 2080
chrXIII 662022 662023 . 120
chrXIII 662030 662031 . 340
chrXIII 662071 662072 . 120
chrXIII 662086 662087 . 400
chrXIII 662109 662110 . 220
chrXIII 662165 662166 . 120
chrXIII 662165 662166 . 120
chrXIII 662176 662177 . 3880
chrXIII 662191 662192 . 140
chrXIII 662200 662201 . 340
chrXIII 662257 662258 . 1120
chrXIII 662303 662304 . 420
chrXIII 662312 662313 . 480
chrXIII 662343 662344 . 160
chrXIII 662508 662509 . 300
chrXIII 663094 663095 . 360
chrXIII 663101 663102 . 440
chrXIII 663573 663574 . 200
chrXIII 663601 663602 . 120
chrXIII 663801 663802 . 120
chrXIII 663957 663958 . 160
chrXIII 664254 664255 . 260
chrXIII 664268 664269 . 140
chrXIII 664314 664315 . 140
chrXIII 664398 664399 . 3300
chrXIII 664442 664443 . 720
chrXIII 664474 664475 . 2640
chrXIII 664525 664526 . 300
chrXIII 664551 664552 . 700
chrXIII 664569 664570 . 1980
chrXIII 664579 664580 . 720
chrXIII 664589 664590 . 940
chrXIII 664614 664615 . 380
chrXIII 664629 664630 . 660
chrXIII 665698 665699 . 900
chrXIII 665710 665711 . 160
chrXIII 665760 665761 . 200
chrXIII 665857 665858 . 120
chrXIII 666284 666285 . 360
chrXIII 666615 666616 . 300
chrXIII 666798 666799 . 160
chrXIII 667142 667143 . 120
chrXIII 667145 667146 . 560
chrXIII 667151 667152 . 1900
chrXIII 667180 667181 . 380
chrXIII 667188 667189 . 1300
chrXIII 667194 667195 . 120
chrXIII 667200 667201 . 1380
chrXIII 667303 667304 . 120
chrXIII 667307 667308 . 2000
chrXIII 667319 667320 . 240
chrXIII 667365 667366 . 660
chrXIII 667366 667367 . 160
chrXIII 667381 667382 . 780
chrXIII 667429 667430 . 140
chrXIII 667447 667448 . 580
chrXIII 667468 667469 . 280
chrXIII 667472 667473 . 2820
chrXIII 668296 668297 . 620
chrXIII 669762 669763 . 420
chrXIII 669867 669868 . 140
chrXIII 669876 669877 . 540
chrXIII 669883 669884 . 140
chrXIII 669918 669919 . 700
chrXIII 670243 670244 . 760
chrXIII 670292 670293 . 200
chrXIII 670302 670303 . 480
chrXIII 670474 670475 . 280
chrXIII 670767 670768 . 160
chrXIII 671427 671428 . 140
chrXIII 671429 671430 . 120
chrXIII 671435 671436 . 1340
chrXIII 671481 671482 . 700
chrXIII 671511 671512 . 180
chrXIII 671523 671524 . 1120
chrXIII 671685 671686 . 120
chrXIII 671691 671692 . 1460
chrXIII 673933 673934 . 120
chrXIII 674896 674897 . 140
chrXIII 674970 674971 . 240
chrXIII 674972 674973 . 120
chrXIII 675048 675049 . 300
chrXIII 675067 675068 . 3700
chrXIII 675079 675080 . 160
chrXIII 675083 675084 . 1300
chrXIII 675090 675091 . 320
chrXIII 675093 675094 . 2340
chrXIII 675108 675109 . 160
chrXIII 675168 675169 . 180
chrXIII 675233 675234 . 120
chrXIII 675273 675274 . 2480
chrXIII 675406 675407 . 180
chrXIII 675447 675448 . 120
chrXIII 675467 675468 . 200
chrXIII 675474 675475 . 140
chrXIII 675485 675486 . 120
chrXIII 675494 675495 . 120
chrXIII 675507 675508 . 540
chrXIII 675512 675513 . 580
chrXIII 675516 675517 . 300
chrXIII 675537 675538 . 140
chrXIII 675539 675540 . 200
chrXIII 675540 675541 . 120
chrXIII 675591 675592 . 140
chrXIII 675654 675655 . 600
chrXIII 675655 675656 . 1120
chrXIII 675831 675832 . 300
chrXIII 675898 675899 . 580
chrXIII 675972 675973 . 1020
chrXIII 675993 675994 . 140
chrXIII 676046 676047 . 120
chrXIII 676141 676142 . 1560
chrXIII 676146 676147 . 140
chrXIII 676372 676373 . 300
chrXIII 676436 676437 . 720
chrXIII 676479 676480 . 2220
chrXIII 676493 676494 . 1080
chrXIII 676605 676606 . 260
chrXIII 676701 676702 . 4000
chrXIII 676716 676717 . 120
chrXIII 676874 676875 . 840
chrXIII 676973 676974 . 140
chrXIII 677033 677034 . 200
chrXIII 677109 677110 . 3200
chrXIII 677602 677603 . 360
chrXIII 678067 678068 . 160
chrXIII 678286 678287 . 200
chrXIII 678828 678829 . 120
chrXIII 679360 679361 . 200
chrXIII 679441 679442 . 140
chrXIII 679580 679581 . 140
chrXIII 679973 679974 . 140
chrXIII 682477 682478 . 880
chrXIII 684069 684070 . 120
chrXIII 684077 684078 . 300
chrXIII 684080 684081 . 580
chrXIII 684117 684118 . 240
chrXIII 684128 684129 . 140
chrXIII 684285 684286 . 1500
chrXIII 684307 684308 . 600
chrXIII 684318 684319 . 240
chrXIII 684326 684327 . 200
chrXIII 684343 684344 . 380
chrXIII 684348 684349 . 320
chrXIII 684353 684354 . 620
chrXIII 684363 684364 . 2400
chrXIII 684370 684371 . 120
chrXIII 685867 685868 . 240
chrXIII 686042 686043 . 340
chrXIII 686246 686247 . 180
chrXIII 686270 686271 . 360
chrXIII 686658 686659 . 120
chrXIII 686946 686947 . 1360
chrXIII 686990 686991 . 1180
chrXIII 687356 687357 . 640
chrXIII 687363 687364 . 260
chrXIII 687391 687392 . 120
chrXIII 687394 687395 . 380
chrXIII 687418 687419 . 2220
chrXIII 687455 687456 . 2220
chrXIII 687962 687963 . 1280
chrXIII 688514 688515 . 3280
chrXIII 688968 688969 . 540
chrXIII 689002 689003 . 280
chrXIII 689023 689024 . 440
chrXIII 690482 690483 . 300
chrXIII 690524 690525 . 180
chrXIII 690922 690923 . 880
chrXIII 690984 690985 . 660
chrXIII 693231 693232 . 1560
chrXIII 693239 693240 . 220
chrXIII 693243 693244 . 200
chrXIII 693253 693254 . 120
chrXIII 693254 693255 . 620
chrXIII 693254 693255 . 720
chrXIII 693259 693260 . 820
chrXIII 693281 693282 . 300
chrXIII 693332 693333 . 280
chrXIII 694695 694696 . 120
chrXIII 695158 695159 . 4920
chrXIII 695174 695175 . 420
chrXIII 695188 695189 . 120
chrXIII 695190 695191 . 320
chrXIII 695190 695191 . 620
chrXIII 695242 695243 . 300
chrXIII 695246 695247 . 4080
chrXIII 695265 695266 . 400
chrXIII 695272 695273 . 760
chrXIII 695278 695279 . 6600
chrXIII 695300 695301 . 420
chrXIII 695639 695640 . 620
chrXIII 695657 695658 . 220
chrXIII 695904 695905 . 1900
chrXIII 695983 695984 . 900
chrXIII 696099 696100 . 780
chrXIII 696220 696221 . 1640
chrXIII 696379 696380 . 140
chrXIII 696413 696414 . 1080
chrXIII 696535 696536 . 140
chrXIII 696584 696585 . 240
chrXIII 696589 696590 . 280
chrXIII 696595 696596 . 360
chrXIII 696601 696602 . 140
chrXIII 696674 696675 . 320
chrXIII 696680 696681 . 660
chrXIII 696693 696694 . 420
chrXIII 696834 696835 . 480
chrXIII 696841 696842 . 460
chrXIII 696857 696858 . 1640
chrXIII 697000 697001 . 220
chrXIII 697687 697688 . 120
chrXIII 697736 697737 . 160
chrXIII 697926 697927 . 240
chrXIII 698109 698110 . 140
chrXIII 698138 698139 . 260
chrXIII 698464 698465 . 140
chrXIII 698515 698516 . 720
chrXIII 698549 698550 . 180
chrXIII 698583 698584 . 200
chrXIII 698617 698618 . 120
chrXIII 698620 698621 . 200
chrXIII 699157 699158 . 200
chrXIII 700610 700611 . 140
chrXIII 700655 700656 . 120
chrXIII 700751 700752 . 120
chrXIII 700884 700885 . 540
chrXIII 701215 701216 . 560
chrXIII 701227 701228 . 1120
chrXIII 701228 701229 . 380
chrXIII 701238 701239 . 1680
chrXIII 701245 701246 . 620
chrXIII 701268 701269 . 180
chrXIII 701271 701272 . 240
chrXIII 701441 701442 . 160
chrXIII 701460 701461 . 1020
chrXIII 701582 701583 . 140
chrXIII 701602 701603 . 1020
chrXIII 701625 701626 . 900
chrXIII 701640 701641 . 1080
chrXIII 701651 701652 . 1400
chrXIII 701654 701655 . 160
chrXIII 703374 703375 . 140
chrXIII 703618 703619 . 1460
chrXIII 705345 705346 . 4460
chrXIII 705504 705505 . 420
chrXIII 706161 706162 . 340
chrXIII 706961 706962 . 140
chrXIII 706965 706966 . 120
chrXIII 706966 706967 . 7480
chrXIII 706966 706967 . 140
chrXIII 706967 706968 . 120
chrXIII 706967 706968 . 2480
chrXIII 707012 707013 . 180
chrXIII 707044 707045 . 480
chrXIII 707053 707054 . 240
chrXIII 708028 708029 . 1560
chrXIII 708641 708642 . 820
chrXIII 709388 709389 . 1400
chrXIII 709881 709882 . 220
chrXIII 711051 711052 . 1660
chrXIII 711715 711716 . 220
chrXIII 711792 711793 . 3420
chrXIII 711876 711877 . 340
chrXIII 711929 711930 . 220
chrXIII 711951 711952 . 620
chrXIII 712056 712057 . 980
chrXIII 712104 712105 . 200
chrXIII 712150 712151 . 3240
chrXIII 712160 712161 . 140
chrXIII 713801 713802 . 140
chrXIII 713842 713843 . 180
chrXIII 713847 713848 . 680
chrXIII 713919 713920 . 280
chrXIII 714219 714220 . 1480
chrXIII 714348 714349 . 8080
chrXIII 714371 714372 . 520
chrXIII 714563 714564 . 360
chrXIII 714646 714647 . 200
chrXIII 714677 714678 . 360
chrXIII 715004 715005 . 400
chrXIII 715068 715069 . 160
chrXIII 715172 715173 . 240
chrXIII 715173 715174 . 8660
chrXIII 715515 715516 . 1060
chrXIII 715539 715540 . 2100
chrXIII 715552 715553 . 1020
chrXIII 715622 715623 . 220
chrXIII 716431 716432 . 120
chrXIII 716456 716457 . 2000
chrXIII 716458 716459 . 340
chrXIII 716458 716459 . 120
chrXIII 716627 716628 . 240
chrXIII 716658 716659 . 180
chrXIII 716662 716663 . 200
chrXIII 717253 717254 . 120
chrXIII 717403 717404 . 300
chrXIII 717548 717549 . 120
chrXIII 717748 717749 . 300
chrXIII 718108 718109 . 300
chrXIII 718417 718418 . 700
chrXIII 718467 718468 . 140
chrXIII 718517 718518 . 120
chrXIII 718635 718636 . 260
chrXIII 718669 718670 . 2580
chrXIII 718738 718739 . 540
chrXIII 718828 718829 . 760
chrXIII 718836 718837 . 320
chrXIII 718936 718937 . 1420
chrXIII 719067 719068 . 1560
chrXIII 719090 719091 . 280
chrXIII 719298 719299 . 120
chrXIII 720718 720719 . 220
chrXIII 720791 720792 . 440
chrXIII 720801 720802 . 140
chrXIII 720814 720815 . 820
chrXIII 720855 720856 . 360
chrXIII 720945 720946 . 740
chrXIII 721422 721423 . 380
chrXIII 721431 721432 . 3480
chrXIII 721462 721463 . 1000
chrXIII 721525 721526 . 260
chrXIII 721538 721539 . 120
chrXIII 721804 721805 . 680
chrXIII 721836 721837 . 160
chrXIII 721865 721866 . 400
chrXIII 722056 722057 . 260
chrXIII 722292 722293 . 120
chrXIII 722307 722308 . 120
chrXIII 722313 722314 . 6340
chrXIII 722473 722474 . 240
chrXIII 722473 722474 . 120
chrXIII 722525 722526 . 1120
chrXIII 722535 722536 . 420
chrXIII 722545 722546 . 340
chrXIII 722582 722583 . 3340
chrXIII 722585 722586 . 980
chrXIII 722585 722586 . 120
chrXIII 722586 722587 . 120
chrXIII 724446 724447 . 1860
chrXIII 724517 724518 . 160
chrXIII 724525 724526 . 120
chrXIII 724534 724535 . 1060
chrXIII 724551 724552 . 120
chrXIII 724554 724555 . 200
chrXIII 725045 725046 . 180
chrXIII 725961 725962 . 340
chrXIII 731247 731248 . 2640
chrXIII 731252 731253 . 140
chrXIII 731253 731254 . 540
chrXIII 731270 731271 . 160
chrXIII 731298 731299 . 220
chrXIII 731355 731356 . 540
chrXIII 731421 731422 . 120
chrXIII 731682 731683 . 2700
chrXIII 731711 731712 . 340
chrXIII 731734 731735 . 580
chrXIII 731969 731970 . 360
chrXIII 731972 731973 . 140
chrXIII 731999 732000 . 660
chrXIII 732003 732004 . 140
chrXIII 732129 732130 . 240
chrXIII 732151 732152 . 140
chrXIII 732154 732155 . 260
chrXIII 732320 732321 . 120
chrXIII 732340 732341 . 640
chrXIII 733258 733259 . 140
chrXIII 733329 733330 . 200
chrXIII 733352 733353 . 2080
chrXIII 733366 733367 . 300
chrXIII 733416 733417 . 1000
chrXIII 733429 733430 . 2360
chrXIII 733433 733434 . 120
chrXIII 733437 733438 . 1260
chrXIII 733443 733444 . 880
chrXIII 733461 733462 . 1520
chrXIII 733472 733473 . 140
chrXIII 736612 736613 . 5760
chrXIII 736620 736621 . 640
chrXIII 736624 736625 . 440
chrXIII 736657 736658 . 280
chrXIII 736668 736669 . 2080
chrXIII 736687 736688 . 520
chrXIII 736706 736707 . 3080
chrXIII 736722 736723 . 200
chrXIII 736732 736733 . 960
chrXIII 736782 736783 . 1800
chrXIII 736933 736934 . 120
chrXIII 737464 737465 . 1480
chrXIII 738066 738067 . 580
chrXIII 738101 738102 . 120
chrXIII 738121 738122 . 120
chrXIII 738587 738588 . 200
chrXIII 738870 738871 . 1340
chrXIII 739030 739031 . 1180
chrXIII 739034 739035 . 520
chrXIII 739038 739039 . 1600
chrXIII 739052 739053 . 640
chrXIII 739056 739057 . 3400
chrXIII 739066 739067 . 420
chrXIII 739069 739070 . 1200
chrXIII 739080 739081 . 580
chrXIII 739106 739107 . 1020
chrXIII 739304 739305 . 240
chrXIII 739942 739943 . 320
chrXIII 740057 740058 . 1060
chrXIII 740090 740091 . 2160
chrXIII 740463 740464 . 300
chrXIII 740475 740476 . 1080
chrXIII 740668 740669 . 1280
chrXIII 741135 741136 . 340
chrXIII 741161 741162 . 340
chrXIII 741176 741177 . 1720
chrXIII 741232 741233 . 220
chrXIII 741352 741353 . 420
chrXIII 741480 741481 . 120
chrXIII 742788 742789 . 320
chrXIII 742799 742800 . 180
chrXIII 742810 742811 . 260
chrXIII 742887 742888 . 120
chrXIII 742899 742900 . 120
chrXIII 742901 742902 . 220
chrXIII 743508 743509 . 120
chrXIII 743524 743525 . 260
chrXIII 743588 743589 . 2360
chrXIII 743591 743592 . 1360
chrXIII 743599 743600 . 3060
chrXIII 743625 743626 . 940
chrXIII 743647 743648 . 10300
chrXIII 743659 743660 . 4440
chrXIII 743790 743791 . 560
chrXIII 743802 743803 . 120
chrXIII 743831 743832 . 1000
chrXIII 743964 743965 . 520
chrXIII 743974 743975 . 220
chrXIII 744767 744768 . 200
chrXIII 745021 745022 . 1480
chrXIII 745057 745058 . 400
chrXIII 745231 745232 . 2960
chrXIII 745549 745550 . 300
chrXIII 745745 745746 . 800
chrXIII 745903 745904 . 180
chrXIII 746025 746026 . 120
chrXIII 746064 746065 . 1220
chrXIII 746067 746068 . 160
chrXIII 746077 746078 . 380
chrXIII 746078 746079 . 620
chrXIII 746079 746080 . 120
chrXIII 746080 746081 . 120
chrXIII 746084 746085 . 380
chrXIII 746086 746087 . 440
chrXIII 746092 746093 . 980
chrXIII 746137 746138 . 120
chrXIII 746143 746144 . 500
chrXIII 746150 746151 . 1800
chrXIII 746166 746167 . 5700
chrXIII 746202 746203 . 1700
chrXIII 746852 746853 . 120
chrXIII 747278 747279 . 140
chrXIII 747611 747612 . 300
chrXIII 747832 747833 . 960
chrXIII 748054 748055 . 1340
chrXIII 748149 748150 . 160
chrXIII 748334 748335 . 1980
chrXIII 748889 748890 . 140
chrXIII 749775 749776 . 4240
chrXIII 749804 749805 . 220
chrXIII 749868 749869 . 900
chrXIII 749909 749910 . 7600
chrXIII 751280 751281 . 880
chrXIII 751331 751332 . 1180
chrXIII 751345 751346 . 1500
chrXIII 751497 751498 . 780
chrXIII 751533 751534 . 320
chrXIII 751535 751536 . 120
chrXIII 751537 751538 . 1920
chrXIII 751564 751565 . 3520
chrXIII 751571 751572 . 740
chrXIII 751594 751595 . 2580
chrXIII 751598 751599 . 120
chrXIII 751602 751603 . 120
chrXIII 751652 751653 . 1420
chrXIII 751656 751657 . 560
chrXIII 751664 751665 . 120
chrXIII 751670 751671 . 9900
chrXIII 751701 751702 . 400
chrXIII 752667 752668 . 140
chrXIII 754307 754308 . 580
chrXIII 754344 754345 . 360
chrXIII 754634 754635 . 200
chrXIII 754638 754639 . 380
chrXIII 754642 754643 . 140
chrXIII 754646 754647 . 480
chrXIII 754650 754651 . 400
chrXIII 754651 754652 . 180
chrXIII 754651 754652 . 120
chrXIII 754695 754696 . 120
chrXIII 755160 755161 . 660
chrXIII 755194 755195 . 160
chrXIII 755420 755421 . 3680
chrXIII 755784 755785 . 640
chrXIII 756009 756010 . 180
chrXIII 756084 756085 . 700
chrXIII 756334 756335 . 1600
chrXIII 756342 756343 . 180
chrXIII 756357 756358 . 320
chrXIII 756360 756361 . 160
chrXIII 756541 756542 . 240
chrXIII 756565 756566 . 160
chrXIII 756593 756594 . 120
chrXIII 756679 756680 . 1980
chrXIII 756718 756719 . 120
chrXIII 756887 756888 . 180
chrXIII 757045 757046 . 380
chrXIII 757060 757061 . 340
chrXIII 757082 757083 . 240
chrXIII 757275 757276 . 460
chrXIII 757290 757291 . 220
chrXIII 757321 757322 . 120
chrXIII 757322 757323 . 120
chrXIII 757328 757329 . 260
chrXIII 757340 757341 . 600
chrXIII 757400 757401 . 760
chrXIII 757411 757412 . 1020
chrXIII 757452 757453 . 120
chrXIII 757555 757556 . 600
chrXIII 757567 757568 . 120
chrXIII 758362 758363 . 120
chrXIII 758402 758403 . 620
chrXIII 758486 758487 . 380
chrXIII 758517 758518 . 2020
chrXIII 758694 758695 . 280
chrXIII 758891 758892 . 1320
chrXIII 758897 758898 . 120
chrXIII 758910 758911 . 380
chrXIII 758914 758915 . 120
chrXIII 758918 758919 . 740
chrXIII 758930 758931 . 120
chrXIII 758932 758933 . 120
chrXIII 758967 758968 . 140
chrXIII 758969 758970 . 1820
chrXIII 758974 758975 . 140
chrXIII 758990 758991 . 120
chrXIII 759012 759013 . 120
chrXIII 759016 759017 . 360
chrXIII 759041 759042 . 2540
chrXIII 759062 759063 . 180
chrXIII 759094 759095 . 120
chrXIII 759107 759108 . 1880
chrXIII 759115 759116 . 200
chrXIII 759263 759264 . 420
chrXIII 759268 759269 . 740
chrXIII 759270 759271 . 200
chrXIII 759270 759271 . 120
chrXIII 759290 759291 . 140
chrXIII 759332 759333 . 1980
chrXIII 759332 759333 . 140
chrXIII 759357 759358 . 1700
chrXIII 759392 759393 . 720
chrXIII 759397 759398 . 1800
chrXIII 759522 759523 . 580
chrXIII 759545 759546 . 840
chrXIII 759552 759553 . 400
chrXIII 759574 759575 . 380
chrXIII 759637 759638 . 480
chrXIII 760030 760031 . 160
chrXIII 760309 760310 . 7560
chrXIII 760338 760339 . 120
chrXIII 760349 760350 . 440
chrXIII 760539 760540 . 160
chrXIII 760562 760563 . 2060
chrXIII 760785 760786 . 860
chrXIII 760835 760836 . 380
chrXIII 760969 760970 . 800
chrXIII 761543 761544 . 1040
chrXIII 761658 761659 . 600
chrXIII 761721 761722 . 240
chrXIII 761755 761756 . 540
chrXIII 761816 761817 . 1580
chrXIII 761925 761926 . 800
chrXIII 761931 761932 . 120
chrXIII 761973 761974 . 800
chrXIII 761997 761998 . 280
chrXIII 762032 762033 . 240
chrXIII 762123 762124 . 960
chrXIII 762132 762133 . 10360
chrXIII 762164 762165 . 960
chrXIII 762190 762191 . 520
chrXIII 762213 762214 . 900
chrXIII 762301 762302 . 1460
chrXIII 762326 762327 . 120
chrXIII 762369 762370 . 220
chrXIII 762378 762379 . 240
chrXIII 762605 762606 . 880
chrXIII 762635 762636 . 460
chrXIII 763174 763175 . 120
chrXIII 763246 763247 . 120
chrXIII 763251 763252 . 660
chrXIII 763254 763255 . 200
chrXIII 763259 763260 . 340
chrXIII 763273 763274 . 460
chrXIII 763283 763284 . 760
chrXIII 763286 763287 . 1060
chrXIII 763329 763330 . 160
chrXIII 763427 763428 . 500
chrXIII 763497 763498 . 740
chrXIII 763656 763657 . 120
chrXIII 763683 763684 . 2320
chrXIII 763823 763824 . 220
chrXIII 763835 763836 . 980
chrXIII 764214 764215 . 120
chrXIII 764217 764218 . 300
chrXIII 764237 764238 . 560
chrXIII 764349 764350 . 120
chrXIII 765482 765483 . 120
chrXIII 765866 765867 . 2220
chrXIII 766291 766292 . 160
chrXIII 767979 767980 . 440
chrXIII 768135 768136 . 1600
chrXIII 768142 768143 . 4360
chrXIII 768143 768144 . 380
chrXIII 768156 768157 . 5960
chrXIII 768164 768165 . 180
chrXIII 768191 768192 . 160
chrXIII 768216 768217 . 340
chrXIII 768236 768237 . 700
chrXIII 768254 768255 . 340
chrXIII 768394 768395 . 200
chrXIII 768406 768407 . 140
chrXIII 768423 768424 . 120
chrXIII 768496 768497 . 900
chrXIII 768503 768504 . 3360
chrXIII 769001 769002 . 240
chrXIII 769001 769002 . 900
chrXIII 769002 769003 . 120
chrXIII 769031 769032 . 200
chrXIII 769187 769188 . 520
chrXIII 769319 769320 . 220
chrXIII 769565 769566 . 140
chrXIII 769575 769576 . 1040
chrXIII 769629 769630 . 120
chrXIII 769722 769723 . 360
chrXIII 770068 770069 . 980
chrXIII 770265 770266 . 140
chrXIII 770363 770364 . 160
chrXIII 770392 770393 . 180
chrXIII 770524 770525 . 140
chrXIII 770539 770540 . 180
chrXIII 770670 770671 . 680
chrXIII 771788 771789 . 760
chrXIII 772261 772262 . 420
chrXIII 772367 772368 . 1980
chrXIII 772460 772461 . 260
chrXIII 772541 772542 . 500
chrXIII 772584 772585 . 160
chrXIII 772724 772725 . 200
chrXIII 772780 772781 . 640
chrXIII 772810 772811 . 200
chrXIII 772900 772901 . 1480
chrXIII 772914 772915 . 260
chrXIII 772962 772963 . 380
chrXIII 772992 772993 . 300
chrXIII 773055 773056 . 1240
chrXIII 773111 773112 . 300
chrXIII 773127 773128 . 200
chrXIII 773132 773133 . 240
chrXIII 773135 773136 . 120
chrXIII 773208 773209 . 160
chrXIII 773248 773249 . 140
chrXIII 773285 773286 . 340
chrXIII 773292 773293 . 660
chrXIII 773317 773318 . 300
chrXIII 773352 773353 . 400
chrXIII 773544 773545 . 1080
chrXIII 773665 773666 . 380
chrXIII 773685 773686 . 340
chrXIII 773699 773700 . 1180
chrXIII 773747 773748 . 120
chrXIII 773798 773799 . 920
chrXIII 773828 773829 . 3060
chrXIII 773836 773837 . 2620
chrXIII 773857 773858 . 4100
chrXIII 773909 773910 . 500
chrXIII 773921 773922 . 2140
chrXIII 773925 773926 . 520
chrXIII 773954 773955 . 300
chrXIII 773976 773977 . 840
chrXIII 773993 773994 . 260
chrXIII 774009 774010 . 120
chrXIII 774038 774039 . 120
chrXIII 774058 774059 . 2440
chrXIII 774087 774088 . 120
chrXIII 774101 774102 . 580
chrXIII 774103 774104 . 2220
chrXIII 774110 774111 . 140
chrXIII 774124 774125 . 120
chrXIII 774150 774151 . 2420
chrXIII 774197 774198 . 460
chrXIII 774202 774203 . 160
chrXIII 774220 774221 . 960
chrXIII 774223 774224 . 120
chrXIII 774322 774323 . 4400
chrXIII 774388 774389 . 860
chrXIII 774405 774406 . 420
chrXIII 774435 774436 . 120
chrXIII 774489 774490 . 120
chrXIII 774612 774613 . 120
chrXIII 774678 774679 . 120
chrXIII 774711 774712 . 220
chrXIII 775284 775285 . 940
chrXIII 775318 775319 . 720
chrXIII 775331 775332 . 200
chrXIII 775347 775348 . 400
chrXIII 775420 775421 . 700
chrXIII 775450 775451 . 1320
chrXIII 775576 775577 . 1280
chrXIII 775602 775603 . 120
chrXIII 775629 775630 . 540
chrXIII 775645 775646 . 1460
chrXIII 775663 775664 . 560
chrXIII 775775 775776 . 360
chrXIII 775797 775798 . 1020
chrXIII 775802 775803 . 1780
chrXIII 775820 775821 . 8740
chrXIII 775838 775839 . 340
chrXIII 775841 775842 . 280
chrXIII 775848 775849 . 120
chrXIII 775850 775851 . 440
chrXIII 775856 775857 . 960
chrXIII 775858 775859 . 820
chrXIII 775872 775873 . 720
chrXIII 775954 775955 . 1180
chrXIII 776060 776061 . 400
chrXIII 776102 776103 . 120
chrXIII 776272 776273 . 180
chrXIII 776544 776545 . 240
chrXIII 776558 776559 . 520
chrXIII 776686 776687 . 200
chrXIII 776777 776778 . 1720
chrXIII 777117 777118 . 140
chrXIII 777150 777151 . 520
chrXIII 777206 777207 . 3560
chrXIII 777239 777240 . 3000
chrXIII 777245 777246 . 120
chrXIII 777378 777379 . 960
chrXIII 777390 777391 . 1280
chrXIII 777394 777395 . 400
chrXIII 777403 777404 . 1700
chrXIII 777405 777406 . 2560
chrXIII 777418 777419 . 180
chrXIII 777429 777430 . 580
chrXIII 777437 777438 . 2220
chrXIII 777484 777485 . 2520
chrXIII 777502 777503 . 140
chrXIII 777507 777508 . 120
chrXIII 777512 777513 . 2760
chrXIII 777521 777522 . 520
chrXIII 777529 777530 . 640
chrXIII 777568 777569 . 2580
chrXIII 777619 777620 . 980
chrXIII 777686 777687 . 280
chrXIII 777803 777804 . 180
chrXIII 777833 777834 . 220
chrXIII 777870 777871 . 280
chrXIII 777907 777908 . 1240
chrXIII 777916 777917 . 900
chrXIII 777916 777917 . 420
chrXIII 777917 777918 . 120
chrXIII 777917 777918 . 120
chrXIII 777918 777919 . 140
chrXIII 777918 777919 . 1780
chrXIII 777928 777929 . 1020
chrXIII 777940 777941 . 1380
chrXIII 778088 778089 . 160
chrXIII 778115 778116 . 120
chrXIII 779204 779205 . 780
chrXIII 779238 779239 . 1100
chrXIII 779244 779245 . 580
chrXIII 779252 779253 . 160
chrXIII 779255 779256 . 880
chrXIII 779330 779331 . 220
chrXIII 779342 779343 . 1320
chrXIII 779343 779344 . 120
chrXIII 779344 779345 . 120
chrXIII 779357 779358 . 160
chrXIII 779412 779413 . 280
chrXIII 779526 779527 . 320
chrXIII 779529 779530 . 440
chrXIII 779549 779550 . 1280
chrXIII 779554 779555 . 340
chrXIII 779710 779711 . 460
chrXIII 779721 779722 . 1400
chrXIII 779748 779749 . 120
chrXIII 779900 779901 . 880
chrXIII 780117 780118 . 460
chrXIII 780223 780224 . 180
chrXIII 780261 780262 . 480
chrXIII 780561 780562 . 1200
chrXIII 780720 780721 . 400
chrXIII 780970 780971 . 640
chrXIII 781199 781200 . 120
chrXIII 781956 781957 . 240
chrXIII 782441 782442 . 160
chrXIII 782446 782447 . 560
chrXIII 782461 782462 . 120
chrXIII 782463 782464 . 240
chrXIII 782467 782468 . 1320
chrXIII 782475 782476 . 540
chrXIII 782488 782489 . 140
chrXIII 782554 782555 . 1060
chrXIII 782759 782760 . 220
chrXIII 782937 782938 . 120
chrXIII 783088 783089 . 1620
chrXIII 783091 783092 . 940
chrXIII 783273 783274 . 120
chrXIII 783279 783280 . 1140
chrXIII 783406 783407 . 120
chrXIII 783492 783493 . 140
chrXIII 783923 783924 . 1480
chrXIII 784242 784243 . 1380
chrXIII 784389 784390 . 160
chrXIII 784414 784415 . 140
chrXIII 784440 784441 . 180
chrXIII 784460 784461 . 700
chrXIII 784496 784497 . 2420
chrXIII 785002 785003 . 220
chrXIII 785763 785764 . 3780
chrXIII 785957 785958 . 140
chrXIII 785985 785986 . 980
chrXIII 786938 786939 . 140
chrXIII 789054 789055 . 120
chrXIII 789060 789061 . 120
chrXIII 789108 789109 . 900
chrXIII 789267 789268 . 140
chrXIII 789888 789889 . 380
chrXIII 789960 789961 . 480
chrXIII 790029 790030 . 2160
chrXIII 790039 790040 . 680
chrXIII 790050 790051 . 240
chrXIII 790372 790373 . 200
chrXIII 790574 790575 . 280
chrXIII 790579 790580 . 1900
chrXIII 790755 790756 . 120
chrXIII 791095 791096 . 400
chrXIII 791459 791460 . 560
chrXIII 791523 791524 . 160
chrXIII 791735 791736 . 220
chrXIII 792682 792683 . 2320
chrXIII 793366 793367 . 460
chrXIII 793530 793531 . 760
chrXIII 793549 793550 . 180
chrXIII 793586 793587 . 260
chrXIII 793603 793604 . 600
chrXIII 793616 793617 . 8480
chrXIII 793810 793811 . 440
chrXIII 793815 793816 . 140
chrXIII 793838 793839 . 400
chrXIII 793841 793842 . 620
chrXIII 794129 794130 . 120
chrXIII 794165 794166 . 120
chrXIII 794188 794189 . 180
chrXIII 794257 794258 . 820
chrXIII 794332 794333 . 340
chrXIII 794549 794550 . 200
chrXIII 794601 794602 . 1980
chrXIII 794706 794707 . 240
chrXIII 794742 794743 . 5620
chrXIII 794985 794986 . 120
chrXIII 795564 795565 . 680
chrXIII 795591 795592 . 160
chrXIII 795626 795627 . 2060
chrXIII 795637 795638 . 3800
chrXIII 795672 795673 . 120
chrXIII 795677 795678 . 120
chrXIII 795683 795684 . 5720
chrXIII 795688 795689 . 400
chrXIII 795692 795693 . 220
chrXIII 795703 795704 . 600
chrXIII 795708 795709 . 2080
chrXIII 795710 795711 . 260
chrXIII 795734 795735 . 240
chrXIII 795891 795892 . 260
chrXIII 796420 796421 . 1240
chrXIII 796741 796742 . 360
chrXIII 797300 797301 . 140
chrXIII 797472 797473 . 1580
chrXIII 797816 797817 . 200
chrXIII 797840 797841 . 220
chrXIII 798014 798015 . 120
chrXIII 798037 798038 . 120
chrXIII 798217 798218 . 140
chrXIII 798269 798270 . 140
chrXIII 798284 798285 . 560
chrXIII 798305 798306 . 120
chrXIII 798312 798313 . 140
chrXIII 798402 798403 . 160
chrXIII 798468 798469 . 220
chrXIII 798499 798500 . 120
chrXIII 799108 799109 . 340
chrXIII 799249 799250 . 160
chrXIII 799456 799457 . 320
chrXIII 799717 799718 . 140
chrXIII 799844 799845 . 2600
chrXIII 799904 799905 . 200
chrXIII 800195 800196 . 1180
chrXIII 800356 800357 . 1480
chrXIII 800385 800386 . 380
chrXIII 801185 801186 . 120
chrXIII 801255 801256 . 380
chrXIII 801371 801372 . 180
chrXIII 801535 801536 . 160
chrXIII 801566 801567 . 140
chrXIII 801635 801636 . 1560
chrXIII 801802 801803 . 1300
chrXIII 802459 802460 . 180
chrXIII 802602 802603 . 380
chrXIII 802633 802634 . 180
chrXIII 802756 802757 . 920
chrXIII 802775 802776 . 600
chrXIII 804305 804306 . 2240
chrXIII 804363 804364 . 1100
chrXIII 805229 805230 . 720
chrXIII 805299 805300 . 5240
chrXIII 806491 806492 . 620
chrXIII 806540 806541 . 120
chrXIII 806614 806615 . 260
chrXIII 806679 806680 . 200
chrXIII 806683 806684 . 700
chrXIII 806836 806837 . 140
chrXIII 806968 806969 . 760
chrXIII 806989 806990 . 7580
chrXIII 807011 807012 . 820
chrXIII 807258 807259 . 480
chrXIII 807494 807495 . 120
chrXIII 807498 807499 . 400
chrXIII 807594 807595 . 180
chrXIII 807624 807625 . 940
chrXIII 807637 807638 . 980
chrXIII 807644 807645 . 120
chrXIII 807666 807667 . 220
chrXIII 807668 807669 . 1860
chrXIII 807676 807677 . 540
chrXIII 807694 807695 . 2080
chrXIII 807709 807710 . 120
chrXIII 808137 808138 . 340
chrXIII 808161 808162 . 140
chrXIII 808169 808170 . 280
chrXIII 808182 808183 . 300
chrXIII 808217 808218 . 1480
chrXIII 808231 808232 . 160
chrXIII 808388 808389 . 140
chrXIII 808407 808408 . 140
chrXIII 808573 808574 . 1460
chrXIII 808811 808812 . 280
chrXIII 808911 808912 . 120
chrXIII 808920 808921 . 9740
chrXIII 808922 808923 . 560
chrXIII 808922 808923 . 160
chrXIII 808924 808925 . 140
chrXIII 808931 808932 . 200
chrXIII 808939 808940 . 620
chrXIII 808953 808954 . 280
chrXIII 808984 808985 . 3820
chrXIII 808989 808990 . 1220
chrXIII 809043 809044 . 120
chrXIII 809052 809053 . 120
chrXIII 809097 809098 . 140
chrXIII 809158 809159 . 520
chrXIII 809213 809214 . 120
chrXIII 809225 809226 . 560
chrXIII 809238 809239 . 220
chrXIII 809364 809365 . 2540
chrXIII 809399 809400 . 1400
chrXIII 809422 809423 . 120
chrXIII 809445 809446 . 480
chrXIII 809450 809451 . 180
chrXIII 809470 809471 . 120
chrXIII 809482 809483 . 120
chrXIII 810181 810182 . 400
chrXIII 810333 810334 . 820
chrXIII 810345 810346 . 720
chrXIII 810391 810392 . 480
chrXIII 810863 810864 . 1820
chrXIII 810875 810876 . 700
chrXIII 810886 810887 . 380
chrXIII 810946 810947 . 200
chrXIII 810948 810949 . 200
chrXIII 811000 811001 . 400
chrXIII 811080 811081 . 260
chrXIII 811178 811179 . 640
chrXIII 811217 811218 . 120
chrXIII 811849 811850 . 140
chrXIII 812724 812725 . 1880
chrXIII 812944 812945 . 120
chrXIII 813221 813222 . 320
chrXIII 813877 813878 . 2820
chrXIII 813888 813889 . 520
chrXIII 814206 814207 . 520
chrXIII 814213 814214 . 940
chrXIII 814222 814223 . 320
chrXIII 814240 814241 . 2380
chrXIII 814259 814260 . 300
chrXIII 814281 814282 . 720
chrXIII 814290 814291 . 320
chrXIII 814320 814321 . 260
chrXIII 814527 814528 . 140
chrXIII 814537 814538 . 220
chrXIII 814668 814669 . 940
chrXIII 814722 814723 . 120
chrXIII 814894 814895 . 120
chrXIII 814903 814904 . 120
chrXIII 815040 815041 . 300
chrXIII 815356 815357 . 960
chrXIII 815413 815414 . 200
chrXIII 815416 815417 . 280
chrXIII 815430 815431 . 420
chrXIII 815438 815439 . 1460
chrXIII 815497 815498 . 560
chrXIII 815511 815512 . 120
chrXIII 815555 815556 . 120
chrXIII 815811 815812 . 240
chrXIII 815852 815853 . 120
chrXIII 816041 816042 . 280
chrXIII 816095 816096 . 260
chrXIII 816179 816180 . 440
chrXIII 817374 817375 . 1300
chrXIII 817402 817403 . 780
chrXIII 818156 818157 . 1920
chrXIII 818182 818183 . 2040
chrXIII 818297 818298 . 140
chrXIII 818653 818654 . 260
chrXIII 818656 818657 . 120
chrXIII 818681 818682 . 460
chrXIII 818691 818692 . 140
chrXIII 818701 818702 . 140
chrXIII 818711 818712 . 440
chrXIII 818716 818717 . 340
chrXIII 818726 818727 . 120
chrXIII 818732 818733 . 140
chrXIII 818752 818753 . 140
chrXIII 818779 818780 . 400
chrXIII 819990 819991 . 1660
chrXIII 820029 820030 . 240
chrXIII 820044 820045 . 140
chrXIII 820052 820053 . 140
chrXIII 820069 820070 . 540
chrXIII 820077 820078 . 160
chrXIII 820117 820118 . 400
chrXIII 820149 820150 . 220
chrXIII 822435 822436 . 300
chrXIII 822695 822696 . 120
chrXIII 822698 822699 . 180
chrXIII 822787 822788 . 1260
chrXIII 822873 822874 . 1900
chrXIII 822963 822964 . 220
chrXIII 822991 822992 . 2760
chrXIII 823349 823350 . 200
chrXIII 824308 824309 . 1660
chrXIII 824428 824429 . 200
chrXIII 824734 824735 . 940
chrXIII 824821 824822 . 260
chrXIII 824911 824912 . 120
chrXIII 825006 825007 . 260
chrXIII 825012 825013 . 260
chrXIII 825156 825157 . 1300
chrXIII 825546 825547 . 160
chrXIII 825679 825680 . 380
chrXIII 825806 825807 . 1200
chrXIII 826074 826075 . 2300
chrXIII 826139 826140 . 400
chrXIII 826315 826316 . 220
chrXIII 826477 826478 . 1860
chrXIII 826582 826583 . 500
chrXIII 826715 826716 . 560
chrXIII 826734 826735 . 360
chrXIII 826906 826907 . 240
chrXIII 827051 827052 . 400
chrXIII 827154 827155 . 1340
chrXIII 827209 827210 . 360
chrXIII 827495 827496 . 300
chrXIII 827643 827644 . 280
chrXIII 827677 827678 . 500
chrXIII 827801 827802 . 1160
chrXIII 827936 827937 . 160
chrXIII 828198 828199 . 1440
chrXIII 828419 828420 . 180
chrXIII 828553 828554 . 120
chrXIII 829160 829161 . 960
chrXIII 830341 830342 . 740
chrXIII 831087 831088 . 2120
chrXIII 831243 831244 . 120
chrXIII 831271 831272 . 840
chrXIII 831287 831288 . 620
chrXIII 831353 831354 . 160
chrXIII 831374 831375 . 120
chrXIII 831447 831448 . 140
chrXIII 831448 831449 . 340
chrXIII 831468 831469 . 2520
chrXIII 831482 831483 . 280
chrXIII 831511 831512 . 200
chrXIII 831535 831536 . 3720
chrXIII 831564 831565 . 1180
chrXIII 831637 831638 . 280
chrXIII 831639 831640 . 420
chrXIII 831941 831942 . 180
chrXIII 832066 832067 . 120
chrXIII 832069 832070 . 500
chrXIII 832073 832074 . 160
chrXIII 832079 832080 . 360
chrXIII 832088 832089 . 3560
chrXIII 832096 832097 . 1020
chrXIII 832156 832157 . 140
chrXIII 832162 832163 . 6520
chrXIII 832171 832172 . 160
chrXIII 832173 832174 . 460
chrXIII 832176 832177 . 720
chrXIII 832186 832187 . 840
chrXIII 832190 832191 . 740
chrXIII 832199 832200 . 180
chrXIII 833334 833335 . 160
chrXIII 833770 833771 . 940
chrXIII 834223 834224 . 540
chrXIII 834814 834815 . 3500
chrXIII 834989 834990 . 160
chrXIII 835028 835029 . 160
chrXIII 835037 835038 . 120
chrXIII 835154 835155 . 360
chrXIII 835162 835163 . 600
chrXIII 835185 835186 . 120
chrXIII 835186 835187 . 140
chrXIII 835190 835191 . 200
chrXIII 835194 835195 . 120
chrXIII 835200 835201 . 120
chrXIII 835209 835210 . 200
chrXIII 835286 835287 . 140
chrXIII 835414 835415 . 380
chrXIII 835956 835957 . 600
chrXIII 835987 835988 . 160
chrXIII 836156 836157 . 360
chrXIII 836858 836859 . 300
chrXIII 836933 836934 . 5700
chrXIII 837126 837127 . 1240
chrXIII 837272 837273 . 160
chrXIII 837353 837354 . 280
chrXIII 837656 837657 . 120
chrXIII 837970 837971 . 140
chrXIII 838091 838092 . 560
chrXIII 838204 838205 . 980
chrXIII 838221 838222 . 120
chrXIII 838457 838458 . 1100
chrXIII 838726 838727 . 3880
chrXIII 839388 839389 . 520
chrXIII 839577 839578 . 280
chrXIII 839586 839587 . 140
chrXIII 839742 839743 . 140
chrXIII 839765 839766 . 140
chrXIII 839960 839961 . 2600
chrXIII 840035 840036 . 340
chrXIII 840038 840039 . 720
chrXIII 840137 840138 . 420
chrXIII 840147 840148 . 120
chrXIII 840249 840250 . 1420
chrXIII 840297 840298 . 2720
chrXIII 840317 840318 . 360
chrXIII 840323 840324 . 700
chrXIII 840473 840474 . 2260
chrXIII 840501 840502 . 660
chrXIII 840610 840611 . 780
chrXIII 840643 840644 . 160
chrXIII 840676 840677 . 280
chrXIII 841751 841752 . 460
chrXIII 841773 841774 . 300
chrXIII 841787 841788 . 200
chrXIII 841819 841820 . 280
chrXIII 841858 841859 . 480
chrXIII 841861 841862 . 160
chrXIII 841869 841870 . 440
chrXIII 841900 841901 . 220
chrXIII 842620 842621 . 400
chrXIII 842776 842777 . 260
chrXIII 843020 843021 . 400
chrXIII 843423 843424 . 2640
chrXIII 845121 845122 . 180
chrXIII 845447 845448 . 800
chrXIII 845448 845449 . 640
chrXIII 845450 845451 . 620
chrXIII 845461 845462 . 820
chrXIII 845462 845463 . 860
chrXIII 845478 845479 . 500
chrXIII 845499 845500 . 720
chrXIII 845511 845512 . 280
chrXIII 845717 845718 . 120
chrXIII 848036 848037 . 120
chrXIII 848038 848039 . 3780
chrXIII 848544 848545 . 140
chrXIII 848551 848552 . 280
chrXIII 848558 848559 . 740
chrXIII 848576 848577 . 420
chrXIII 848586 848587 . 1060
chrXIII 848597 848598 . 840
chrXIII 848602 848603 . 760
chrXIII 848975 848976 . 380
chrXIII 849707 849708 . 180
chrXIII 849747 849748 . 1200
chrXIII 850070 850071 . 400
chrXIII 851671 851672 . 460
chrXIII 851680 851681 . 280
chrXIII 851685 851686 . 180
chrXIII 851707 851708 . 120
chrXIII 851712 851713 . 120
chrXIII 851810 851811 . 2100
chrXIII 851856 851857 . 380
chrXIII 852027 852028 . 440
chrXIII 852063 852064 . 240
chrXIII 852071 852072 . 3520
chrXIII 852090 852091 . 120
chrXIII 852093 852094 . 2020
chrXIII 852126 852127 . 820
chrXIII 852147 852148 . 200
chrXIII 852160 852161 . 4260
chrXIII 852167 852168 . 360
chrXIII 852204 852205 . 180
chrXIII 852205 852206 . 1220
chrXIII 852255 852256 . 300
chrXIII 852282 852283 . 240
chrXIII 852331 852332 . 220
chrXIII 852332 852333 . 120
chrXIII 852339 852340 . 140
chrXIII 852359 852360 . 2100
chrXIII 852363 852364 . 220
chrXIII 852398 852399 . 640
chrXIII 852402 852403 . 300
chrXIII 852437 852438 . 3460
chrXIII 852528 852529 . 200
chrXIII 852592 852593 . 160
chrXIII 852595 852596 . 240
chrXIII 852717 852718 . 120
chrXIII 852723 852724 . 420
chrXIII 853102 853103 . 140
chrXIII 853383 853384 . 4180
chrXIII 853389 853390 . 120
chrXIII 853764 853765 . 600
chrXIII 853887 853888 . 1320
chrXIII 854169 854170 . 800
chrXIII 854282 854283 . 300
chrXIII 854435 854436 . 200
chrXIII 854444 854445 . 1660
chrXIII 854613 854614 . 480
chrXIII 854622 854623 . 4140
chrXIII 854676 854677 . 120
chrXIII 854684 854685 . 940
chrXIII 854695 854696 . 1440
chrXIII 854707 854708 . 1080
chrXIII 854718 854719 . 660
chrXIII 854745 854746 . 200
chrXIII 854782 854783 . 520
chrXIII 854840 854841 . 140
chrXIII 854910 854911 . 160
chrXIII 854967 854968 . 220
chrXIII 855018 855019 . 220
chrXIII 855028 855029 . 120
chrXIII 855216 855217 . 240
chrXIII 855428 855429 . 2980
chrXIII 855509 855510 . 140
chrXIII 855550 855551 . 1440
chrXIII 855782 855783 . 400
chrXIII 855929 855930 . 360
chrXIII 856230 856231 . 2280
chrXIII 856840 856841 . 120
chrXIII 856844 856845 . 180
chrXIII 856868 856869 . 300
chrXIII 856885 856886 . 3960
chrXIII 856888 856889 . 160
chrXIII 856896 856897 . 400
chrXIII 856925 856926 . 160
chrXIII 856962 856963 . 4160
chrXIII 858822 858823 . 1640
chrXIII 858951 858952 . 1580
chrXIII 858997 858998 . 1020
chrXIII 859007 859008 . 780
chrXIII 859035 859036 . 840
chrXIII 859042 859043 . 440
chrXIII 859045 859046 . 120
chrXIII 859140 859141 . 540
chrXIII 859149 859150 . 1840
chrXIII 859152 859153 . 120
chrXIII 859154 859155 . 360
chrXIII 859172 859173 . 120
chrXIII 859197 859198 . 120
chrXIII 861067 861068 . 420
chrXIII 861087 861088 . 160
chrXIII 861092 861093 . 1500
chrXIII 861098 861099 . 120
chrXIII 861109 861110 . 260
chrXIII 861118 861119 . 360
chrXIII 861129 861130 . 520
chrXIII 861154 861155 . 1080
chrXIII 861164 861165 . 160
chrXIII 861194 861195 . 300
chrXIII 861198 861199 . 140
chrXIII 861269 861270 . 1040
chrXIII 861453 861454 . 4500
chrXIII 861593 861594 . 2640
chrXIII 861728 861729 . 120
chrXIII 861740 861741 . 160
chrXIII 861777 861778 . 140
chrXIII 861781 861782 . 160
chrXIII 861837 861838 . 300
chrXIII 861970 861971 . 1000
chrXIII 862149 862150 . 460
chrXIII 862679 862680 . 240
chrXIII 862954 862955 . 180
chrXIII 863038 863039 . 1100
chrXIII 863088 863089 . 360
chrXIII 863096 863097 . 1320
chrXIII 863140 863141 . 5440
chrXIII 863467 863468 . 560
chrXIII 863523 863524 . 1500
chrXIII 863676 863677 . 540
chrXIII 863680 863681 . 180
chrXIII 863706 863707 . 220
chrXIII 863709 863710 . 200
chrXIII 863714 863715 . 1820
chrXIII 864288 864289 . 380
chrXIII 865463 865464 . 460
chrXIII 865590 865591 . 8000
chrXIII 865830 865831 . 320
chrXIII 865891 865892 . 160
chrXIII 866393 866394 . 540
chrXIII 866504 866505 . 260
chrXIII 866852 866853 . 520
chrXIII 866868 866869 . 620
chrXIII 866924 866925 . 660
chrXIII 867209 867210 . 160
chrXIII 867253 867254 . 2080
chrXIII 867287 867288 . 1420
chrXIII 867293 867294 . 120
chrXIII 867323 867324 . 1320
chrXIII 867412 867413 . 2760
chrXIII 867432 867433 . 980
chrXIII 867438 867439 . 120
chrXIII 867443 867444 . 120
chrXIII 867456 867457 . 480
chrXIII 867459 867460 . 120
chrXIII 869718 869719 . 300
chrXIII 869726 869727 . 1160
chrXIII 869737 869738 . 2700
chrXIII 869745 869746 . 360
chrXIII 869750 869751 . 180
chrXIII 869762 869763 . 440
chrXIII 869771 869772 . 580
chrXIII 869800 869801 . 200
chrXIII 869808 869809 . 140
chrXIII 869812 869813 . 120
chrXIII 869813 869814 . 1060
chrXIII 869813 869814 . 580
chrXIII 869817 869818 . 360
chrXIII 869821 869822 . 2020
chrXIII 869834 869835 . 520
chrXIII 869995 869996 . 120
chrXIII 870023 870024 . 1140
chrXIII 870039 870040 . 800
chrXIII 870045 870046 . 2420
chrXIII 870193 870194 . 140
chrXIII 870850 870851 . 1320
chrXIII 871089 871090 . 1120
chrXIII 871294 871295 . 220
chrXIII 872094 872095 . 120
chrXIII 872228 872229 . 380
chrXIII 872232 872233 . 320
chrXIII 872548 872549 . 380
chrXIII 872574 872575 . 180
chrXIII 872704 872705 . 680
chrXIII 872713 872714 . 740
chrXIII 872730 872731 . 2940
chrXIII 872735 872736 . 280
chrXIII 872739 872740 . 760
chrXIII 872748 872749 . 120
chrXIII 872756 872757 . 2420
chrXIII 872815 872816 . 580
chrXIII 872914 872915 . 4220
chrXIII 872925 872926 . 200
chrXIII 872928 872929 . 220
chrXIII 872940 872941 . 240
chrXIII 872945 872946 . 360
chrXIII 872963 872964 . 1520
chrXIII 873131 873132 . 1620
chrXIII 873268 873269 . 800
chrXIII 873493 873494 . 160
chrXIII 873522 873523 . 160
chrXIII 873645 873646 . 160
chrXIII 874122 874123 . 300
chrXIII 874388 874389 . 120
chrXIII 874619 874620 . 200
chrXIII 874622 874623 . 760
chrXIII 874625 874626 . 220
chrXIII 874635 874636 . 660
chrXIII 874643 874644 . 180
chrXIII 874646 874647 . 120
chrXIII 874662 874663 . 160
chrXIII 874674 874675 . 260
chrXIII 874678 874679 . 200
chrXIII 874681 874682 . 1100
chrXIII 874683 874684 . 140
chrXIII 874715 874716 . 120
chrXIII 874740 874741 . 360
chrXIII 874744 874745 . 920
chrXIII 874763 874764 . 220
chrXIII 874789 874790 . 2040
chrXIII 874911 874912 . 1860
chrXIII 874978 874979 . 960
chrXIII 876596 876597 . 1000
chrXIII 877401 877402 . 340
chrXIII 877870 877871 . 260
chrXIII 878235 878236 . 260
chrXIII 878391 878392 . 7280
chrXIII 878515 878516 . 2060
chrXIII 878618 878619 . 760
chrXIII 878754 878755 . 1660
chrXIII 878771 878772 . 140
chrXIII 878779 878780 . 140
chrXIII 878811 878812 . 740
chrXIII 878819 878820 . 180
chrXIII 878839 878840 . 120
chrXIII 878852 878853 . 120
chrXIII 878861 878862 . 500
chrXIII 878863 878864 . 140
chrXIII 878869 878870 . 160
chrXIII 878899 878900 . 200
chrXIII 878907 878908 . 260
chrXIII 879106 879107 . 860
chrXIII 879110 879111 . 1500
chrXIII 879347 879348 . 300
chrXIII 879398 879399 . 800
chrXIII 879578 879579 . 340
chrXIII 879845 879846 . 140
chrXIII 880107 880108 . 140
chrXIII 880189 880190 . 160
chrXIII 880244 880245 . 740
chrXIII 880442 880443 . 400
chrXIII 880516 880517 . 440
chrXIII 880582 880583 . 5260
chrXIII 880627 880628 . 140
chrXIII 880671 880672 . 120
chrXIII 880675 880676 . 120
chrXIII 880676 880677 . 500
chrXIII 880676 880677 . 140
chrXIII 880677 880678 . 120
chrXIII 880677 880678 . 4940
chrXIII 880759 880760 . 1160
chrXIII 880762 880763 . 120
chrXIII 880771 880772 . 1140
chrXIII 880787 880788 . 460
chrXIII 880793 880794 . 1900
chrXIII 880927 880928 . 5360
chrXIII 880964 880965 . 1120
chrXIII 880975 880976 . 160
chrXIII 880983 880984 . 1480
chrXIII 881217 881218 . 1900
chrXIII 881524 881525 . 2460
chrXIII 881536 881537 . 2600
chrXIII 881887 881888 . 480
chrXIII 882001 882002 . 340
chrXIII 882060 882061 . 140
chrXIII 882083 882084 . 160
chrXIII 882337 882338 . 240
chrXIII 882367 882368 . 200
chrXIII 882499 882500 . 140
chrXIII 882559 882560 . 120
chrXIII 882585 882586 . 740
chrXIII 882592 882593 . 340
chrXIII 882649 882650 . 2180
chrXIII 882786 882787 . 120
chrXIII 883822 883823 . 160
chrXIII 884065 884066 . 120
chrXIII 884387 884388 . 300
chrXIII 884470 884471 . 320
chrXIII 885048 885049 . 600
chrXIII 885336 885337 . 3840
chrXIII 885345 885346 . 3100
chrXIII 885428 885429 . 1680
chrXIII 885967 885968 . 200
chrXIII 885979 885980 . 240
chrXIII 886159 886160 . 1380
chrXIII 886356 886357 . 120
chrXIII 886375 886376 . 120
chrXIII 886380 886381 . 180
chrXIII 886482 886483 . 120
chrXIII 886499 886500 . 120
chrXIII 886509 886510 . 140
chrXIII 886551 886552 . 160
chrXIII 886569 886570 . 140
chrXIII 886574 886575 . 240
chrXIII 886598 886599 . 180
chrXIII 886610 886611 . 220
chrXIII 886629 886630 . 160
chrXIII 886637 886638 . 180
chrXIII 886687 886688 . 120
chrXIII 886728 886729 . 180
chrXIII 886741 886742 . 180
chrXIII 886803 886804 . 220
chrXIII 886822 886823 . 360
chrXIII 886837 886838 . 240
chrXIII 888694 888695 . 220
chrXIII 888726 888727 . 120
chrXIII 888835 888836 . 140
chrXIII 891698 891699 . 120
chrXIII 892378 892379 . 600
chrXIII 892387 892388 . 3300
chrXIII 892417 892418 . 500
chrXIII 892464 892465 . 360
chrXIII 892469 892470 . 1000
chrXIII 892485 892486 . 780
chrXIII 892873 892874 . 120
chrXIII 892878 892879 . 360
chrXIII 895542 895543 . 960
chrXIII 895560 895561 . 280
chrXIII 895654 895655 . 1480
chrXIII 895657 895658 . 560
chrXIII 895683 895684 . 240
chrXIII 895846 895847 . 120
chrXIII 896178 896179 . 120
chrXIII 896220 896221 . 180
chrXIII 896236 896237 . 1000
chrXIII 896257 896258 . 800
chrXIII 896388 896389 . 160
chrXIII 896599 896600 . 1220
chrXIII 896618 896619 . 140
chrXIII 896789 896790 . 140
chrXIII 896798 896799 . 520
chrXIII 896838 896839 . 540
chrXIII 897077 897078 . 580
chrXIII 897479 897480 . 120
chrXIII 897682 897683 . 1480
chrXIII 897683 897684 . 380
chrXIII 897689 897690 . 300
chrXIII 897691 897692 . 180
chrXIII 897715 897716 . 3440
chrXIII 897724 897725 . 380
chrXIII 897771 897772 . 460
chrXIII 897920 897921 . 820
chrXIII 898263 898264 . 140
chrXIII 898295 898296 . 380
chrXIII 898298 898299 . 200
chrXIII 898355 898356 . 1200
chrXIII 898541 898542 . 140
chrXIII 898878 898879 . 460
chrXIII 899113 899114 . 120
chrXIII 899132 899133 . 120
chrXIII 899159 899160 . 120
chrXIII 899187 899188 . 140
chrXIII 899302 899303 . 2700
chrXIII 899519 899520 . 200
chrXIII 899788 899789 . 320
chrXIII 900050 900051 . 240
chrXIII 900068 900069 . 180
chrXIII 900710 900711 . 140
chrXIII 901215 901216 . 1740
chrXIII 901370 901371 . 8160
chrXIII 901389 901390 . 1100
chrXIII 901559 901560 . 5320
chrXIII 901599 901600 . 140
chrXIII 901611 901612 . 900
chrXIII 901614 901615 . 160
chrXIII 901628 901629 . 420
chrXIII 902463 902464 . 200
chrXIII 902529 902530 . 1020
chrXIII 902531 902532 . 160
chrXIII 902532 902533 . 1900
chrXIII 902568 902569 . 1700
chrXIII 902576 902577 . 180
chrXIII 902647 902648 . 120
chrXIII 902648 902649 . 140
chrXIII 902656 902657 . 620
chrXIII 902659 902660 . 420
chrXIII 902703 902704 . 1320
chrXIII 902707 902708 . 120
chrXIII 902715 902716 . 280
chrXIII 902728 902729 . 2500
chrXIII 902841 902842 . 660
chrXIII 902849 902850 . 4180
chrXIII 902863 902864 . 180
chrXIII 902870 902871 . 900
chrXIII 903035 903036 . 200
chrXIII 903363 903364 . 120
chrXIII 903499 903500 . 120
chrXIII 904110 904111 . 120
chrXIII 904125 904126 . 120
chrXIII 904239 904240 . 120
chrXIII 904370 904371 . 680
chrXIII 904377 904378 . 120
chrXIII 904383 904384 . 1440
chrXIII 904419 904420 . 680
chrXIII 904421 904422 . 580
chrXIII 904433 904434 . 320
chrXIII 904579 904580 . 240
chrXIII 904592 904593 . 760
chrXIII 904631 904632 . 3800
chrXIII 904662 904663 . 300
chrXIII 904673 904674 . 3040
chrXIII 904679 904680 . 480
chrXIII 904923 904924 . 960
chrXIII 905194 905195 . 800
chrXIII 905228 905229 . 200
chrXIII 905250 905251 . 120
chrXIII 905516 905517 . 120
chrXIII 905714 905715 . 360
chrXIII 906051 906052 . 600
chrXIII 906122 906123 . 1160
chrXIII 906181 906182 . 560
chrXIII 906194 906195 . 200
chrXIII 906304 906305 . 380
chrXIII 906325 906326 . 480
chrXIII 906351 906352 . 2080
chrXIII 906388 906389 . 300
chrXIII 906594 906595 . 2260
chrXIII 906644 906645 . 280
chrXIII 906644 906645 . 840
chrXIII 906668 906669 . 1200
chrXIII 906777 906778 . 900
chrXIII 906950 906951 . 1360
chrXIII 907041 907042 . 120
chrXIII 907068 907069 . 160
chrXIII 907071 907072 . 320
chrXIII 907080 907081 . 1040
chrXIII 907099 907100 . 120
chrXIII 907105 907106 . 500
chrXIII 907127 907128 . 300
chrXIII 907228 907229 . 120
chrXIII 907294 907295 . 260
chrXIII 907483 907484 . 120
chrXIII 907655 907656 . 280
chrXIII 907826 907827 . 1340
chrXIII 908062 908063 . 120
chrXIII 909076 909077 . 1640
chrXIII 909095 909096 . 440
chrXIII 909406 909407 . 2320
chrXIII 909420 909421 . 700
chrXIII 909701 909702 . 120
chrXIII 910038 910039 . 180
chrXIII 910699 910700 . 140
chrXIII 910730 910731 . 2380
chrXIII 910811 910812 . 200
chrXIII 910842 910843 . 400
chrXIII 910850 910851 . 140
chrXIII 910854 910855 . 320
chrXIII 910862 910863 . 680
chrXIII 910910 910911 . 240
chrXIII 911406 911407 . 1660
chrXIII 911463 911464 . 440
chrXIII 911480 911481 . 120
chrXIII 911490 911491 . 120
chrXIII 911577 911578 . 1700
chrXIII 911627 911628 . 540
chrXIII 911703 911704 . 140
chrXIII 911801 911802 . 200
chrXIII 911948 911949 . 220
chrXIII 912104 912105 . 5940
chrXIII 912269 912270 . 120
chrXIII 912301 912302 . 920
chrXIII 912313 912314 . 540
chrXIII 912321 912322 . 700
chrXIII 912329 912330 . 400
chrXIII 912358 912359 . 160
chrXIII 912371 912372 . 720
chrXIII 912382 912383 . 820
chrXIII 912386 912387 . 340
chrXIII 912393 912394 . 540
chrXIII 912406 912407 . 200
chrXIII 912423 912424 . 1040
chrXIII 912436 912437 . 200
chrXIII 912552 912553 . 520
chrXIII 912604 912605 . 1560
chrXIII 912627 912628 . 180
chrXIII 912735 912736 . 1460
chrXIII 912878 912879 . 140
chrXIII 913360 913361 . 400
chrXIII 913581 913582 . 120
chrXIII 913964 913965 . 440
chrXIII 914209 914210 . 160
chrXIII 914260 914261 . 2480
chrXIII 914411 914412 . 1100
chrXIII 914514 914515 . 260
chrXIII 914582 914583 . 220
chrXIII 914779 914780 . 460
chrXIII 914911 914912 . 120
chrXIII 915142 915143 . 1500
chrXIII 915216 915217 . 2180
chrXIII 915225 915226 . 600
chrXIII 915237 915238 . 400
chrXIII 915246 915247 . 280
chrXIII 915278 915279 . 220
chrXIII 915335 915336 . 2780
chrXIII 915358 915359 . 160
chrXIII 915420 915421 . 2880
chrXIII 915426 915427 . 840
chrXIII 915532 915533 . 220
chrXIII 915569 915570 . 1240
chrXIII 915698 915699 . 140
chrXIII 915706 915707 . 200
chrXIII 915727 915728 . 180
chrXIII 915730 915731 . 260
chrXIII 915738 915739 . 120
chrXIII 915835 915836 . 260
chrXIII 915881 915882 . 1080
chrXIII 915894 915895 . 380
chrXIII 915921 915922 . 3800
chrXIII 915951 915952 . 1100
chrXIII 915964 915965 . 680
chrXIII 916331 916332 . 1200
chrXIII 916916 916917 . 120
chrXIII 916936 916937 . 160
chrXIII 917001 917002 . 740
chrXIII 917009 917010 . 920
chrXIII 917152 917153 . 440
chrXIII 922071 922072 . 120
chrXIII 922704 922705 . 120
chrXIII 923894 923895 . 160
chrXIII 924052 924053 . 120
chrXIV 6722 6723 . 140
chrXIV 6799 6800 . 480
chrXIV 6803 6804 . 120
chrXIV 6814 6815 . 1180
chrXIV 6820 6821 . 120
chrXIV 6832 6833 . 140
chrXIV 6834 6835 . 1340
chrXIV 6845 6846 . 360
chrXIV 6873 6874 . 620
chrXIV 6909 6910 . 120
chrXIV 6935 6936 . 1280
chrXIV 6940 6941 . 120
chrXIV 6943 6944 . 900
chrXIV 6968 6969 . 120
chrXIV 7120 7121 . 140
chrXIV 7128 7129 . 180
chrXIV 7133 7134 . 140
chrXIV 7187 7188 . 120
chrXIV 7194 7195 . 2420
chrXIV 7208 7209 . 120
chrXIV 7437 7438 . 120
chrXIV 7448 7449 . 120
chrXIV 8772 8773 . 380
chrXIV 8810 8811 . 140
chrXIV 9193 9194 . 160
chrXIV 9868 9869 . 140
chrXIV 10232 10233 . 200
chrXIV 10236 10237 . 120
chrXIV 10244 10245 . 560
chrXIV 10260 10261 . 3180
chrXIV 10266 10267 . 120
chrXIV 10394 10395 . 120
chrXIV 10427 10428 . 1440
chrXIV 10495 10496 . 140
chrXIV 10518 10519 . 180
chrXIV 10595 10596 . 300
chrXIV 10816 10817 . 120
chrXIV 11164 11165 . 160
chrXIV 11179 11180 . 1460
chrXIV 11426 11427 . 240
chrXIV 11847 11848 . 140
chrXIV 12588 12589 . 440
chrXIV 13016 13017 . 220
chrXIV 13022 13023 . 360
chrXIV 13027 13028 . 120
chrXIV 13041 13042 . 120
chrXIV 13047 13048 . 260
chrXIV 13049 13050 . 160
chrXIV 13049 13050 . 120
chrXIV 13213 13214 . 440
chrXIV 14266 14267 . 480
chrXIV 15077 15078 . 120
chrXIV 15377 15378 . 980
chrXIV 15534 15535 . 120
chrXIV 16362 16363 . 320
chrXIV 17438 17439 . 680
chrXIV 17471 17472 . 620
chrXIV 17482 17483 . 2360
chrXIV 17497 17498 . 120
chrXIV 17701 17702 . 120
chrXIV 17862 17863 . 240
chrXIV 17868 17869 . 180
chrXIV 18559 18560 . 1120
chrXIV 18642 18643 . 1420
chrXIV 19035 19036 . 480
chrXIV 19409 19410 . 120
chrXIV 19410 19411 . 140
chrXIV 19437 19438 . 260
chrXIV 19493 19494 . 140
chrXIV 19496 19497 . 260
chrXIV 19506 19507 . 700
chrXIV 19519 19520 . 460
chrXIV 19688 19689 . 2720
chrXIV 19694 19695 . 120
chrXIV 19845 19846 . 2360
chrXIV 20282 20283 . 220
chrXIV 20411 20412 . 220
chrXIV 20820 20821 . 160
chrXIV 21274 21275 . 1520
chrXIV 21945 21946 . 180
chrXIV 22732 22733 . 3520
chrXIV 22739 22740 . 220
chrXIV 22746 22747 . 120
chrXIV 22807 22808 . 120
chrXIV 22846 22847 . 3300
chrXIV 22869 22870 . 120
chrXIV 22997 22998 . 640
chrXIV 23116 23117 . 2760
chrXIV 23203 23204 . 1060
chrXIV 23272 23273 . 300
chrXIV 23297 23298 . 160
chrXIV 23327 23328 . 160
chrXIV 23408 23409 . 2480
chrXIV 23416 23417 . 2520
chrXIV 23455 23456 . 120
chrXIV 23718 23719 . 1040
chrXIV 23722 23723 . 520
chrXIV 23734 23735 . 460
chrXIV 23740 23741 . 900
chrXIV 23746 23747 . 1480
chrXIV 23751 23752 . 580
chrXIV 23764 23765 . 1900
chrXIV 23771 23772 . 560
chrXIV 23785 23786 . 240
chrXIV 23790 23791 . 360
chrXIV 23856 23857 . 360
chrXIV 23883 23884 . 1080
chrXIV 23928 23929 . 520
chrXIV 23973 23974 . 120
chrXIV 24310 24311 . 360
chrXIV 25323 25324 . 120
chrXIV 25600 25601 . 340
chrXIV 25721 25722 . 140
chrXIV 25750 25751 . 140
chrXIV 25872 25873 . 1300
chrXIV 25888 25889 . 680
chrXIV 25890 25891 . 120
chrXIV 26185 26186 . 280
chrXIV 26744 26745 . 620
chrXIV 26892 26893 . 2300
chrXIV 26909 26910 . 120
chrXIV 26942 26943 . 160
chrXIV 27083 27084 . 140
chrXIV 27122 27123 . 140
chrXIV 27127 27128 . 540
chrXIV 27271 27272 . 160
chrXIV 27328 27329 . 360
chrXIV 27397 27398 . 1240
chrXIV 27554 27555 . 120
chrXIV 27654 27655 . 1000
chrXIV 27779 27780 . 1200
chrXIV 28043 28044 . 180
chrXIV 28086 28087 . 200
chrXIV 28096 28097 . 4680
chrXIV 28102 28103 . 1180
chrXIV 28248 28249 . 460
chrXIV 28339 28340 . 360
chrXIV 28446 28447 . 240
chrXIV 28641 28642 . 2320
chrXIV 28696 28697 . 1360
chrXIV 28815 28816 . 2840
chrXIV 28901 28902 . 260
chrXIV 28979 28980 . 1520
chrXIV 30378 30379 . 800
chrXIV 30743 30744 . 280
chrXIV 30776 30777 . 140
chrXIV 31453 31454 . 1380
chrXIV 31590 31591 . 200
chrXIV 31797 31798 . 140
chrXIV 31805 31806 . 120
chrXIV 31817 31818 . 280
chrXIV 31827 31828 . 1060
chrXIV 31846 31847 . 120
chrXIV 31864 31865 . 120
chrXIV 31884 31885 . 420
chrXIV 32019 32020 . 400
chrXIV 32183 32184 . 700
chrXIV 33473 33474 . 840
chrXIV 33931 33932 . 120
chrXIV 34274 34275 . 120
chrXIV 34290 34291 . 140
chrXIV 34294 34295 . 220
chrXIV 34348 34349 . 1460
chrXIV 34351 34352 . 120
chrXIV 34362 34363 . 800
chrXIV 34420 34421 . 420
chrXIV 34423 34424 . 200
chrXIV 34436 34437 . 300
chrXIV 34795 34796 . 1640
chrXIV 34961 34962 . 960
chrXIV 34969 34970 . 3960
chrXIV 35148 35149 . 860
chrXIV 35290 35291 . 840
chrXIV 35481 35482 . 540
chrXIV 35720 35721 . 300
chrXIV 36205 36206 . 460
chrXIV 36430 36431 . 980
chrXIV 36527 36528 . 160
chrXIV 36612 36613 . 140
chrXIV 36652 36653 . 240
chrXIV 36706 36707 . 3520
chrXIV 36864 36865 . 240
chrXIV 36943 36944 . 320
chrXIV 37189 37190 . 220
chrXIV 37499 37500 . 180
chrXIV 37506 37507 . 860
chrXIV 37573 37574 . 120
chrXIV 37585 37586 . 120
chrXIV 38963 38964 . 420
chrXIV 39292 39293 . 340
chrXIV 39766 39767 . 540
chrXIV 39782 39783 . 540
chrXIV 40080 40081 . 140
chrXIV 40225 40226 . 140
chrXIV 40579 40580 . 960
chrXIV 40613 40614 . 260
chrXIV 40628 40629 . 120
chrXIV 42006 42007 . 220
chrXIV 42020 42021 . 7360
chrXIV 42070 42071 . 320
chrXIV 42112 42113 . 960
chrXIV 42123 42124 . 380
chrXIV 42129 42130 . 380
chrXIV 42140 42141 . 720
chrXIV 42164 42165 . 120
chrXIV 42171 42172 . 2820
chrXIV 42192 42193 . 720
chrXIV 43075 43076 . 1020
chrXIV 43144 43145 . 440
chrXIV 43306 43307 . 660
chrXIV 44313 44314 . 120
chrXIV 44325 44326 . 160
chrXIV 44331 44332 . 2320
chrXIV 44337 44338 . 120
chrXIV 44360 44361 . 340
chrXIV 44376 44377 . 2260
chrXIV 44431 44432 . 1040
chrXIV 44532 44533 . 3080
chrXIV 44599 44600 . 600
chrXIV 44905 44906 . 1340
chrXIV 44956 44957 . 220
chrXIV 45101 45102 . 560
chrXIV 45319 45320 . 2140
chrXIV 45364 45365 . 120
chrXIV 48145 48146 . 140
chrXIV 48183 48184 . 180
chrXIV 48215 48216 . 320
chrXIV 48222 48223 . 160
chrXIV 49272 49273 . 120
chrXIV 49321 49322 . 240
chrXIV 49588 49589 . 200
chrXIV 49763 49764 . 140
chrXIV 49765 49766 . 1300
chrXIV 50465 50466 . 340
chrXIV 50698 50699 . 160
chrXIV 51727 51728 . 300
chrXIV 51743 51744 . 3720
chrXIV 51750 51751 . 780
chrXIV 51850 51851 . 18120
chrXIV 51861 51862 . 4300
chrXIV 52480 52481 . 160
chrXIV 52736 52737 . 240
chrXIV 52950 52951 . 800
chrXIV 53331 53332 . 340
chrXIV 53420 53421 . 960
chrXIV 53628 53629 . 740
chrXIV 53816 53817 . 120
chrXIV 53859 53860 . 1380
chrXIV 53951 53952 . 840
chrXIV 55960 55961 . 160
chrXIV 55971 55972 . 600
chrXIV 55978 55979 . 180
chrXIV 55987 55988 . 140
chrXIV 56002 56003 . 340
chrXIV 56048 56049 . 140
chrXIV 56058 56059 . 220
chrXIV 56077 56078 . 160
chrXIV 56083 56084 . 300
chrXIV 56110 56111 . 180
chrXIV 56464 56465 . 300
chrXIV 56465 56466 . 260
chrXIV 57105 57106 . 420
chrXIV 57151 57152 . 180
chrXIV 57273 57274 . 3140
chrXIV 57422 57423 . 180
chrXIV 57571 57572 . 460
chrXIV 57757 57758 . 3000
chrXIV 57776 57777 . 3840
chrXIV 57784 57785 . 220
chrXIV 57787 57788 . 1140
chrXIV 57794 57795 . 160
chrXIV 57796 57797 . 1340
chrXIV 57989 57990 . 160
chrXIV 57995 57996 . 200
chrXIV 58056 58057 . 1520
chrXIV 58063 58064 . 1980
chrXIV 58066 58067 . 120
chrXIV 58067 58068 . 980
chrXIV 58446 58447 . 3980
chrXIV 58862 58863 . 240
chrXIV 58904 58905 . 240
chrXIV 58907 58908 . 600
chrXIV 59136 59137 . 120
chrXIV 59243 59244 . 880
chrXIV 59370 59371 . 980
chrXIV 59433 59434 . 1020
chrXIV 59847 59848 . 200
chrXIV 59870 59871 . 120
chrXIV 59894 59895 . 720
chrXIV 59898 59899 . 120
chrXIV 59962 59963 . 160
chrXIV 59972 59973 . 420
chrXIV 60090 60091 . 120
chrXIV 60091 60092 . 1540
chrXIV 60112 60113 . 580
chrXIV 60113 60114 . 1160
chrXIV 60117 60118 . 120
chrXIV 60125 60126 . 3360
chrXIV 60147 60148 . 140
chrXIV 60174 60175 . 240
chrXIV 60185 60186 . 2960
chrXIV 60191 60192 . 5020
chrXIV 60206 60207 . 860
chrXIV 60208 60209 . 600
chrXIV 60211 60212 . 1720
chrXIV 60232 60233 . 460
chrXIV 60355 60356 . 2320
chrXIV 60376 60377 . 360
chrXIV 60656 60657 . 200
chrXIV 60694 60695 . 700
chrXIV 61035 61036 . 120
chrXIV 61046 61047 . 1340
chrXIV 61108 61109 . 140
chrXIV 61168 61169 . 3080
chrXIV 61392 61393 . 120
chrXIV 61507 61508 . 1560
chrXIV 61510 61511 . 120
chrXIV 61566 61567 . 4060
chrXIV 61677 61678 . 500
chrXIV 61757 61758 . 140
chrXIV 61774 61775 . 120
chrXIV 61810 61811 . 480
chrXIV 61811 61812 . 120
chrXIV 61822 61823 . 140
chrXIV 61830 61831 . 740
chrXIV 63361 63362 . 960
chrXIV 63361 63362 . 360
chrXIV 63364 63365 . 1220
chrXIV 63370 63371 . 320
chrXIV 63375 63376 . 200
chrXIV 63376 63377 . 660
chrXIV 63378 63379 . 180
chrXIV 63381 63382 . 700
chrXIV 63384 63385 . 280
chrXIV 63386 63387 . 740
chrXIV 63390 63391 . 120
chrXIV 63393 63394 . 760
chrXIV 63396 63397 . 1500
chrXIV 63403 63404 . 1000
chrXIV 63422 63423 . 400
chrXIV 63434 63435 . 220
chrXIV 63552 63553 . 400
chrXIV 64018 64019 . 560
chrXIV 64248 64249 . 1820
chrXIV 64707 64708 . 260
chrXIV 64710 64711 . 180
chrXIV 64718 64719 . 360
chrXIV 64775 64776 . 160
chrXIV 64777 64778 . 300
chrXIV 64792 64793 . 180
chrXIV 64795 64796 . 120
chrXIV 64800 64801 . 260
chrXIV 64830 64831 . 740
chrXIV 65316 65317 . 200
chrXIV 65326 65327 . 1640
chrXIV 65411 65412 . 360
chrXIV 65564 65565 . 640
chrXIV 65602 65603 . 860
chrXIV 66126 66127 . 120
chrXIV 66253 66254 . 220
chrXIV 66275 66276 . 760
chrXIV 66343 66344 . 160
chrXIV 66354 66355 . 1500
chrXIV 66388 66389 . 380
chrXIV 66927 66928 . 160
chrXIV 67199 67200 . 2400
chrXIV 67681 67682 . 160
chrXIV 67700 67701 . 140
chrXIV 67857 67858 . 300
chrXIV 67918 67919 . 540
chrXIV 68508 68509 . 240
chrXIV 68513 68514 . 1600
chrXIV 68517 68518 . 400
chrXIV 68619 68620 . 360
chrXIV 68642 68643 . 120
chrXIV 68646 68647 . 200
chrXIV 68654 68655 . 120
chrXIV 68665 68666 . 1900
chrXIV 68991 68992 . 580
chrXIV 71540 71541 . 220
chrXIV 71591 71592 . 920
chrXIV 71625 71626 . 120
chrXIV 71796 71797 . 1280
chrXIV 71940 71941 . 440
chrXIV 72134 72135 . 1320
chrXIV 72994 72995 . 220
chrXIV 73220 73221 . 320
chrXIV 73337 73338 . 200
chrXIV 74980 74981 . 2380
chrXIV 75533 75534 . 2920
chrXIV 76012 76013 . 1220
chrXIV 76478 76479 . 340
chrXIV 76646 76647 . 3800
chrXIV 76665 76666 . 680
chrXIV 76669 76670 . 2100
chrXIV 76683 76684 . 1180
chrXIV 76720 76721 . 10460
chrXIV 76738 76739 . 1420
chrXIV 76742 76743 . 2520
chrXIV 76756 76757 . 560
chrXIV 76756 76757 . 380
chrXIV 76935 76936 . 2180
chrXIV 77090 77091 . 3080
chrXIV 77114 77115 . 1280
chrXIV 77767 77768 . 2180
chrXIV 78351 78352 . 400
chrXIV 78501 78502 . 300
chrXIV 78526 78527 . 1800
chrXIV 78543 78544 . 640
chrXIV 78551 78552 . 200
chrXIV 78717 78718 . 500
chrXIV 78753 78754 . 260
chrXIV 78912 78913 . 1120
chrXIV 78941 78942 . 260
chrXIV 78958 78959 . 740
chrXIV 79065 79066 . 120
chrXIV 79501 79502 . 1060
chrXIV 80308 80309 . 1320
chrXIV 80461 80462 . 1760
chrXIV 80475 80476 . 120
chrXIV 80487 80488 . 280
chrXIV 80516 80517 . 420
chrXIV 80526 80527 . 720
chrXIV 80575 80576 . 2000
chrXIV 81071 81072 . 140
chrXIV 81087 81088 . 160
chrXIV 81187 81188 . 420
chrXIV 81356 81357 . 360
chrXIV 81394 81395 . 240
chrXIV 81526 81527 . 780
chrXIV 82301 82302 . 220
chrXIV 82315 82316 . 380
chrXIV 82337 82338 . 2200
chrXIV 82340 82341 . 120
chrXIV 82352 82353 . 420
chrXIV 82527 82528 . 160
chrXIV 82539 82540 . 140
chrXIV 82681 82682 . 140
chrXIV 82691 82692 . 120
chrXIV 82707 82708 . 1920
chrXIV 82718 82719 . 120
chrXIV 82732 82733 . 180
chrXIV 82744 82745 . 1080
chrXIV 82749 82750 . 180
chrXIV 82754 82755 . 660
chrXIV 82760 82761 . 740
chrXIV 82797 82798 . 160
chrXIV 82934 82935 . 540
chrXIV 83144 83145 . 300
chrXIV 83916 83917 . 420
chrXIV 84461 84462 . 200
chrXIV 84609 84610 . 140
chrXIV 85266 85267 . 1680
chrXIV 86036 86037 . 360
chrXIV 86064 86065 . 540
chrXIV 86077 86078 . 160
chrXIV 86129 86130 . 1880
chrXIV 86133 86134 . 380
chrXIV 86136 86137 . 160
chrXIV 86147 86148 . 720
chrXIV 86162 86163 . 840
chrXIV 87254 87255 . 280
chrXIV 87302 87303 . 180
chrXIV 87336 87337 . 280
chrXIV 87447 87448 . 160
chrXIV 87481 87482 . 140
chrXIV 87498 87499 . 700
chrXIV 87505 87506 . 1640
chrXIV 87519 87520 . 760
chrXIV 87551 87552 . 660
chrXIV 87622 87623 . 120
chrXIV 87647 87648 . 2120
chrXIV 87661 87662 . 240
chrXIV 87667 87668 . 640
chrXIV 88023 88024 . 140
chrXIV 88030 88031 . 120
chrXIV 88499 88500 . 2000
chrXIV 88908 88909 . 420
chrXIV 88913 88914 . 220
chrXIV 88920 88921 . 260
chrXIV 88936 88937 . 1040
chrXIV 89008 89009 . 120
chrXIV 89011 89012 . 900
chrXIV 89015 89016 . 800
chrXIV 89194 89195 . 500
chrXIV 89225 89226 . 2900
chrXIV 89362 89363 . 620
chrXIV 89439 89440 . 1060
chrXIV 89444 89445 . 760
chrXIV 89446 89447 . 2700
chrXIV 89558 89559 . 260
chrXIV 89564 89565 . 200
chrXIV 89571 89572 . 160
chrXIV 89578 89579 . 500
chrXIV 89587 89588 . 5800
chrXIV 89593 89594 . 360
chrXIV 89601 89602 . 300
chrXIV 89612 89613 . 440
chrXIV 89625 89626 . 420
chrXIV 89629 89630 . 780
chrXIV 89634 89635 . 500
chrXIV 89641 89642 . 460
chrXIV 89663 89664 . 240
chrXIV 89667 89668 . 400
chrXIV 89693 89694 . 540
chrXIV 89697 89698 . 140
chrXIV 89861 89862 . 2080
chrXIV 89945 89946 . 360
chrXIV 90082 90083 . 220
chrXIV 90101 90102 . 1740
chrXIV 90148 90149 . 1920
chrXIV 90205 90206 . 2320
chrXIV 90276 90277 . 5200
chrXIV 90287 90288 . 4480
chrXIV 90449 90450 . 2540
chrXIV 90642 90643 . 120
chrXIV 90779 90780 . 780
chrXIV 91133 91134 . 1100
chrXIV 91232 91233 . 680
chrXIV 91596 91597 . 600
chrXIV 91613 91614 . 140
chrXIV 91614 91615 . 120
chrXIV 91615 91616 . 8140
chrXIV 91625 91626 . 1560
chrXIV 91712 91713 . 700
chrXIV 91731 91732 . 120
chrXIV 91759 91760 . 1440
chrXIV 91887 91888 . 820
chrXIV 92313 92314 . 120
chrXIV 95026 95027 . 140
chrXIV 95031 95032 . 220
chrXIV 95058 95059 . 720
chrXIV 95288 95289 . 200
chrXIV 95487 95488 . 120
chrXIV 95834 95835 . 1640
chrXIV 95871 95872 . 1940
chrXIV 95986 95987 . 300
chrXIV 96033 96034 . 740
chrXIV 96072 96073 . 1780
chrXIV 96186 96187 . 160
chrXIV 96219 96220 . 980
chrXIV 96250 96251 . 140
chrXIV 96305 96306 . 220
chrXIV 96368 96369 . 2920
chrXIV 96368 96369 . 120
chrXIV 96369 96370 . 140
chrXIV 96391 96392 . 240
chrXIV 96401 96402 . 480
chrXIV 96410 96411 . 120
chrXIV 96418 96419 . 160
chrXIV 96419 96420 . 560
chrXIV 96422 96423 . 800
chrXIV 96433 96434 . 760
chrXIV 96446 96447 . 3060
chrXIV 101428 101429 . 120
chrXIV 101588 101589 . 120
chrXIV 101598 101599 . 120
chrXIV 101603 101604 . 140
chrXIV 101613 101614 . 120
chrXIV 101859 101860 . 120
chrXIV 101873 101874 . 120
chrXIV 101886 101887 . 120
chrXIV 101893 101894 . 140
chrXIV 101904 101905 . 140
chrXIV 101909 101910 . 240
chrXIV 101945 101946 . 120
chrXIV 102623 102624 . 240
chrXIV 102642 102643 . 180
chrXIV 102645 102646 . 160
chrXIV 102834 102835 . 1160
chrXIV 102921 102922 . 1660
chrXIV 102927 102928 . 400
chrXIV 102930 102931 . 680
chrXIV 102951 102952 . 1460
chrXIV 102954 102955 . 220
chrXIV 103317 103318 . 800
chrXIV 103719 103720 . 180
chrXIV 103936 103937 . 120
chrXIV 103943 103944 . 480
chrXIV 104089 104090 . 140
chrXIV 104108 104109 . 240
chrXIV 104127 104128 . 280
chrXIV 104135 104136 . 160
chrXIV 104136 104137 . 620
chrXIV 104149 104150 . 200
chrXIV 104154 104155 . 840
chrXIV 104160 104161 . 700
chrXIV 104196 104197 . 2480
chrXIV 104213 104214 . 140
chrXIV 104225 104226 . 200
chrXIV 104414 104415 . 180
chrXIV 104702 104703 . 1040
chrXIV 104708 104709 . 120
chrXIV 104750 104751 . 380
chrXIV 104916 104917 . 620
chrXIV 104924 104925 . 1140
chrXIV 105029 105030 . 300
chrXIV 105107 105108 . 180
chrXIV 105158 105159 . 300
chrXIV 105266 105267 . 1780
chrXIV 105280 105281 . 1580
chrXIV 105814 105815 . 160
chrXIV 106473 106474 . 120
chrXIV 106699 106700 . 120
chrXIV 106849 106850 . 240
chrXIV 106857 106858 . 2160
chrXIV 107034 107035 . 200
chrXIV 107226 107227 . 120
chrXIV 107230 107231 . 1400
chrXIV 107238 107239 . 1460
chrXIV 107249 107250 . 600
chrXIV 107256 107257 . 2780
chrXIV 107257 107258 . 280
chrXIV 107257 107258 . 140
chrXIV 107258 107259 . 140
chrXIV 107264 107265 . 1420
chrXIV 107280 107281 . 5720
chrXIV 107374 107375 . 140
chrXIV 107503 107504 . 5620
chrXIV 107512 107513 . 180
chrXIV 107521 107522 . 660
chrXIV 107526 107527 . 240
chrXIV 107532 107533 . 1640
chrXIV 107556 107557 . 640
chrXIV 107563 107564 . 280
chrXIV 107574 107575 . 480
chrXIV 107643 107644 . 140
chrXIV 108250 108251 . 440
chrXIV 108252 108253 . 140
chrXIV 108256 108257 . 700
chrXIV 108273 108274 . 2320
chrXIV 108305 108306 . 1820
chrXIV 108353 108354 . 1300
chrXIV 108399 108400 . 220
chrXIV 108414 108415 . 1280
chrXIV 108417 108418 . 120
chrXIV 108676 108677 . 280
chrXIV 108716 108717 . 2280
chrXIV 108723 108724 . 200
chrXIV 108758 108759 . 220
chrXIV 108909 108910 . 5740
chrXIV 108969 108970 . 5660
chrXIV 108982 108983 . 180
chrXIV 109163 109164 . 120
chrXIV 109228 109229 . 140
chrXIV 110413 110414 . 300
chrXIV 110418 110419 . 320
chrXIV 110588 110589 . 160
chrXIV 110612 110613 . 480
chrXIV 110622 110623 . 1100
chrXIV 110635 110636 . 420
chrXIV 110640 110641 . 120
chrXIV 110702 110703 . 180
chrXIV 110708 110709 . 200
chrXIV 110712 110713 . 200
chrXIV 110728 110729 . 240
chrXIV 110755 110756 . 9820
chrXIV 110765 110766 . 320
chrXIV 110812 110813 . 2680
chrXIV 110817 110818 . 500
chrXIV 110980 110981 . 580
chrXIV 111241 111242 . 580
chrXIV 111299 111300 . 1080
chrXIV 111314 111315 . 640
chrXIV 111522 111523 . 360
chrXIV 111655 111656 . 260
chrXIV 111664 111665 . 960
chrXIV 111670 111671 . 380
chrXIV 111686 111687 . 700
chrXIV 111817 111818 . 1160
chrXIV 111839 111840 . 2380
chrXIV 111894 111895 . 2360
chrXIV 112392 112393 . 340
chrXIV 112589 112590 . 720
chrXIV 112897 112898 . 300
chrXIV 112938 112939 . 220
chrXIV 112951 112952 . 260
chrXIV 112953 112954 . 240
chrXIV 112961 112962 . 320
chrXIV 112964 112965 . 720
chrXIV 112972 112973 . 140
chrXIV 112989 112990 . 180
chrXIV 113019 113020 . 160
chrXIV 113020 113021 . 300
chrXIV 113204 113205 . 160
chrXIV 113222 113223 . 160
chrXIV 113316 113317 . 180
chrXIV 113350 113351 . 1500
chrXIV 113566 113567 . 2620
chrXIV 113570 113571 . 160
chrXIV 113870 113871 . 220
chrXIV 115311 115312 . 2220
chrXIV 115330 115331 . 780
chrXIV 115427 115428 . 120
chrXIV 115511 115512 . 280
chrXIV 115653 115654 . 160
chrXIV 115727 115728 . 800
chrXIV 115752 115753 . 820
chrXIV 115825 115826 . 380
chrXIV 115948 115949 . 1300
chrXIV 116008 116009 . 140
chrXIV 116041 116042 . 720
chrXIV 116049 116050 . 320
chrXIV 116122 116123 . 2400
chrXIV 116124 116125 . 460
chrXIV 116168 116169 . 920
chrXIV 116194 116195 . 340
chrXIV 116247 116248 . 660
chrXIV 116255 116256 . 1220
chrXIV 116339 116340 . 500
chrXIV 116380 116381 . 620
chrXIV 116572 116573 . 500
chrXIV 116583 116584 . 240
chrXIV 116605 116606 . 260
chrXIV 116608 116609 . 1840
chrXIV 116614 116615 . 2420
chrXIV 116701 116702 . 3980
chrXIV 116708 116709 . 160
chrXIV 116711 116712 . 900
chrXIV 116722 116723 . 840
chrXIV 116747 116748 . 2500
chrXIV 116754 116755 . 540
chrXIV 116756 116757 . 120
chrXIV 116762 116763 . 1400
chrXIV 116831 116832 . 220
chrXIV 116962 116963 . 760
chrXIV 117051 117052 . 140
chrXIV 117052 117053 . 4060
chrXIV 117052 117053 . 1960
chrXIV 117053 117054 . 140
chrXIV 117053 117054 . 400
chrXIV 117056 117057 . 160
chrXIV 117077 117078 . 2160
chrXIV 117119 117120 . 180
chrXIV 117132 117133 . 120
chrXIV 117136 117137 . 280
chrXIV 117290 117291 . 140
chrXIV 117308 117309 . 120
chrXIV 117468 117469 . 1620
chrXIV 117524 117525 . 160
chrXIV 117594 117595 . 500
chrXIV 117631 117632 . 780
chrXIV 117672 117673 . 980
chrXIV 118689 118690 . 3600
chrXIV 118912 118913 . 580
chrXIV 118919 118920 . 2920
chrXIV 118939 118940 . 740
chrXIV 119113 119114 . 260
chrXIV 119163 119164 . 160
chrXIV 119164 119165 . 180
chrXIV 119164 119165 . 2000
chrXIV 119185 119186 . 760
chrXIV 119206 119207 . 240
chrXIV 119291 119292 . 4620
chrXIV 119313 119314 . 120
chrXIV 119340 119341 . 460
chrXIV 119364 119365 . 4980
chrXIV 119438 119439 . 120
chrXIV 119451 119452 . 160
chrXIV 119482 119483 . 140
chrXIV 119498 119499 . 460
chrXIV 120519 120520 . 280
chrXIV 121262 121263 . 940
chrXIV 121421 121422 . 240
chrXIV 121599 121600 . 5180
chrXIV 121623 121624 . 5720
chrXIV 122126 122127 . 1080
chrXIV 122271 122272 . 1180
chrXIV 122304 122305 . 3180
chrXIV 122322 122323 . 1300
chrXIV 122333 122334 . 160
chrXIV 122347 122348 . 820
chrXIV 122677 122678 . 160
chrXIV 122691 122692 . 120
chrXIV 122697 122698 . 1080
chrXIV 122708 122709 . 400
chrXIV 122713 122714 . 280
chrXIV 122721 122722 . 120
chrXIV 124449 124450 . 500
chrXIV 126214 126215 . 160
chrXIV 126636 126637 . 300
chrXIV 126679 126680 . 140
chrXIV 126682 126683 . 120
chrXIV 126730 126731 . 220
chrXIV 126762 126763 . 220
chrXIV 126989 126990 . 420
chrXIV 127121 127122 . 3640
chrXIV 127143 127144 . 320
chrXIV 127478 127479 . 120
chrXIV 127810 127811 . 240
chrXIV 129169 129170 . 320
chrXIV 129215 129216 . 580
chrXIV 129218 129219 . 120
chrXIV 129219 129220 . 8660
chrXIV 129219 129220 . 540
chrXIV 129220 129221 . 260
chrXIV 129221 129222 . 140
chrXIV 129240 129241 . 120
chrXIV 129246 129247 . 220
chrXIV 129266 129267 . 3020
chrXIV 129279 129280 . 1580
chrXIV 129298 129299 . 180
chrXIV 129335 129336 . 200
chrXIV 129737 129738 . 380
chrXIV 129747 129748 . 280
chrXIV 129871 129872 . 560
chrXIV 135710 135711 . 200
chrXIV 135729 135730 . 1880
chrXIV 135739 135740 . 1660
chrXIV 135799 135800 . 420
chrXIV 135827 135828 . 140
chrXIV 135836 135837 . 360
chrXIV 136005 136006 . 840
chrXIV 136144 136145 . 260
chrXIV 136810 136811 . 820
chrXIV 136853 136854 . 200
chrXIV 136910 136911 . 120
chrXIV 136956 136957 . 1340
chrXIV 137028 137029 . 820
chrXIV 137195 137196 . 640
chrXIV 137206 137207 . 240
chrXIV 137270 137271 . 460
chrXIV 137401 137402 . 320
chrXIV 137672 137673 . 1580
chrXIV 137716 137717 . 120
chrXIV 137857 137858 . 1420
chrXIV 137893 137894 . 520
chrXIV 137897 137898 . 140
chrXIV 137918 137919 . 6180
chrXIV 137940 137941 . 1200
chrXIV 137981 137982 . 120
chrXIV 137992 137993 . 960
chrXIV 138010 138011 . 600
chrXIV 138040 138041 . 360
chrXIV 138109 138110 . 200
chrXIV 138119 138120 . 480
chrXIV 138121 138122 . 440
chrXIV 138127 138128 . 520
chrXIV 138141 138142 . 580
chrXIV 138178 138179 . 740
chrXIV 138195 138196 . 1480
chrXIV 138237 138238 . 1180
chrXIV 138307 138308 . 360
chrXIV 138313 138314 . 320
chrXIV 138318 138319 . 140
chrXIV 138321 138322 . 780
chrXIV 138358 138359 . 120
chrXIV 138362 138363 . 120
chrXIV 138382 138383 . 840
chrXIV 138396 138397 . 900
chrXIV 138430 138431 . 120
chrXIV 138441 138442 . 300
chrXIV 138458 138459 . 120
chrXIV 138470 138471 . 240
chrXIV 138487 138488 . 2360
chrXIV 139067 139068 . 260
chrXIV 139168 139169 . 400
chrXIV 140232 140233 . 1000
chrXIV 140385 140386 . 240
chrXIV 140578 140579 . 760
chrXIV 140592 140593 . 1180
chrXIV 140612 140613 . 4140
chrXIV 140669 140670 . 500
chrXIV 140688 140689 . 420
chrXIV 140695 140696 . 180
chrXIV 140730 140731 . 240
chrXIV 141983 141984 . 660
chrXIV 144093 144094 . 160
chrXIV 144100 144101 . 400
chrXIV 144160 144161 . 720
chrXIV 144994 144995 . 160
chrXIV 145351 145352 . 120
chrXIV 145358 145359 . 320
chrXIV 145383 145384 . 620
chrXIV 145419 145420 . 1440
chrXIV 145439 145440 . 160
chrXIV 145494 145495 . 140
chrXIV 145944 145945 . 660
chrXIV 145961 145962 . 300
chrXIV 146313 146314 . 680
chrXIV 146692 146693 . 140
chrXIV 146695 146696 . 1520
chrXIV 146707 146708 . 300
chrXIV 146740 146741 . 2160
chrXIV 146747 146748 . 120
chrXIV 147721 147722 . 320
chrXIV 147860 147861 . 120
chrXIV 148000 148001 . 380
chrXIV 148006 148007 . 380
chrXIV 148031 148032 . 2460
chrXIV 148050 148051 . 1340
chrXIV 148053 148054 . 320
chrXIV 148057 148058 . 180
chrXIV 148061 148062 . 140
chrXIV 148113 148114 . 160
chrXIV 148123 148124 . 240
chrXIV 148132 148133 . 400
chrXIV 149817 149818 . 120
chrXIV 154848 154849 . 1660
chrXIV 154863 154864 . 140
chrXIV 154876 154877 . 2540
chrXIV 154902 154903 . 120
chrXIV 154909 154910 . 2460
chrXIV 154920 154921 . 160
chrXIV 154954 154955 . 740
chrXIV 154993 154994 . 160
chrXIV 155006 155007 . 480
chrXIV 157454 157455 . 220
chrXIV 157504 157505 . 280
chrXIV 157511 157512 . 1120
chrXIV 157937 157938 . 3400
chrXIV 157958 157959 . 3800
chrXIV 157964 157965 . 2860
chrXIV 157970 157971 . 2520
chrXIV 158091 158092 . 200
chrXIV 158183 158184 . 780
chrXIV 158331 158332 . 940
chrXIV 160278 160279 . 420
chrXIV 160290 160291 . 420
chrXIV 160470 160471 . 1300
chrXIV 160474 160475 . 2900
chrXIV 160495 160496 . 440
chrXIV 160543 160544 . 1940
chrXIV 160566 160567 . 200
chrXIV 160585 160586 . 2520
chrXIV 161084 161085 . 200
chrXIV 161109 161110 . 260
chrXIV 161485 161486 . 200
chrXIV 161738 161739 . 7860
chrXIV 162694 162695 . 440
chrXIV 163098 163099 . 120
chrXIV 163107 163108 . 120
chrXIV 163486 163487 . 160
chrXIV 164079 164080 . 320
chrXIV 164288 164289 . 980
chrXIV 164362 164363 . 120
chrXIV 164451 164452 . 5700
chrXIV 164454 164455 . 1680
chrXIV 164457 164458 . 7360
chrXIV 164465 164466 . 660
chrXIV 164477 164478 . 200
chrXIV 164530 164531 . 360
chrXIV 164681 164682 . 220
chrXIV 167368 167369 . 220
chrXIV 167525 167526 . 1620
chrXIV 167554 167555 . 120
chrXIV 167865 167866 . 1680
chrXIV 167903 167904 . 5120
chrXIV 167911 167912 . 400
chrXIV 167934 167935 . 1480
chrXIV 167940 167941 . 140
chrXIV 168014 168015 . 3420
chrXIV 168037 168038 . 1020
chrXIV 168197 168198 . 340
chrXIV 169294 169295 . 160
chrXIV 169302 169303 . 1580
chrXIV 169328 169329 . 240
chrXIV 169336 169337 . 420
chrXIV 169344 169345 . 360
chrXIV 169354 169355 . 340
chrXIV 169357 169358 . 340
chrXIV 169357 169358 . 800
chrXIV 169360 169361 . 120
chrXIV 169404 169405 . 280
chrXIV 169428 169429 . 860
chrXIV 169435 169436 . 160
chrXIV 169693 169694 . 320
chrXIV 169706 169707 . 120
chrXIV 169736 169737 . 140
chrXIV 169778 169779 . 120
chrXIV 169920 169921 . 140
chrXIV 169924 169925 . 120
chrXIV 169929 169930 . 200
chrXIV 169943 169944 . 120
chrXIV 170120 170121 . 620
chrXIV 170277 170278 . 1340
chrXIV 170926 170927 . 3420
chrXIV 171236 171237 . 220
chrXIV 171297 171298 . 500
chrXIV 171385 171386 . 140
chrXIV 171414 171415 . 360
chrXIV 171734 171735 . 300
chrXIV 172192 172193 . 520
chrXIV 172195 172196 . 480
chrXIV 172332 172333 . 220
chrXIV 172352 172353 . 660
chrXIV 172374 172375 . 120
chrXIV 172388 172389 . 640
chrXIV 172399 172400 . 480
chrXIV 172408 172409 . 1280
chrXIV 172445 172446 . 380
chrXIV 172450 172451 . 240
chrXIV 172455 172456 . 380
chrXIV 172469 172470 . 760
chrXIV 172561 172562 . 140
chrXIV 172650 172651 . 200
chrXIV 172788 172789 . 200
chrXIV 172799 172800 . 780
chrXIV 172807 172808 . 360
chrXIV 172809 172810 . 380
chrXIV 172816 172817 . 760
chrXIV 173169 173170 . 140
chrXIV 173946 173947 . 380
chrXIV 174642 174643 . 160
chrXIV 174664 174665 . 1760
chrXIV 174682 174683 . 260
chrXIV 174683 174684 . 120
chrXIV 174727 174728 . 920
chrXIV 174823 174824 . 2380
chrXIV 174843 174844 . 760
chrXIV 175273 175274 . 1640
chrXIV 175511 175512 . 140
chrXIV 179623 179624 . 160
chrXIV 180109 180110 . 400
chrXIV 180418 180419 . 380
chrXIV 180736 180737 . 140
chrXIV 180901 180902 . 180
chrXIV 180910 180911 . 1420
chrXIV 180958 180959 . 120
chrXIV 181000 181001 . 1980
chrXIV 181022 181023 . 120
chrXIV 181126 181127 . 420
chrXIV 181266 181267 . 140
chrXIV 181270 181271 . 200
chrXIV 181305 181306 . 560
chrXIV 182695 182696 . 160
chrXIV 182705 182706 . 800
chrXIV 182723 182724 . 120
chrXIV 182727 182728 . 460
chrXIV 182733 182734 . 160
chrXIV 182744 182745 . 360
chrXIV 182793 182794 . 500
chrXIV 182802 182803 . 1200
chrXIV 182826 182827 . 200
chrXIV 182827 182828 . 620
chrXIV 182827 182828 . 120
chrXIV 182829 182830 . 120
chrXIV 185304 185305 . 540
chrXIV 185311 185312 . 120
chrXIV 185379 185380 . 120
chrXIV 185383 185384 . 1440
chrXIV 185413 185414 . 200
chrXIV 185966 185967 . 120
chrXIV 186961 186962 . 120
chrXIV 186970 186971 . 120
chrXIV 186979 186980 . 1620
chrXIV 186985 186986 . 120
chrXIV 186988 186989 . 2020
chrXIV 186993 186994 . 5160
chrXIV 187002 187003 . 320
chrXIV 187051 187052 . 160
chrXIV 187053 187054 . 220
chrXIV 187114 187115 . 260
chrXIV 187610 187611 . 240
chrXIV 187615 187616 . 520
chrXIV 187622 187623 . 380
chrXIV 187636 187637 . 260
chrXIV 187665 187666 . 1180
chrXIV 187839 187840 . 120
chrXIV 187904 187905 . 160
chrXIV 187913 187914 . 140
chrXIV 187916 187917 . 120
chrXIV 187920 187921 . 380
chrXIV 187928 187929 . 2360
chrXIV 187946 187947 . 160
chrXIV 187965 187966 . 380
chrXIV 187969 187970 . 220
chrXIV 187970 187971 . 180
chrXIV 190663 190664 . 160
chrXIV 190837 190838 . 860
chrXIV 190841 190842 . 940
chrXIV 191003 191004 . 120
chrXIV 191098 191099 . 140
chrXIV 191115 191116 . 160
chrXIV 191124 191125 . 540
chrXIV 191140 191141 . 180
chrXIV 191175 191176 . 440
chrXIV 191340 191341 . 140
chrXIV 192124 192125 . 120
chrXIV 193214 193215 . 1560
chrXIV 193989 193990 . 180
chrXIV 194423 194424 . 1740
chrXIV 195179 195180 . 660
chrXIV 195398 195399 . 820
chrXIV 195445 195446 . 320
chrXIV 195776 195777 . 460
chrXIV 195857 195858 . 760
chrXIV 195928 195929 . 1960
chrXIV 195961 195962 . 580
chrXIV 196147 196148 . 240
chrXIV 196251 196252 . 2460
chrXIV 196261 196262 . 440
chrXIV 196309 196310 . 120
chrXIV 196445 196446 . 160
chrXIV 196448 196449 . 120
chrXIV 196468 196469 . 160
chrXIV 196489 196490 . 500
chrXIV 196489 196490 . 320
chrXIV 196491 196492 . 120
chrXIV 197965 197966 . 1000
chrXIV 197993 197994 . 480
chrXIV 198067 198068 . 120
chrXIV 198093 198094 . 120
chrXIV 198103 198104 . 1040
chrXIV 198114 198115 . 260
chrXIV 198130 198131 . 240
chrXIV 198145 198146 . 540
chrXIV 198155 198156 . 140
chrXIV 198163 198164 . 620
chrXIV 198172 198173 . 220
chrXIV 198178 198179 . 340
chrXIV 198186 198187 . 140
chrXIV 198255 198256 . 120
chrXIV 198261 198262 . 260
chrXIV 198301 198302 . 220
chrXIV 198395 198396 . 120
chrXIV 198396 198397 . 200
chrXIV 198441 198442 . 1200
chrXIV 198452 198453 . 460
chrXIV 198496 198497 . 180
chrXIV 198520 198521 . 120
chrXIV 198564 198565 . 560
chrXIV 198575 198576 . 380
chrXIV 198588 198589 . 1520
chrXIV 198602 198603 . 1040
chrXIV 200052 200053 . 1240
chrXIV 200120 200121 . 360
chrXIV 200128 200129 . 820
chrXIV 200270 200271 . 120
chrXIV 200293 200294 . 3360
chrXIV 200354 200355 . 5220
chrXIV 200364 200365 . 3280
chrXIV 200371 200372 . 320
chrXIV 200393 200394 . 120
chrXIV 200411 200412 . 660
chrXIV 200436 200437 . 560
chrXIV 200654 200655 . 200
chrXIV 201068 201069 . 160
chrXIV 201181 201182 . 420
chrXIV 201467 201468 . 1840
chrXIV 202042 202043 . 560
chrXIV 202049 202050 . 200
chrXIV 202054 202055 . 420
chrXIV 202057 202058 . 120
chrXIV 202060 202061 . 120
chrXIV 202064 202065 . 360
chrXIV 202078 202079 . 120
chrXIV 202089 202090 . 180
chrXIV 202092 202093 . 220
chrXIV 202302 202303 . 180
chrXIV 202423 202424 . 5580
chrXIV 202767 202768 . 120
chrXIV 202965 202966 . 500
chrXIV 204730 204731 . 620
chrXIV 204793 204794 . 1120
chrXIV 204954 204955 . 340
chrXIV 204958 204959 . 220
chrXIV 204975 204976 . 140
chrXIV 205015 205016 . 860
chrXIV 205021 205022 . 160
chrXIV 205066 205067 . 2760
chrXIV 205069 205070 . 160
chrXIV 205078 205079 . 1940
chrXIV 205141 205142 . 180
chrXIV 205281 205282 . 140
chrXIV 205302 205303 . 160
chrXIV 205445 205446 . 1960
chrXIV 205470 205471 . 3460
chrXIV 205507 205508 . 1680
chrXIV 205906 205907 . 2220
chrXIV 206406 206407 . 180
chrXIV 206440 206441 . 140
chrXIV 206708 206709 . 140
chrXIV 206776 206777 . 180
chrXIV 206791 206792 . 160
chrXIV 206894 206895 . 120
chrXIV 208616 208617 . 140
chrXIV 208682 208683 . 200
chrXIV 209593 209594 . 220
chrXIV 209714 209715 . 120
chrXIV 209744 209745 . 420
chrXIV 209910 209911 . 400
chrXIV 209940 209941 . 120
chrXIV 210108 210109 . 120
chrXIV 210138 210139 . 240
chrXIV 210157 210158 . 700
chrXIV 210161 210162 . 800
chrXIV 210175 210176 . 780
chrXIV 210300 210301 . 440
chrXIV 210331 210332 . 940
chrXIV 210359 210360 . 180
chrXIV 211088 211089 . 640
chrXIV 211423 211424 . 300
chrXIV 211429 211430 . 640
chrXIV 211578 211579 . 120
chrXIV 211601 211602 . 120
chrXIV 211614 211615 . 460
chrXIV 211623 211624 . 580
chrXIV 211631 211632 . 160
chrXIV 211647 211648 . 320
chrXIV 211657 211658 . 1160
chrXIV 211662 211663 . 440
chrXIV 211682 211683 . 280
chrXIV 212051 212052 . 120
chrXIV 212192 212193 . 240
chrXIV 212502 212503 . 600
chrXIV 212559 212560 . 2540
chrXIV 212863 212864 . 120
chrXIV 213360 213361 . 540
chrXIV 214199 214200 . 1940
chrXIV 214476 214477 . 120
chrXIV 214696 214697 . 200
chrXIV 214699 214700 . 820
chrXIV 214704 214705 . 680
chrXIV 214706 214707 . 1940
chrXIV 214715 214716 . 2220
chrXIV 214720 214721 . 140
chrXIV 214724 214725 . 2180
chrXIV 214805 214806 . 200
chrXIV 214835 214836 . 540
chrXIV 215959 215960 . 120
chrXIV 216157 216158 . 180
chrXIV 216190 216191 . 2380
chrXIV 216263 216264 . 320
chrXIV 216274 216275 . 1100
chrXIV 216359 216360 . 3960
chrXIV 216378 216379 . 720
chrXIV 216436 216437 . 520
chrXIV 216448 216449 . 400
chrXIV 216501 216502 . 640
chrXIV 216587 216588 . 560
chrXIV 216774 216775 . 1100
chrXIV 217108 217109 . 360
chrXIV 217120 217121 . 200
chrXIV 217204 217205 . 120
chrXIV 217312 217313 . 1300
chrXIV 217351 217352 . 3200
chrXIV 217380 217381 . 1020
chrXIV 217398 217399 . 320
chrXIV 217420 217421 . 260
chrXIV 217424 217425 . 120
chrXIV 217428 217429 . 140
chrXIV 217441 217442 . 860
chrXIV 217445 217446 . 820
chrXIV 217496 217497 . 160
chrXIV 217501 217502 . 660
chrXIV 217512 217513 . 720
chrXIV 217523 217524 . 620
chrXIV 217631 217632 . 460
chrXIV 217639 217640 . 1680
chrXIV 217643 217644 . 920
chrXIV 217644 217645 . 800
chrXIV 217645 217646 . 340
chrXIV 217658 217659 . 160
chrXIV 217677 217678 . 2220
chrXIV 217691 217692 . 120
chrXIV 217697 217698 . 680
chrXIV 217705 217706 . 620
chrXIV 217721 217722 . 580
chrXIV 217966 217967 . 6640
chrXIV 218038 218039 . 400
chrXIV 218141 218142 . 3460
chrXIV 218227 218228 . 180
chrXIV 218554 218555 . 460
chrXIV 218589 218590 . 720
chrXIV 218742 218743 . 140
chrXIV 218810 218811 . 180
chrXIV 218854 218855 . 120
chrXIV 218857 218858 . 140
chrXIV 218875 218876 . 120
chrXIV 218891 218892 . 320
chrXIV 218900 218901 . 940
chrXIV 219043 219044 . 140
chrXIV 219047 219048 . 560
chrXIV 219080 219081 . 180
chrXIV 220036 220037 . 120
chrXIV 220475 220476 . 400
chrXIV 220484 220485 . 1380
chrXIV 220489 220490 . 2820
chrXIV 220504 220505 . 340
chrXIV 220553 220554 . 980
chrXIV 220565 220566 . 560
chrXIV 220568 220569 . 480
chrXIV 220568 220569 . 140
chrXIV 220569 220570 . 120
chrXIV 220584 220585 . 180
chrXIV 220596 220597 . 700
chrXIV 220607 220608 . 1840
chrXIV 220699 220700 . 160
chrXIV 220768 220769 . 120
chrXIV 220944 220945 . 840
chrXIV 221100 221101 . 2000
chrXIV 221106 221107 . 820
chrXIV 221139 221140 . 2400
chrXIV 222512 222513 . 180
chrXIV 224528 224529 . 220
chrXIV 224555 224556 . 960
chrXIV 224564 224565 . 1260
chrXIV 224595 224596 . 140
chrXIV 224602 224603 . 600
chrXIV 224610 224611 . 500
chrXIV 224632 224633 . 2880
chrXIV 224966 224967 . 220
chrXIV 225203 225204 . 1400
chrXIV 225289 225290 . 240
chrXIV 225369 225370 . 120
chrXIV 225459 225460 . 120
chrXIV 225622 225623 . 600
chrXIV 226052 226053 . 1580
chrXIV 226749 226750 . 620
chrXIV 227022 227023 . 420
chrXIV 227052 227053 . 880
chrXIV 227055 227056 . 1320
chrXIV 227192 227193 . 120
chrXIV 227257 227258 . 300
chrXIV 227260 227261 . 500
chrXIV 227263 227264 . 4020
chrXIV 227268 227269 . 280
chrXIV 227274 227275 . 960
chrXIV 227281 227282 . 1640
chrXIV 227326 227327 . 140
chrXIV 227329 227330 . 140
chrXIV 227501 227502 . 200
chrXIV 227522 227523 . 240
chrXIV 227692 227693 . 140
chrXIV 227819 227820 . 700
chrXIV 228031 228032 . 580
chrXIV 228388 228389 . 4160
chrXIV 228577 228578 . 180
chrXIV 228876 228877 . 300
chrXIV 228904 228905 . 200
chrXIV 228905 228906 . 4640
chrXIV 228919 228920 . 220
chrXIV 228978 228979 . 200
chrXIV 229000 229001 . 140
chrXIV 229009 229010 . 160
chrXIV 229018 229019 . 320
chrXIV 229022 229023 . 240
chrXIV 229029 229030 . 820
chrXIV 229733 229734 . 1020
chrXIV 229943 229944 . 1740
chrXIV 229971 229972 . 720
chrXIV 229979 229980 . 120
chrXIV 230736 230737 . 540
chrXIV 230774 230775 . 440
chrXIV 230775 230776 . 340
chrXIV 230782 230783 . 1240
chrXIV 230783 230784 . 120
chrXIV 230790 230791 . 200
chrXIV 230845 230846 . 740
chrXIV 230849 230850 . 340
chrXIV 230850 230851 . 520
chrXIV 230850 230851 . 2020
chrXIV 230852 230853 . 120
chrXIV 230853 230854 . 3020
chrXIV 230868 230869 . 500
chrXIV 230868 230869 . 120
chrXIV 230874 230875 . 200
chrXIV 230875 230876 . 720
chrXIV 231013 231014 . 120
chrXIV 231058 231059 . 2560
chrXIV 231058 231059 . 920
chrXIV 231059 231060 . 140
chrXIV 231059 231060 . 120
chrXIV 231060 231061 . 120
chrXIV 231060 231061 . 120
chrXIV 231063 231064 . 1100
chrXIV 233818 233819 . 480
chrXIV 233823 233824 . 1820
chrXIV 233831 233832 . 260
chrXIV 233916 233917 . 900
chrXIV 234029 234030 . 200
chrXIV 234054 234055 . 340
chrXIV 234068 234069 . 2860
chrXIV 234115 234116 . 400
chrXIV 234160 234161 . 440
chrXIV 235330 235331 . 140
chrXIV 235872 235873 . 180
chrXIV 235874 235875 . 180
chrXIV 235963 235964 . 120
chrXIV 236179 236180 . 300
chrXIV 236262 236263 . 460
chrXIV 236298 236299 . 3100
chrXIV 236697 236698 . 960
chrXIV 237380 237381 . 120
chrXIV 237665 237666 . 780
chrXIV 237846 237847 . 1280
chrXIV 237848 237849 . 360
chrXIV 237862 237863 . 2560
chrXIV 237872 237873 . 1000
chrXIV 237878 237879 . 260
chrXIV 237883 237884 . 160
chrXIV 237888 237889 . 1360
chrXIV 237898 237899 . 740
chrXIV 238129 238130 . 520
chrXIV 238162 238163 . 160
chrXIV 238357 238358 . 4420
chrXIV 238383 238384 . 2480
chrXIV 238386 238387 . 2360
chrXIV 238499 238500 . 180
chrXIV 238546 238547 . 1420
chrXIV 239228 239229 . 120
chrXIV 239304 239305 . 120
chrXIV 239557 239558 . 240
chrXIV 239701 239702 . 120
chrXIV 239885 239886 . 1440
chrXIV 239939 239940 . 180
chrXIV 240035 240036 . 1860
chrXIV 240085 240086 . 260
chrXIV 240120 240121 . 540
chrXIV 240126 240127 . 820
chrXIV 240129 240130 . 380
chrXIV 240229 240230 . 1980
chrXIV 240345 240346 . 160
chrXIV 240467 240468 . 540
chrXIV 240742 240743 . 1420
chrXIV 240784 240785 . 480
chrXIV 241046 241047 . 1220
chrXIV 241390 241391 . 140
chrXIV 241404 241405 . 640
chrXIV 241418 241419 . 240
chrXIV 241430 241431 . 120
chrXIV 241437 241438 . 220
chrXIV 241440 241441 . 260
chrXIV 241441 241442 . 220
chrXIV 241447 241448 . 300
chrXIV 241501 241502 . 140
chrXIV 241518 241519 . 360
chrXIV 241522 241523 . 660
chrXIV 241552 241553 . 480
chrXIV 241643 241644 . 140
chrXIV 244258 244259 . 300
chrXIV 244277 244278 . 140
chrXIV 244294 244295 . 1520
chrXIV 244321 244322 . 720
chrXIV 244337 244338 . 1540
chrXIV 244345 244346 . 1100
chrXIV 244441 244442 . 740
chrXIV 244727 244728 . 5520
chrXIV 245493 245494 . 3220
chrXIV 245499 245500 . 120
chrXIV 245564 245565 . 3580
chrXIV 245878 245879 . 120
chrXIV 245895 245896 . 340
chrXIV 245898 245899 . 900
chrXIV 246562 246563 . 460
chrXIV 246744 246745 . 280
chrXIV 246876 246877 . 600
chrXIV 247236 247237 . 3140
chrXIV 247242 247243 . 920
chrXIV 247249 247250 . 3940
chrXIV 247253 247254 . 400
chrXIV 247307 247308 . 260
chrXIV 247324 247325 . 160
chrXIV 247340 247341 . 320
chrXIV 247351 247352 . 460
chrXIV 247649 247650 . 160
chrXIV 248284 248285 . 340
chrXIV 248307 248308 . 660
chrXIV 248420 248421 . 260
chrXIV 248581 248582 . 120
chrXIV 248654 248655 . 1840
chrXIV 248737 248738 . 280
chrXIV 248765 248766 . 940
chrXIV 249463 249464 . 280
chrXIV 249543 249544 . 220
chrXIV 250013 250014 . 2520
chrXIV 250087 250088 . 340
chrXIV 250218 250219 . 120
chrXIV 250472 250473 . 120
chrXIV 250481 250482 . 120
chrXIV 250501 250502 . 760
chrXIV 250658 250659 . 340
chrXIV 250692 250693 . 640
chrXIV 250835 250836 . 240
chrXIV 250841 250842 . 620
chrXIV 250845 250846 . 120
chrXIV 251293 251294 . 1940
chrXIV 251298 251299 . 280
chrXIV 251301 251302 . 320
chrXIV 251315 251316 . 120
chrXIV 251765 251766 . 340
chrXIV 251787 251788 . 200
chrXIV 251791 251792 . 340
chrXIV 251806 251807 . 120
chrXIV 251812 251813 . 200
chrXIV 251813 251814 . 160
chrXIV 251893 251894 . 220
chrXIV 251906 251907 . 640
chrXIV 251914 251915 . 120
chrXIV 251915 251916 . 6120
chrXIV 251934 251935 . 160
chrXIV 251943 251944 . 2740
chrXIV 251961 251962 . 400
chrXIV 251970 251971 . 4580
chrXIV 251979 251980 . 420
chrXIV 251988 251989 . 2120
chrXIV 252083 252084 . 2140
chrXIV 252173 252174 . 880
chrXIV 253197 253198 . 180
chrXIV 253251 253252 . 1000
chrXIV 253285 253286 . 540
chrXIV 253305 253306 . 120
chrXIV 253345 253346 . 300
chrXIV 253637 253638 . 160
chrXIV 253790 253791 . 2960
chrXIV 253804 253805 . 120
chrXIV 253810 253811 . 120
chrXIV 253861 253862 . 2160
chrXIV 253885 253886 . 620
chrXIV 253986 253987 . 640
chrXIV 253994 253995 . 180
chrXIV 253996 253997 . 640
chrXIV 254083 254084 . 160
chrXIV 254122 254123 . 300
chrXIV 254147 254148 . 380
chrXIV 254168 254169 . 140
chrXIV 254210 254211 . 120
chrXIV 254232 254233 . 240
chrXIV 254233 254234 . 2420
chrXIV 254251 254252 . 200
chrXIV 254254 254255 . 420
chrXIV 254257 254258 . 440
chrXIV 254261 254262 . 320
chrXIV 254263 254264 . 340
chrXIV 254275 254276 . 640
chrXIV 254278 254279 . 600
chrXIV 254291 254292 . 2380
chrXIV 254299 254300 . 2840
chrXIV 254313 254314 . 240
chrXIV 254324 254325 . 1060
chrXIV 254505 254506 . 140
chrXIV 254526 254527 . 520
chrXIV 254873 254874 . 180
chrXIV 254892 254893 . 420
chrXIV 255051 255052 . 120
chrXIV 255056 255057 . 180
chrXIV 255072 255073 . 400
chrXIV 255082 255083 . 4700
chrXIV 256742 256743 . 440
chrXIV 256876 256877 . 880
chrXIV 257043 257044 . 640
chrXIV 257057 257058 . 580
chrXIV 257063 257064 . 300
chrXIV 257113 257114 . 640
chrXIV 258170 258171 . 120
chrXIV 258188 258189 . 280
chrXIV 258224 258225 . 740
chrXIV 258247 258248 . 1000
chrXIV 258365 258366 . 940
chrXIV 258861 258862 . 140
chrXIV 259341 259342 . 4100
chrXIV 259366 259367 . 520
chrXIV 259368 259369 . 3780
chrXIV 259377 259378 . 300
chrXIV 259380 259381 . 2900
chrXIV 259441 259442 . 660
chrXIV 259450 259451 . 2540
chrXIV 259455 259456 . 240
chrXIV 259455 259456 . 140
chrXIV 259466 259467 . 120
chrXIV 259480 259481 . 220
chrXIV 259688 259689 . 180
chrXIV 259810 259811 . 2140
chrXIV 259817 259818 . 420
chrXIV 259838 259839 . 1260
chrXIV 260180 260181 . 4020
chrXIV 260211 260212 . 280
chrXIV 260270 260271 . 500
chrXIV 260306 260307 . 440
chrXIV 260341 260342 . 320
chrXIV 260350 260351 . 920
chrXIV 260382 260383 . 580
chrXIV 260590 260591 . 120
chrXIV 261296 261297 . 760
chrXIV 261300 261301 . 300
chrXIV 261697 261698 . 340
chrXIV 262489 262490 . 1660
chrXIV 263133 263134 . 160
chrXIV 263160 263161 . 140
chrXIV 263177 263178 . 140
chrXIV 263181 263182 . 120
chrXIV 263384 263385 . 1120
chrXIV 263793 263794 . 2000
chrXIV 263808 263809 . 140
chrXIV 264247 264248 . 440
chrXIV 264372 264373 . 280
chrXIV 264614 264615 . 220
chrXIV 264615 264616 . 1340
chrXIV 264646 264647 . 580
chrXIV 264660 264661 . 160
chrXIV 264661 264662 . 820
chrXIV 264663 264664 . 700
chrXIV 264665 264666 . 1960
chrXIV 264683 264684 . 520
chrXIV 265661 265662 . 180
chrXIV 265861 265862 . 180
chrXIV 266664 266665 . 520
chrXIV 266715 266716 . 5480
chrXIV 266794 266795 . 340
chrXIV 266812 266813 . 660
chrXIV 266869 266870 . 1300
chrXIV 267204 267205 . 140
chrXIV 267851 267852 . 680
chrXIV 269625 269626 . 120
chrXIV 269636 269637 . 3180
chrXIV 269647 269648 . 1780
chrXIV 269956 269957 . 420
chrXIV 269965 269966 . 180
chrXIV 269971 269972 . 1820
chrXIV 269999 270000 . 1440
chrXIV 270044 270045 . 800
chrXIV 270114 270115 . 1940
chrXIV 270141 270142 . 220
chrXIV 270309 270310 . 880
chrXIV 270315 270316 . 920
chrXIV 270474 270475 . 980
chrXIV 270613 270614 . 6760
chrXIV 270617 270618 . 180
chrXIV 271284 271285 . 660
chrXIV 271294 271295 . 160
chrXIV 271305 271306 . 140
chrXIV 271312 271313 . 220
chrXIV 271331 271332 . 140
chrXIV 271370 271371 . 140
chrXIV 271542 271543 . 220
chrXIV 271715 271716 . 1280
chrXIV 271719 271720 . 1240
chrXIV 271817 271818 . 1780
chrXIV 271834 271835 . 5440
chrXIV 271859 271860 . 120
chrXIV 271865 271866 . 2040
chrXIV 272025 272026 . 3640
chrXIV 272080 272081 . 420
chrXIV 272107 272108 . 300
chrXIV 272240 272241 . 200
chrXIV 273016 273017 . 580
chrXIV 273192 273193 . 140
chrXIV 273296 273297 . 2440
chrXIV 273380 273381 . 120
chrXIV 273473 273474 . 120
chrXIV 273563 273564 . 1340
chrXIV 273698 273699 . 280
chrXIV 273750 273751 . 340
chrXIV 273814 273815 . 1940
chrXIV 273865 273866 . 160
chrXIV 273883 273884 . 860
chrXIV 273972 273973 . 140
chrXIV 273987 273988 . 460
chrXIV 273991 273992 . 120
chrXIV 273993 273994 . 1360
chrXIV 274060 274061 . 320
chrXIV 274063 274064 . 900
chrXIV 274083 274084 . 1080
chrXIV 274113 274114 . 440
chrXIV 274124 274125 . 120
chrXIV 274127 274128 . 160
chrXIV 274275 274276 . 1020
chrXIV 274288 274289 . 160
chrXIV 274301 274302 . 140
chrXIV 274329 274330 . 240
chrXIV 274505 274506 . 200
chrXIV 274647 274648 . 240
chrXIV 274935 274936 . 420
chrXIV 275006 275007 . 240
chrXIV 275055 275056 . 200
chrXIV 275292 275293 . 960
chrXIV 275746 275747 . 160
chrXIV 275763 275764 . 200
chrXIV 275771 275772 . 120
chrXIV 275784 275785 . 300
chrXIV 275788 275789 . 200
chrXIV 275824 275825 . 360
chrXIV 275832 275833 . 480
chrXIV 275880 275881 . 280
chrXIV 275938 275939 . 160
chrXIV 275988 275989 . 740
chrXIV 276009 276010 . 140
chrXIV 276132 276133 . 120
chrXIV 276173 276174 . 600
chrXIV 276180 276181 . 120
chrXIV 276183 276184 . 1320
chrXIV 276224 276225 . 320
chrXIV 276242 276243 . 220
chrXIV 276267 276268 . 200
chrXIV 276278 276279 . 120
chrXIV 276279 276280 . 1280
chrXIV 276308 276309 . 260
chrXIV 276787 276788 . 980
chrXIV 276800 276801 . 1300
chrXIV 276955 276956 . 320
chrXIV 277077 277078 . 560
chrXIV 277268 277269 . 140
chrXIV 278243 278244 . 220
chrXIV 279862 279863 . 120
chrXIV 279921 279922 . 120
chrXIV 279955 279956 . 140
chrXIV 279977 279978 . 240
chrXIV 279994 279995 . 120
chrXIV 280088 280089 . 4920
chrXIV 280201 280202 . 560
chrXIV 280237 280238 . 620
chrXIV 280250 280251 . 1280
chrXIV 280254 280255 . 420
chrXIV 280254 280255 . 1440
chrXIV 280255 280256 . 120
chrXIV 280317 280318 . 560
chrXIV 280331 280332 . 120
chrXIV 280625 280626 . 200
chrXIV 280798 280799 . 1220
chrXIV 280897 280898 . 900
chrXIV 281461 281462 . 120
chrXIV 281477 281478 . 180
chrXIV 281596 281597 . 940
chrXIV 281601 281602 . 120
chrXIV 281620 281621 . 340
chrXIV 281627 281628 . 900
chrXIV 281764 281765 . 120
chrXIV 281769 281770 . 120
chrXIV 281776 281777 . 1020
chrXIV 281781 281782 . 320
chrXIV 281785 281786 . 280
chrXIV 281795 281796 . 120
chrXIV 281874 281875 . 200
chrXIV 281918 281919 . 120
chrXIV 281919 281920 . 380
chrXIV 281946 281947 . 120
chrXIV 281965 281966 . 120
chrXIV 281969 281970 . 120
chrXIV 281982 281983 . 140
chrXIV 282010 282011 . 280
chrXIV 282051 282052 . 180
chrXIV 282060 282061 . 260
chrXIV 282572 282573 . 2460
chrXIV 282632 282633 . 140
chrXIV 282804 282805 . 1520
chrXIV 282812 282813 . 300
chrXIV 282880 282881 . 180
chrXIV 283439 283440 . 140
chrXIV 283546 283547 . 140
chrXIV 283649 283650 . 120
chrXIV 283661 283662 . 140
chrXIV 283669 283670 . 120
chrXIV 283705 283706 . 140
chrXIV 283707 283708 . 160
chrXIV 283743 283744 . 140
chrXIV 283882 283883 . 220
chrXIV 283891 283892 . 140
chrXIV 283907 283908 . 300
chrXIV 283976 283977 . 860
chrXIV 283980 283981 . 1620
chrXIV 283997 283998 . 2600
chrXIV 284008 284009 . 120
chrXIV 286027 286028 . 120
chrXIV 286106 286107 . 120
chrXIV 286117 286118 . 280
chrXIV 286122 286123 . 1000
chrXIV 286191 286192 . 400
chrXIV 286199 286200 . 300
chrXIV 287604 287605 . 700
chrXIV 287649 287650 . 920
chrXIV 287683 287684 . 140
chrXIV 287691 287692 . 180
chrXIV 287694 287695 . 3160
chrXIV 287696 287697 . 1480
chrXIV 287696 287697 . 200
chrXIV 287724 287725 . 320
chrXIV 287745 287746 . 240
chrXIV 287750 287751 . 360
chrXIV 287782 287783 . 460
chrXIV 287953 287954 . 600
chrXIV 287959 287960 . 140
chrXIV 288239 288240 . 160
chrXIV 288609 288610 . 160
chrXIV 288679 288680 . 440
chrXIV 289043 289044 . 380
chrXIV 289116 289117 . 440
chrXIV 289218 289219 . 560
chrXIV 289266 289267 . 540
chrXIV 289279 289280 . 300
chrXIV 289300 289301 . 300
chrXIV 289321 289322 . 780
chrXIV 289605 289606 . 140
chrXIV 289608 289609 . 180
chrXIV 289647 289648 . 340
chrXIV 289674 289675 . 740
chrXIV 292012 292013 . 540
chrXIV 292028 292029 . 200
chrXIV 292060 292061 . 120
chrXIV 292473 292474 . 140
chrXIV 292591 292592 . 120
chrXIV 292608 292609 . 240
chrXIV 292619 292620 . 320
chrXIV 292622 292623 . 360
chrXIV 292627 292628 . 180
chrXIV 292737 292738 . 600
chrXIV 292801 292802 . 1340
chrXIV 292821 292822 . 140
chrXIV 292844 292845 . 280
chrXIV 292848 292849 . 580
chrXIV 292849 292850 . 120
chrXIV 292849 292850 . 120
chrXIV 292856 292857 . 1180
chrXIV 292861 292862 . 300
chrXIV 292897 292898 . 120
chrXIV 292901 292902 . 260
chrXIV 292903 292904 . 400
chrXIV 292912 292913 . 300
chrXIV 292938 292939 . 200
chrXIV 292960 292961 . 600
chrXIV 292976 292977 . 400
chrXIV 293095 293096 . 400
chrXIV 293442 293443 . 2700
chrXIV 294002 294003 . 160
chrXIV 294066 294067 . 2120
chrXIV 294277 294278 . 380
chrXIV 294279 294280 . 5100
chrXIV 294732 294733 . 1060
chrXIV 295428 295429 . 120
chrXIV 295734 295735 . 7560
chrXIV 295755 295756 . 340
chrXIV 295758 295759 . 280
chrXIV 295768 295769 . 160
chrXIV 295768 295769 . 160
chrXIV 295784 295785 . 160
chrXIV 295787 295788 . 1840
chrXIV 295787 295788 . 200
chrXIV 295788 295789 . 120
chrXIV 295790 295791 . 180
chrXIV 295791 295792 . 360
chrXIV 295794 295795 . 500
chrXIV 295808 295809 . 120
chrXIV 295860 295861 . 500
chrXIV 295863 295864 . 240
chrXIV 295868 295869 . 240
chrXIV 295872 295873 . 300
chrXIV 295876 295877 . 160
chrXIV 295885 295886 . 240
chrXIV 295906 295907 . 400
chrXIV 295918 295919 . 800
chrXIV 296092 296093 . 480
chrXIV 297694 297695 . 320
chrXIV 297728 297729 . 120
chrXIV 297729 297730 . 160
chrXIV 297788 297789 . 120
chrXIV 298176 298177 . 680
chrXIV 298211 298212 . 120
chrXIV 298223 298224 . 220
chrXIV 299464 299465 . 120
chrXIV 299538 299539 . 660
chrXIV 300700 300701 . 140
chrXIV 300876 300877 . 780
chrXIV 300896 300897 . 540
chrXIV 300908 300909 . 280
chrXIV 300929 300930 . 1020
chrXIV 300983 300984 . 160
chrXIV 301048 301049 . 160
chrXIV 301081 301082 . 120
chrXIV 301087 301088 . 2140
chrXIV 301100 301101 . 120
chrXIV 301174 301175 . 140
chrXIV 301175 301176 . 340
chrXIV 301175 301176 . 3080
chrXIV 301183 301184 . 260
chrXIV 301334 301335 . 120
chrXIV 301354 301355 . 380
chrXIV 301359 301360 . 580
chrXIV 301487 301488 . 620
chrXIV 301516 301517 . 280
chrXIV 301524 301525 . 480
chrXIV 301524 301525 . 480
chrXIV 301525 301526 . 120
chrXIV 301529 301530 . 980
chrXIV 301536 301537 . 1320
chrXIV 301646 301647 . 180
chrXIV 301767 301768 . 240
chrXIV 301886 301887 . 180
chrXIV 301944 301945 . 140
chrXIV 301954 301955 . 180
chrXIV 302012 302013 . 4520
chrXIV 302084 302085 . 2940
chrXIV 302085 302086 . 120
chrXIV 302085 302086 . 140
chrXIV 302099 302100 . 1380
chrXIV 302147 302148 . 840
chrXIV 302164 302165 . 1120
chrXIV 302169 302170 . 1560
chrXIV 302190 302191 . 440
chrXIV 302270 302271 . 800
chrXIV 302279 302280 . 2460
chrXIV 302312 302313 . 160
chrXIV 302360 302361 . 140
chrXIV 302372 302373 . 1200
chrXIV 302389 302390 . 960
chrXIV 302527 302528 . 120
chrXIV 303528 303529 . 200
chrXIV 303696 303697 . 240
chrXIV 303707 303708 . 980
chrXIV 304324 304325 . 840
chrXIV 304508 304509 . 200
chrXIV 304644 304645 . 560
chrXIV 304702 304703 . 240
chrXIV 304707 304708 . 6800
chrXIV 304722 304723 . 1260
chrXIV 304731 304732 . 2880
chrXIV 304737 304738 . 1560
chrXIV 304782 304783 . 1200
chrXIV 304786 304787 . 120
chrXIV 304951 304952 . 1060
chrXIV 305093 305094 . 580
chrXIV 305299 305300 . 120
chrXIV 305592 305593 . 580
chrXIV 305646 305647 . 2380
chrXIV 305910 305911 . 120
chrXIV 306223 306224 . 1640
chrXIV 306526 306527 . 200
chrXIV 307164 307165 . 320
chrXIV 307167 307168 . 220
chrXIV 307184 307185 . 1820
chrXIV 307269 307270 . 660
chrXIV 307281 307282 . 160
chrXIV 307307 307308 . 280
chrXIV 307313 307314 . 180
chrXIV 307369 307370 . 180
chrXIV 307487 307488 . 580
chrXIV 307680 307681 . 5280
chrXIV 308211 308212 . 1040
chrXIV 308687 308688 . 360
chrXIV 308695 308696 . 120
chrXIV 308704 308705 . 520
chrXIV 308714 308715 . 440
chrXIV 308864 308865 . 460
chrXIV 309023 309024 . 200
chrXIV 309046 309047 . 580
chrXIV 309051 309052 . 300
chrXIV 309068 309069 . 160
chrXIV 309120 309121 . 4180
chrXIV 309153 309154 . 480
chrXIV 309299 309300 . 300
chrXIV 309322 309323 . 740
chrXIV 309504 309505 . 320
chrXIV 309735 309736 . 120
chrXIV 310195 310196 . 160
chrXIV 310215 310216 . 1100
chrXIV 310229 310230 . 120
chrXIV 310255 310256 . 160
chrXIV 310277 310278 . 220
chrXIV 310281 310282 . 160
chrXIV 310303 310304 . 2020
chrXIV 310313 310314 . 1040
chrXIV 310333 310334 . 1300
chrXIV 310342 310343 . 340
chrXIV 310368 310369 . 460
chrXIV 310370 310371 . 120
chrXIV 310376 310377 . 3880
chrXIV 310418 310419 . 720
chrXIV 310474 310475 . 400
chrXIV 310476 310477 . 820
chrXIV 310493 310494 . 2020
chrXIV 311810 311811 . 1260
chrXIV 311929 311930 . 7960
chrXIV 311938 311939 . 440
chrXIV 315760 315761 . 280
chrXIV 315940 315941 . 3660
chrXIV 315945 315946 . 1600
chrXIV 315955 315956 . 3560
chrXIV 317804 317805 . 760
chrXIV 317853 317854 . 4160
chrXIV 317859 317860 . 1340
chrXIV 317872 317873 . 380
chrXIV 317923 317924 . 540
chrXIV 317929 317930 . 160
chrXIV 317931 317932 . 280
chrXIV 317933 317934 . 1140
chrXIV 317937 317938 . 1020
chrXIV 317953 317954 . 5220
chrXIV 317960 317961 . 700
chrXIV 318096 318097 . 320
chrXIV 318099 318100 . 240
chrXIV 318126 318127 . 540
chrXIV 318129 318130 . 120
chrXIV 318160 318161 . 600
chrXIV 318164 318165 . 120
chrXIV 318202 318203 . 160
chrXIV 318223 318224 . 480
chrXIV 318268 318269 . 1400
chrXIV 318598 318599 . 280
chrXIV 318638 318639 . 300
chrXIV 318864 318865 . 820
chrXIV 318877 318878 . 140
chrXIV 318884 318885 . 860
chrXIV 318908 318909 . 440
chrXIV 318982 318983 . 120
chrXIV 319000 319001 . 180
chrXIV 319130 319131 . 180
chrXIV 319328 319329 . 220
chrXIV 319490 319491 . 1300
chrXIV 319668 319669 . 2220
chrXIV 319708 319709 . 120
chrXIV 319823 319824 . 120
chrXIV 319904 319905 . 1100
chrXIV 320037 320038 . 1300
chrXIV 321384 321385 . 320
chrXIV 321632 321633 . 220
chrXIV 321746 321747 . 780
chrXIV 321802 321803 . 840
chrXIV 321818 321819 . 140
chrXIV 321821 321822 . 120
chrXIV 321871 321872 . 2220
chrXIV 322028 322029 . 280
chrXIV 322141 322142 . 120
chrXIV 322295 322296 . 120
chrXIV 322524 322525 . 260
chrXIV 322552 322553 . 480
chrXIV 323561 323562 . 820
chrXIV 323682 323683 . 180
chrXIV 323716 323717 . 140
chrXIV 323720 323721 . 140
chrXIV 323733 323734 . 1920
chrXIV 323907 323908 . 1460
chrXIV 324254 324255 . 320
chrXIV 324516 324517 . 380
chrXIV 324655 324656 . 140
chrXIV 324755 324756 . 1500
chrXIV 324774 324775 . 1160
chrXIV 325827 325828 . 340
chrXIV 326010 326011 . 140
chrXIV 326570 326571 . 660
chrXIV 326578 326579 . 120
chrXIV 326585 326586 . 160
chrXIV 326627 326628 . 180
chrXIV 326630 326631 . 2500
chrXIV 326644 326645 . 260
chrXIV 326648 326649 . 540
chrXIV 330177 330178 . 320
chrXIV 330191 330192 . 120
chrXIV 330199 330200 . 480
chrXIV 330209 330210 . 420
chrXIV 330231 330232 . 120
chrXIV 330248 330249 . 120
chrXIV 330253 330254 . 560
chrXIV 330261 330262 . 1120
chrXIV 330287 330288 . 160
chrXIV 330298 330299 . 520
chrXIV 330319 330320 . 200
chrXIV 330428 330429 . 280
chrXIV 330897 330898 . 1780
chrXIV 330899 330900 . 320
chrXIV 330901 330902 . 360
chrXIV 330909 330910 . 520
chrXIV 331116 331117 . 160
chrXIV 331262 331263 . 160
chrXIV 332231 332232 . 560
chrXIV 332241 332242 . 2000
chrXIV 332246 332247 . 120
chrXIV 332295 332296 . 120
chrXIV 332335 332336 . 700
chrXIV 332349 332350 . 380
chrXIV 332492 332493 . 1020
chrXIV 332544 332545 . 160
chrXIV 332557 332558 . 140
chrXIV 332558 332559 . 700
chrXIV 332881 332882 . 120
chrXIV 332914 332915 . 300
chrXIV 333058 333059 . 140
chrXIV 333962 333963 . 960
chrXIV 334901 334902 . 1020
chrXIV 334934 334935 . 400
chrXIV 334942 334943 . 160
chrXIV 334979 334980 . 620
chrXIV 335010 335011 . 240
chrXIV 335012 335013 . 180
chrXIV 335018 335019 . 240
chrXIV 335024 335025 . 1040
chrXIV 335036 335037 . 1080
chrXIV 335040 335041 . 940
chrXIV 335091 335092 . 2660
chrXIV 335093 335094 . 140
chrXIV 335103 335104 . 120
chrXIV 335106 335107 . 380
chrXIV 335109 335110 . 960
chrXIV 335137 335138 . 360
chrXIV 335143 335144 . 680
chrXIV 335143 335144 . 120
chrXIV 335148 335149 . 140
chrXIV 335174 335175 . 120
chrXIV 335316 335317 . 780
chrXIV 335346 335347 . 700
chrXIV 335504 335505 . 320
chrXIV 335516 335517 . 140
chrXIV 335553 335554 . 300
chrXIV 335576 335577 . 1080
chrXIV 335592 335593 . 3980
chrXIV 335636 335637 . 360
chrXIV 335651 335652 . 1200
chrXIV 335681 335682 . 480
chrXIV 335733 335734 . 6040
chrXIV 335758 335759 . 140
chrXIV 335769 335770 . 400
chrXIV 335805 335806 . 1960
chrXIV 335823 335824 . 2280
chrXIV 335824 335825 . 760
chrXIV 335831 335832 . 1460
chrXIV 335837 335838 . 120
chrXIV 335845 335846 . 5240
chrXIV 335846 335847 . 140
chrXIV 335846 335847 . 120
chrXIV 335847 335848 . 120
chrXIV 335867 335868 . 120
chrXIV 335898 335899 . 1860
chrXIV 335919 335920 . 1800
chrXIV 335931 335932 . 2400
chrXIV 335971 335972 . 1500
chrXIV 335990 335991 . 1940
chrXIV 336049 336050 . 120
chrXIV 336069 336070 . 460
chrXIV 336073 336074 . 2040
chrXIV 336128 336129 . 260
chrXIV 336180 336181 . 1180
chrXIV 336196 336197 . 360
chrXIV 336210 336211 . 120
chrXIV 336224 336225 . 1800
chrXIV 336234 336235 . 420
chrXIV 336248 336249 . 580
chrXIV 336259 336260 . 400
chrXIV 336262 336263 . 340
chrXIV 336267 336268 . 220
chrXIV 336281 336282 . 380
chrXIV 336286 336287 . 200
chrXIV 336453 336454 . 140
chrXIV 336524 336525 . 320
chrXIV 336710 336711 . 720
chrXIV 336724 336725 . 320
chrXIV 336727 336728 . 160
chrXIV 336822 336823 . 560
chrXIV 336886 336887 . 420
chrXIV 337031 337032 . 120
chrXIV 337166 337167 . 120
chrXIV 337187 337188 . 440
chrXIV 337464 337465 . 140
chrXIV 337505 337506 . 180
chrXIV 337810 337811 . 420
chrXIV 337825 337826 . 260
chrXIV 337861 337862 . 2740
chrXIV 337877 337878 . 1040
chrXIV 337889 337890 . 140
chrXIV 337898 337899 . 9640
chrXIV 337906 337907 . 120
chrXIV 337907 337908 . 240
chrXIV 337910 337911 . 400
chrXIV 337966 337967 . 180
chrXIV 337976 337977 . 3220
chrXIV 338289 338290 . 7080
chrXIV 338290 338291 . 260
chrXIV 338291 338292 . 180
chrXIV 338637 338638 . 140
chrXIV 339239 339240 . 1140
chrXIV 339425 339426 . 2380
chrXIV 339444 339445 . 120
chrXIV 339457 339458 . 160
chrXIV 339521 339522 . 360
chrXIV 339528 339529 . 1080
chrXIV 340207 340208 . 2760
chrXIV 340216 340217 . 1540
chrXIV 340225 340226 . 480
chrXIV 340239 340240 . 2600
chrXIV 340245 340246 . 1140
chrXIV 340247 340248 . 560
chrXIV 340248 340249 . 220
chrXIV 340249 340250 . 120
chrXIV 340251 340252 . 4260
chrXIV 340261 340262 . 2520
chrXIV 340283 340284 . 460
chrXIV 340307 340308 . 120
chrXIV 340702 340703 . 320
chrXIV 340799 340800 . 200
chrXIV 340907 340908 . 180
chrXIV 340921 340922 . 920
chrXIV 340931 340932 . 840
chrXIV 340950 340951 . 500
chrXIV 341264 341265 . 3000
chrXIV 341361 341362 . 2400
chrXIV 341521 341522 . 160
chrXIV 341525 341526 . 380
chrXIV 341694 341695 . 2380
chrXIV 342016 342017 . 140
chrXIV 342207 342208 . 180
chrXIV 342213 342214 . 200
chrXIV 342216 342217 . 160
chrXIV 342225 342226 . 180
chrXIV 342235 342236 . 280
chrXIV 342246 342247 . 1360
chrXIV 342270 342271 . 880
chrXIV 342279 342280 . 120
chrXIV 342300 342301 . 200
chrXIV 342338 342339 . 580
chrXIV 342348 342349 . 920
chrXIV 342386 342387 . 120
chrXIV 342975 342976 . 280
chrXIV 343004 343005 . 480
chrXIV 343129 343130 . 200
chrXIV 343138 343139 . 760
chrXIV 343249 343250 . 120
chrXIV 343315 343316 . 1200
chrXIV 343345 343346 . 340
chrXIV 343357 343358 . 540
chrXIV 343381 343382 . 120
chrXIV 343383 343384 . 220
chrXIV 343547 343548 . 420
chrXIV 343552 343553 . 220
chrXIV 343586 343587 . 160
chrXIV 343767 343768 . 120
chrXIV 343790 343791 . 920
chrXIV 343920 343921 . 360
chrXIV 344020 344021 . 2320
chrXIV 344102 344103 . 1080
chrXIV 344121 344122 . 2320
chrXIV 344125 344126 . 120
chrXIV 344257 344258 . 120
chrXIV 344319 344320 . 500
chrXIV 345373 345374 . 260
chrXIV 345409 345410 . 3940
chrXIV 345446 345447 . 1620
chrXIV 345513 345514 . 180
chrXIV 345561 345562 . 120
chrXIV 345566 345567 . 120
chrXIV 345625 345626 . 1540
chrXIV 346003 346004 . 120
chrXIV 346116 346117 . 540
chrXIV 346137 346138 . 220
chrXIV 346160 346161 . 1160
chrXIV 346170 346171 . 180
chrXIV 346204 346205 . 120
chrXIV 346220 346221 . 940
chrXIV 346229 346230 . 120
chrXIV 346235 346236 . 1000
chrXIV 346246 346247 . 1160
chrXIV 347292 347293 . 120
chrXIV 347647 347648 . 260
chrXIV 347683 347684 . 920
chrXIV 347708 347709 . 200
chrXIV 347719 347720 . 160
chrXIV 347744 347745 . 1320
chrXIV 348587 348588 . 2700
chrXIV 348602 348603 . 240
chrXIV 348669 348670 . 1280
chrXIV 348677 348678 . 1580
chrXIV 348680 348681 . 200
chrXIV 348701 348702 . 560
chrXIV 348710 348711 . 2000
chrXIV 348714 348715 . 120
chrXIV 348721 348722 . 360
chrXIV 349226 349227 . 140
chrXIV 349784 349785 . 140
chrXIV 349825 349826 . 1180
chrXIV 349837 349838 . 640
chrXIV 349878 349879 . 120
chrXIV 349880 349881 . 600
chrXIV 349885 349886 . 340
chrXIV 349888 349889 . 140
chrXIV 349890 349891 . 140
chrXIV 349899 349900 . 140
chrXIV 349911 349912 . 980
chrXIV 349924 349925 . 280
chrXIV 349933 349934 . 400
chrXIV 349934 349935 . 120
chrXIV 349934 349935 . 120
chrXIV 349944 349945 . 1520
chrXIV 349960 349961 . 280
chrXIV 349964 349965 . 1680
chrXIV 349968 349969 . 6080
chrXIV 349973 349974 . 120
chrXIV 349975 349976 . 220
chrXIV 349980 349981 . 440
chrXIV 349983 349984 . 2940
chrXIV 349988 349989 . 120
chrXIV 349991 349992 . 3060
chrXIV 349999 350000 . 1100
chrXIV 350071 350072 . 3180
chrXIV 350075 350076 . 2660
chrXIV 350085 350086 . 140
chrXIV 350095 350096 . 2500
chrXIV 350131 350132 . 1340
chrXIV 350140 350141 . 440
chrXIV 350143 350144 . 120
chrXIV 350146 350147 . 1060
chrXIV 350148 350149 . 360
chrXIV 350205 350206 . 500
chrXIV 350212 350213 . 720
chrXIV 350238 350239 . 180
chrXIV 350241 350242 . 140
chrXIV 350246 350247 . 1400
chrXIV 350269 350270 . 160
chrXIV 350303 350304 . 1780
chrXIV 350318 350319 . 260
chrXIV 350322 350323 . 140
chrXIV 350429 350430 . 1180
chrXIV 350445 350446 . 200
chrXIV 350467 350468 . 1940
chrXIV 350484 350485 . 1040
chrXIV 350513 350514 . 220
chrXIV 350579 350580 . 560
chrXIV 350635 350636 . 200
chrXIV 350699 350700 . 520
chrXIV 350713 350714 . 140
chrXIV 350721 350722 . 460
chrXIV 350729 350730 . 1120
chrXIV 350737 350738 . 180
chrXIV 350747 350748 . 140
chrXIV 350754 350755 . 1200
chrXIV 350760 350761 . 120
chrXIV 350783 350784 . 760
chrXIV 350815 350816 . 4160
chrXIV 350819 350820 . 2120
chrXIV 350848 350849 . 160
chrXIV 350873 350874 . 120
chrXIV 351474 351475 . 380
chrXIV 351480 351481 . 2200
chrXIV 351496 351497 . 120
chrXIV 351499 351500 . 500
chrXIV 351502 351503 . 960
chrXIV 351550 351551 . 160
chrXIV 351563 351564 . 160
chrXIV 351569 351570 . 120
chrXIV 351780 351781 . 120
chrXIV 351994 351995 . 560
chrXIV 352016 352017 . 440
chrXIV 352065 352066 . 140
chrXIV 352078 352079 . 400
chrXIV 352088 352089 . 1100
chrXIV 352102 352103 . 140
chrXIV 352135 352136 . 3300
chrXIV 352197 352198 . 120
chrXIV 352214 352215 . 240
chrXIV 352264 352265 . 680
chrXIV 352267 352268 . 920
chrXIV 352269 352270 . 140
chrXIV 352275 352276 . 2060
chrXIV 352395 352396 . 200
chrXIV 352577 352578 . 180
chrXIV 352664 352665 . 140
chrXIV 352665 352666 . 2080
chrXIV 352675 352676 . 260
chrXIV 352740 352741 . 160
chrXIV 352744 352745 . 160
chrXIV 352751 352752 . 280
chrXIV 353001 353002 . 1320
chrXIV 353102 353103 . 780
chrXIV 353189 353190 . 140
chrXIV 353918 353919 . 140
chrXIV 353940 353941 . 700
chrXIV 354097 354098 . 160
chrXIV 354419 354420 . 920
chrXIV 354871 354872 . 840
chrXIV 355049 355050 . 4440
chrXIV 355106 355107 . 360
chrXIV 355213 355214 . 220
chrXIV 355240 355241 . 200
chrXIV 355241 355242 . 1780
chrXIV 355245 355246 . 800
chrXIV 355254 355255 . 160
chrXIV 355325 355326 . 120
chrXIV 355381 355382 . 160
chrXIV 355398 355399 . 140
chrXIV 355399 355400 . 140
chrXIV 355425 355426 . 160
chrXIV 355428 355429 . 620
chrXIV 355471 355472 . 240
chrXIV 355473 355474 . 1340
chrXIV 355484 355485 . 220
chrXIV 355484 355485 . 2440
chrXIV 355495 355496 . 2040
chrXIV 355514 355515 . 1140
chrXIV 355531 355532 . 1540
chrXIV 355541 355542 . 520
chrXIV 355551 355552 . 140
chrXIV 355555 355556 . 120
chrXIV 355615 355616 . 820
chrXIV 355621 355622 . 680
chrXIV 355637 355638 . 620
chrXIV 355644 355645 . 1420
chrXIV 355672 355673 . 320
chrXIV 355717 355718 . 140
chrXIV 355730 355731 . 160
chrXIV 355738 355739 . 2020
chrXIV 355748 355749 . 260
chrXIV 355755 355756 . 580
chrXIV 355760 355761 . 160
chrXIV 355767 355768 . 320
chrXIV 355783 355784 . 1840
chrXIV 355790 355791 . 260
chrXIV 355801 355802 . 1340
chrXIV 355809 355810 . 3160
chrXIV 355820 355821 . 18240
chrXIV 355841 355842 . 1360
chrXIV 355881 355882 . 940
chrXIV 355889 355890 . 240
chrXIV 356012 356013 . 700
chrXIV 356040 356041 . 3580
chrXIV 356122 356123 . 4240
chrXIV 356172 356173 . 1180
chrXIV 356191 356192 . 2260
chrXIV 356284 356285 . 520
chrXIV 356290 356291 . 120
chrXIV 356301 356302 . 180
chrXIV 356476 356477 . 160
chrXIV 356488 356489 . 360
chrXIV 356707 356708 . 140
chrXIV 356754 356755 . 760
chrXIV 356840 356841 . 1960
chrXIV 356896 356897 . 1140
chrXIV 356915 356916 . 2160
chrXIV 356916 356917 . 300
chrXIV 356918 356919 . 260
chrXIV 356975 356976 . 680
chrXIV 356978 356979 . 360
chrXIV 356985 356986 . 2620
chrXIV 356994 356995 . 220
chrXIV 357005 357006 . 2220
chrXIV 357045 357046 . 440
chrXIV 357062 357063 . 140
chrXIV 357090 357091 . 3120
chrXIV 357114 357115 . 280
chrXIV 357239 357240 . 160
chrXIV 357247 357248 . 120
chrXIV 357401 357402 . 140
chrXIV 358220 358221 . 120
chrXIV 358625 358626 . 1480
chrXIV 358792 358793 . 1240
chrXIV 358823 358824 . 120
chrXIV 359043 359044 . 180
chrXIV 359067 359068 . 780
chrXIV 359125 359126 . 720
chrXIV 359288 359289 . 320
chrXIV 359307 359308 . 400
chrXIV 359309 359310 . 960
chrXIV 359317 359318 . 120
chrXIV 359322 359323 . 220
chrXIV 359323 359324 . 400
chrXIV 359329 359330 . 920
chrXIV 359443 359444 . 160
chrXIV 359479 359480 . 680
chrXIV 359660 359661 . 140
chrXIV 360213 360214 . 200
chrXIV 360756 360757 . 580
chrXIV 360926 360927 . 360
chrXIV 361086 361087 . 320
chrXIV 361106 361107 . 240
chrXIV 361143 361144 . 520
chrXIV 361166 361167 . 380
chrXIV 365863 365864 . 2820
chrXIV 365871 365872 . 1020
chrXIV 365882 365883 . 980
chrXIV 365885 365886 . 2960
chrXIV 365973 365974 . 380
chrXIV 366552 366553 . 1480
chrXIV 366570 366571 . 120
chrXIV 366575 366576 . 3400
chrXIV 366580 366581 . 1420
chrXIV 366584 366585 . 580
chrXIV 366621 366622 . 2660
chrXIV 366644 366645 . 1280
chrXIV 366647 366648 . 120
chrXIV 366651 366652 . 3220
chrXIV 366675 366676 . 240
chrXIV 368436 368437 . 120
chrXIV 368490 368491 . 220
chrXIV 368551 368552 . 520
chrXIV 368590 368591 . 880
chrXIV 368820 368821 . 2480
chrXIV 369237 369238 . 160
chrXIV 370197 370198 . 200
chrXIV 370205 370206 . 120
chrXIV 370209 370210 . 140
chrXIV 370223 370224 . 600
chrXIV 370223 370224 . 120
chrXIV 370236 370237 . 840
chrXIV 370247 370248 . 140
chrXIV 370251 370252 . 240
chrXIV 370273 370274 . 120
chrXIV 370300 370301 . 960
chrXIV 370316 370317 . 2000
chrXIV 370343 370344 . 1360
chrXIV 370968 370969 . 140
chrXIV 371625 371626 . 180
chrXIV 372121 372122 . 120
chrXIV 372232 372233 . 440
chrXIV 372291 372292 . 120
chrXIV 372312 372313 . 520
chrXIV 372315 372316 . 1240
chrXIV 372322 372323 . 2740
chrXIV 372332 372333 . 1700
chrXIV 372390 372391 . 2840
chrXIV 372394 372395 . 360
chrXIV 372397 372398 . 120
chrXIV 372427 372428 . 140
chrXIV 372464 372465 . 120
chrXIV 372567 372568 . 320
chrXIV 373096 373097 . 180
chrXIV 373241 373242 . 860
chrXIV 373263 373264 . 960
chrXIV 373405 373406 . 460
chrXIV 373480 373481 . 200
chrXIV 373623 373624 . 140
chrXIV 373659 373660 . 2060
chrXIV 373749 373750 . 480
chrXIV 373768 373769 . 460
chrXIV 373774 373775 . 640
chrXIV 373775 373776 . 4640
chrXIV 373781 373782 . 700
chrXIV 373813 373814 . 1100
chrXIV 373822 373823 . 1080
chrXIV 373831 373832 . 1060
chrXIV 373885 373886 . 2440
chrXIV 374039 374040 . 160
chrXIV 374049 374050 . 140
chrXIV 374756 374757 . 1260
chrXIV 374764 374765 . 480
chrXIV 374768 374769 . 200
chrXIV 374776 374777 . 2740
chrXIV 374782 374783 . 380
chrXIV 374790 374791 . 1300
chrXIV 374823 374824 . 2560
chrXIV 374899 374900 . 340
chrXIV 374915 374916 . 140
chrXIV 375010 375011 . 900
chrXIV 375076 375077 . 120
chrXIV 375079 375080 . 1500
chrXIV 375080 375081 . 1020
chrXIV 375083 375084 . 4440
chrXIV 375085 375086 . 120
chrXIV 375091 375092 . 6980
chrXIV 375102 375103 . 1420
chrXIV 375158 375159 . 700
chrXIV 375162 375163 . 340
chrXIV 375162 375163 . 260
chrXIV 375173 375174 . 260
chrXIV 375175 375176 . 1780
chrXIV 375184 375185 . 440
chrXIV 375196 375197 . 3980
chrXIV 375207 375208 . 120
chrXIV 378555 378556 . 260
chrXIV 378602 378603 . 140
chrXIV 378638 378639 . 180
chrXIV 378649 378650 . 200
chrXIV 378662 378663 . 280
chrXIV 378670 378671 . 120
chrXIV 378670 378671 . 140
chrXIV 379497 379498 . 1860
chrXIV 379582 379583 . 160
chrXIV 379591 379592 . 120
chrXIV 379799 379800 . 180
chrXIV 380086 380087 . 220
chrXIV 380701 380702 . 120
chrXIV 380923 380924 . 1040
chrXIV 380937 380938 . 160
chrXIV 380940 380941 . 1160
chrXIV 380948 380949 . 1880
chrXIV 380975 380976 . 4060
chrXIV 381177 381178 . 160
chrXIV 381466 381467 . 440
chrXIV 381893 381894 . 1520
chrXIV 381922 381923 . 580
chrXIV 382192 382193 . 140
chrXIV 382203 382204 . 120
chrXIV 382229 382230 . 340
chrXIV 382564 382565 . 200
chrXIV 383132 383133 . 600
chrXIV 383272 383273 . 340
chrXIV 383326 383327 . 160
chrXIV 383821 383822 . 580
chrXIV 383829 383830 . 160
chrXIV 383845 383846 . 140
chrXIV 383887 383888 . 300
chrXIV 384536 384537 . 3020
chrXIV 386857 386858 . 460
chrXIV 386898 386899 . 720
chrXIV 387023 387024 . 180
chrXIV 387079 387080 . 300
chrXIV 387093 387094 . 120
chrXIV 387103 387104 . 120
chrXIV 387122 387123 . 120
chrXIV 387126 387127 . 160
chrXIV 387132 387133 . 440
chrXIV 389775 389776 . 500
chrXIV 389782 389783 . 720
chrXIV 389824 389825 . 320
chrXIV 389831 389832 . 300
chrXIV 389838 389839 . 560
chrXIV 389855 389856 . 120
chrXIV 389877 389878 . 200
chrXIV 390050 390051 . 2060
chrXIV 390163 390164 . 1780
chrXIV 390942 390943 . 240
chrXIV 391362 391363 . 1760
chrXIV 391828 391829 . 680
chrXIV 392006 392007 . 380
chrXIV 392014 392015 . 480
chrXIV 392139 392140 . 320
chrXIV 392188 392189 . 920
chrXIV 392194 392195 . 120
chrXIV 392202 392203 . 620
chrXIV 392205 392206 . 5660
chrXIV 392208 392209 . 140
chrXIV 392218 392219 . 300
chrXIV 392236 392237 . 1700
chrXIV 392380 392381 . 160
chrXIV 392398 392399 . 180
chrXIV 392423 392424 . 2100
chrXIV 392440 392441 . 640
chrXIV 392443 392444 . 1080
chrXIV 392454 392455 . 920
chrXIV 392459 392460 . 540
chrXIV 392492 392493 . 240
chrXIV 392501 392502 . 120
chrXIV 392503 392504 . 120
chrXIV 392506 392507 . 120
chrXIV 392511 392512 . 900
chrXIV 392556 392557 . 140
chrXIV 392670 392671 . 120
chrXIV 392716 392717 . 220
chrXIV 392723 392724 . 300
chrXIV 392790 392791 . 2480
chrXIV 392818 392819 . 300
chrXIV 392830 392831 . 4060
chrXIV 392834 392835 . 860
chrXIV 392842 392843 . 120
chrXIV 394478 394479 . 160
chrXIV 394541 394542 . 380
chrXIV 394549 394550 . 160
chrXIV 394587 394588 . 220
chrXIV 394638 394639 . 280
chrXIV 394645 394646 . 2380
chrXIV 394659 394660 . 200
chrXIV 395325 395326 . 240
chrXIV 395458 395459 . 980
chrXIV 395519 395520 . 1580
chrXIV 396197 396198 . 1640
chrXIV 396715 396716 . 240
chrXIV 396858 396859 . 200
chrXIV 397356 397357 . 3460
chrXIV 397377 397378 . 3880
chrXIV 397683 397684 . 200
chrXIV 397730 397731 . 260
chrXIV 397771 397772 . 120
chrXIV 398129 398130 . 120
chrXIV 398135 398136 . 640
chrXIV 398378 398379 . 120
chrXIV 398391 398392 . 120
chrXIV 398395 398396 . 740
chrXIV 398398 398399 . 120
chrXIV 398436 398437 . 720
chrXIV 398445 398446 . 340
chrXIV 398461 398462 . 180
chrXIV 398466 398467 . 480
chrXIV 398468 398469 . 260
chrXIV 398469 398470 . 200
chrXIV 398476 398477 . 220
chrXIV 398483 398484 . 780
chrXIV 398487 398488 . 160
chrXIV 398630 398631 . 220
chrXIV 398706 398707 . 1400
chrXIV 398858 398859 . 120
chrXIV 399114 399115 . 140
chrXIV 399381 399382 . 220
chrXIV 399949 399950 . 7500
chrXIV 400117 400118 . 140
chrXIV 400437 400438 . 120
chrXIV 400440 400441 . 760
chrXIV 400610 400611 . 1140
chrXIV 400614 400615 . 360
chrXIV 400616 400617 . 1260
chrXIV 400617 400618 . 180
chrXIV 400639 400640 . 120
chrXIV 400667 400668 . 120
chrXIV 400674 400675 . 120
chrXIV 400863 400864 . 160
chrXIV 400876 400877 . 440
chrXIV 400932 400933 . 540
chrXIV 400935 400936 . 180
chrXIV 400938 400939 . 500
chrXIV 400939 400940 . 240
chrXIV 400946 400947 . 580
chrXIV 401312 401313 . 340
chrXIV 402009 402010 . 200
chrXIV 402280 402281 . 140
chrXIV 402525 402526 . 620
chrXIV 402532 402533 . 160
chrXIV 402816 402817 . 120
chrXIV 402913 402914 . 380
chrXIV 403013 403014 . 200
chrXIV 403025 403026 . 1660
chrXIV 403056 403057 . 140
chrXIV 404764 404765 . 120
chrXIV 405669 405670 . 280
chrXIV 405679 405680 . 800
chrXIV 405696 405697 . 320
chrXIV 405703 405704 . 240
chrXIV 405709 405710 . 1380
chrXIV 405830 405831 . 140
chrXIV 405856 405857 . 240
chrXIV 405860 405861 . 160
chrXIV 405881 405882 . 140
chrXIV 405895 405896 . 360
chrXIV 405898 405899 . 140
chrXIV 405926 405927 . 260
chrXIV 405966 405967 . 120
chrXIV 405973 405974 . 960
chrXIV 406134 406135 . 1120
chrXIV 406348 406349 . 120
chrXIV 406589 406590 . 200
chrXIV 406610 406611 . 180
chrXIV 406716 406717 . 380
chrXIV 406829 406830 . 520
chrXIV 407072 407073 . 380
chrXIV 407117 407118 . 380
chrXIV 407350 407351 . 120
chrXIV 407356 407357 . 2240
chrXIV 407383 407384 . 180
chrXIV 407391 407392 . 1700
chrXIV 407601 407602 . 3560
chrXIV 407728 407729 . 480
chrXIV 407785 407786 . 160
chrXIV 407790 407791 . 900
chrXIV 407860 407861 . 680
chrXIV 407882 407883 . 4160
chrXIV 407913 407914 . 500
chrXIV 407925 407926 . 280
chrXIV 407941 407942 . 280
chrXIV 407953 407954 . 120
chrXIV 407959 407960 . 460
chrXIV 407961 407962 . 140
chrXIV 408128 408129 . 560
chrXIV 408202 408203 . 380
chrXIV 408233 408234 . 300
chrXIV 408245 408246 . 820
chrXIV 408254 408255 . 1620
chrXIV 408270 408271 . 300
chrXIV 408386 408387 . 1300
chrXIV 408394 408395 . 780
chrXIV 409006 409007 . 540
chrXIV 409073 409074 . 120
chrXIV 409350 409351 . 180
chrXIV 409370 409371 . 4880
chrXIV 409426 409427 . 620
chrXIV 409496 409497 . 3480
chrXIV 409522 409523 . 960
chrXIV 409956 409957 . 160
chrXIV 410346 410347 . 160
chrXIV 410353 410354 . 220
chrXIV 410474 410475 . 120
chrXIV 411462 411463 . 340
chrXIV 411623 411624 . 500
chrXIV 411812 411813 . 200
chrXIV 411966 411967 . 360
chrXIV 411994 411995 . 160
chrXIV 412125 412126 . 2360
chrXIV 412141 412142 . 3940
chrXIV 412147 412148 . 980
chrXIV 412163 412164 . 1540
chrXIV 412184 412185 . 200
chrXIV 412201 412202 . 1800
chrXIV 412211 412212 . 1140
chrXIV 412213 412214 . 520
chrXIV 412237 412238 . 1840
chrXIV 412386 412387 . 140
chrXIV 412389 412390 . 1880
chrXIV 412557 412558 . 220
chrXIV 412568 412569 . 120
chrXIV 412574 412575 . 160
chrXIV 412578 412579 . 140
chrXIV 412647 412648 . 620
chrXIV 412650 412651 . 120
chrXIV 412674 412675 . 220
chrXIV 412681 412682 . 280
chrXIV 412695 412696 . 340
chrXIV 413306 413307 . 120
chrXIV 413317 413318 . 140
chrXIV 413324 413325 . 220
chrXIV 413377 413378 . 620
chrXIV 413389 413390 . 460
chrXIV 413400 413401 . 520
chrXIV 416434 416435 . 580
chrXIV 416440 416441 . 180
chrXIV 416456 416457 . 380
chrXIV 416479 416480 . 280
chrXIV 416509 416510 . 1480
chrXIV 416510 416511 . 1300
chrXIV 416516 416517 . 460
chrXIV 416533 416534 . 220
chrXIV 416537 416538 . 1940
chrXIV 416544 416545 . 1060
chrXIV 416553 416554 . 200
chrXIV 416558 416559 . 260
chrXIV 416579 416580 . 120
chrXIV 416599 416600 . 180
chrXIV 416607 416608 . 120
chrXIV 416764 416765 . 120
chrXIV 417057 417058 . 460
chrXIV 417106 417107 . 160
chrXIV 417401 417402 . 1680
chrXIV 417504 417505 . 140
chrXIV 417551 417552 . 240
chrXIV 417593 417594 . 360
chrXIV 417677 417678 . 1300
chrXIV 417694 417695 . 760
chrXIV 417712 417713 . 380
chrXIV 417723 417724 . 280
chrXIV 417728 417729 . 360
chrXIV 417731 417732 . 320
chrXIV 417732 417733 . 2400
chrXIV 417733 417734 . 120
chrXIV 417743 417744 . 200
chrXIV 418579 418580 . 180
chrXIV 418587 418588 . 620
chrXIV 418597 418598 . 140
chrXIV 418617 418618 . 740
chrXIV 418624 418625 . 340
chrXIV 418651 418652 . 140
chrXIV 418674 418675 . 120
chrXIV 418729 418730 . 360
chrXIV 418732 418733 . 160
chrXIV 418746 418747 . 240
chrXIV 418764 418765 . 280
chrXIV 418791 418792 . 120
chrXIV 419614 419615 . 120
chrXIV 419904 419905 . 2800
chrXIV 419945 419946 . 1680
chrXIV 419946 419947 . 500
chrXIV 419947 419948 . 140
chrXIV 419951 419952 . 360
chrXIV 419954 419955 . 1220
chrXIV 419959 419960 . 140
chrXIV 419961 419962 . 4300
chrXIV 419971 419972 . 120
chrXIV 419978 419979 . 1160
chrXIV 419983 419984 . 160
chrXIV 419995 419996 . 800
chrXIV 420006 420007 . 1140
chrXIV 420008 420009 . 640
chrXIV 420010 420011 . 120
chrXIV 420012 420013 . 220
chrXIV 420018 420019 . 120
chrXIV 420038 420039 . 740
chrXIV 420062 420063 . 1700
chrXIV 420783 420784 . 120
chrXIV 421047 421048 . 240
chrXIV 421098 421099 . 240
chrXIV 421217 421218 . 200
chrXIV 421355 421356 . 360
chrXIV 421380 421381 . 500
chrXIV 421446 421447 . 360
chrXIV 421449 421450 . 220
chrXIV 421465 421466 . 1760
chrXIV 421531 421532 . 1140
chrXIV 421817 421818 . 480
chrXIV 421945 421946 . 140
chrXIV 422584 422585 . 480
chrXIV 422605 422606 . 460
chrXIV 422702 422703 . 260
chrXIV 422897 422898 . 520
chrXIV 422904 422905 . 1900
chrXIV 422909 422910 . 880
chrXIV 422918 422919 . 840
chrXIV 422921 422922 . 200
chrXIV 422966 422967 . 860
chrXIV 422980 422981 . 120
chrXIV 423067 423068 . 200
chrXIV 423418 423419 . 120
chrXIV 423957 423958 . 440
chrXIV 424277 424278 . 1180
chrXIV 424322 424323 . 140
chrXIV 424688 424689 . 800
chrXIV 424695 424696 . 300
chrXIV 424706 424707 . 120
chrXIV 424712 424713 . 220
chrXIV 424717 424718 . 1180
chrXIV 424733 424734 . 120
chrXIV 424750 424751 . 260
chrXIV 424906 424907 . 280
chrXIV 424933 424934 . 240
chrXIV 424939 424940 . 120
chrXIV 424959 424960 . 120
chrXIV 425173 425174 . 180
chrXIV 426836 426837 . 2440
chrXIV 426860 426861 . 200
chrXIV 426864 426865 . 900
chrXIV 426887 426888 . 260
chrXIV 426903 426904 . 360
chrXIV 426944 426945 . 180
chrXIV 426945 426946 . 2240
chrXIV 426952 426953 . 180
chrXIV 426978 426979 . 240
chrXIV 426982 426983 . 120
chrXIV 427024 427025 . 120
chrXIV 427032 427033 . 120
chrXIV 427111 427112 . 2700
chrXIV 427114 427115 . 680
chrXIV 427122 427123 . 660
chrXIV 427157 427158 . 440
chrXIV 427165 427166 . 280
chrXIV 427174 427175 . 800
chrXIV 427178 427179 . 1700
chrXIV 427182 427183 . 420
chrXIV 427197 427198 . 720
chrXIV 427230 427231 . 800
chrXIV 427235 427236 . 1720
chrXIV 427271 427272 . 520
chrXIV 427294 427295 . 1200
chrXIV 427349 427350 . 820
chrXIV 427364 427365 . 300
chrXIV 427397 427398 . 220
chrXIV 427452 427453 . 120
chrXIV 427466 427467 . 3060
chrXIV 427481 427482 . 420
chrXIV 427504 427505 . 3480
chrXIV 427506 427507 . 920
chrXIV 427507 427508 . 120
chrXIV 427512 427513 . 1100
chrXIV 427524 427525 . 420
chrXIV 427535 427536 . 500
chrXIV 427663 427664 . 160
chrXIV 427689 427690 . 1460
chrXIV 427700 427701 . 1220
chrXIV 427849 427850 . 140
chrXIV 428921 428922 . 120
chrXIV 429288 429289 . 280
chrXIV 429833 429834 . 120
chrXIV 429862 429863 . 420
chrXIV 429928 429929 . 140
chrXIV 429959 429960 . 340
chrXIV 430912 430913 . 120
chrXIV 432235 432236 . 120
chrXIV 434580 434581 . 5620
chrXIV 434599 434600 . 320
chrXIV 434604 434605 . 180
chrXIV 434609 434610 . 1460
chrXIV 434622 434623 . 2020
chrXIV 434663 434664 . 240
chrXIV 434671 434672 . 160
chrXIV 434677 434678 . 180
chrXIV 434684 434685 . 120
chrXIV 434738 434739 . 3280
chrXIV 434751 434752 . 860
chrXIV 434760 434761 . 220
chrXIV 434769 434770 . 200
chrXIV 434785 434786 . 520
chrXIV 434785 434786 . 120
chrXIV 434786 434787 . 120
chrXIV 434786 434787 . 4640
chrXIV 434791 434792 . 460
chrXIV 434917 434918 . 1740
chrXIV 434949 434950 . 160
chrXIV 435260 435261 . 620
chrXIV 435269 435270 . 140
chrXIV 435493 435494 . 140
chrXIV 435738 435739 . 860
chrXIV 435917 435918 . 440
chrXIV 436235 436236 . 120
chrXIV 436453 436454 . 200
chrXIV 436655 436656 . 240
chrXIV 436877 436878 . 520
chrXIV 436909 436910 . 740
chrXIV 437216 437217 . 520
chrXIV 437250 437251 . 540
chrXIV 437374 437375 . 180
chrXIV 437380 437381 . 280
chrXIV 437455 437456 . 140
chrXIV 437534 437535 . 120
chrXIV 437540 437541 . 2020
chrXIV 437663 437664 . 1300
chrXIV 437690 437691 . 2900
chrXIV 437718 437719 . 500
chrXIV 437826 437827 . 1180
chrXIV 438027 438028 . 1460
chrXIV 438108 438109 . 5340
chrXIV 438510 438511 . 760
chrXIV 438524 438525 . 1880
chrXIV 438678 438679 . 320
chrXIV 439039 439040 . 1620
chrXIV 439310 439311 . 420
chrXIV 439347 439348 . 160
chrXIV 439356 439357 . 120
chrXIV 439359 439360 . 160
chrXIV 439380 439381 . 940
chrXIV 439390 439391 . 4420
chrXIV 439401 439402 . 3340
chrXIV 439415 439416 . 120
chrXIV 439438 439439 . 140
chrXIV 439443 439444 . 600
chrXIV 439446 439447 . 120
chrXIV 439446 439447 . 540
chrXIV 439465 439466 . 160
chrXIV 439470 439471 . 220
chrXIV 439482 439483 . 380
chrXIV 439849 439850 . 120
chrXIV 439869 439870 . 360
chrXIV 439914 439915 . 180
chrXIV 440658 440659 . 180
chrXIV 440671 440672 . 220
chrXIV 440706 440707 . 1680
chrXIV 440714 440715 . 1800
chrXIV 440772 440773 . 320
chrXIV 440917 440918 . 260
chrXIV 440957 440958 . 120
chrXIV 441004 441005 . 740
chrXIV 441008 441009 . 120
chrXIV 441017 441018 . 700
chrXIV 441046 441047 . 520
chrXIV 441049 441050 . 180
chrXIV 441069 441070 . 200
chrXIV 441081 441082 . 140
chrXIV 441095 441096 . 3360
chrXIV 441110 441111 . 1080
chrXIV 441126 441127 . 3720
chrXIV 441131 441132 . 220
chrXIV 441138 441139 . 240
chrXIV 441189 441190 . 360
chrXIV 441197 441198 . 580
chrXIV 441201 441202 . 120
chrXIV 441202 441203 . 120
chrXIV 441207 441208 . 120
chrXIV 441222 441223 . 240
chrXIV 441269 441270 . 920
chrXIV 441283 441284 . 1360
chrXIV 441295 441296 . 120
chrXIV 441322 441323 . 580
chrXIV 441349 441350 . 1620
chrXIV 441360 441361 . 480
chrXIV 441384 441385 . 1220
chrXIV 441392 441393 . 140
chrXIV 441393 441394 . 120
chrXIV 441518 441519 . 140
chrXIV 441533 441534 . 520
chrXIV 441600 441601 . 700
chrXIV 441821 441822 . 120
chrXIV 441827 441828 . 560
chrXIV 441914 441915 . 140
chrXIV 441970 441971 . 880
chrXIV 442144 442145 . 180
chrXIV 442334 442335 . 1980
chrXIV 442465 442466 . 880
chrXIV 442551 442552 . 1200
chrXIV 442597 442598 . 160
chrXIV 442614 442615 . 360
chrXIV 442653 442654 . 320
chrXIV 442752 442753 . 140
chrXIV 442773 442774 . 1400
chrXIV 443051 443052 . 1100
chrXIV 443057 443058 . 220
chrXIV 443070 443071 . 140
chrXIV 443075 443076 . 120
chrXIV 443139 443140 . 240
chrXIV 443145 443146 . 1180
chrXIV 443149 443150 . 160
chrXIV 443151 443152 . 140
chrXIV 443156 443157 . 240
chrXIV 443172 443173 . 140
chrXIV 443212 443213 . 500
chrXIV 443217 443218 . 140
chrXIV 443249 443250 . 140
chrXIV 444388 444389 . 520
chrXIV 444403 444404 . 360
chrXIV 444463 444464 . 160
chrXIV 444474 444475 . 120
chrXIV 444670 444671 . 580
chrXIV 444686 444687 . 160
chrXIV 444695 444696 . 140
chrXIV 444699 444700 . 380
chrXIV 444702 444703 . 1740
chrXIV 444703 444704 . 200
chrXIV 444705 444706 . 820
chrXIV 444705 444706 . 120
chrXIV 444707 444708 . 1040
chrXIV 444716 444717 . 940
chrXIV 445030 445031 . 980
chrXIV 445460 445461 . 260
chrXIV 445673 445674 . 200
chrXIV 446302 446303 . 600
chrXIV 446414 446415 . 120
chrXIV 446755 446756 . 280
chrXIV 447106 447107 . 300
chrXIV 447134 447135 . 2100
chrXIV 447147 447148 . 360
chrXIV 447150 447151 . 140
chrXIV 447154 447155 . 500
chrXIV 447192 447193 . 2380
chrXIV 447206 447207 . 440
chrXIV 447225 447226 . 380
chrXIV 447228 447229 . 440
chrXIV 447265 447266 . 420
chrXIV 448268 448269 . 560
chrXIV 448709 448710 . 720
chrXIV 448914 448915 . 120
chrXIV 448958 448959 . 1500
chrXIV 449076 449077 . 480
chrXIV 449143 449144 . 760
chrXIV 449154 449155 . 240
chrXIV 449296 449297 . 240
chrXIV 449341 449342 . 240
chrXIV 449439 449440 . 1380
chrXIV 449446 449447 . 360
chrXIV 449459 449460 . 1280
chrXIV 449469 449470 . 460
chrXIV 449488 449489 . 420
chrXIV 449492 449493 . 1300
chrXIV 449511 449512 . 960
chrXIV 449548 449549 . 340
chrXIV 449569 449570 . 180
chrXIV 449575 449576 . 560
chrXIV 449580 449581 . 120
chrXIV 449605 449606 . 780
chrXIV 449609 449610 . 1440
chrXIV 449656 449657 . 800
chrXIV 449866 449867 . 400
chrXIV 449881 449882 . 200
chrXIV 450121 450122 . 120
chrXIV 450662 450663 . 560
chrXIV 450682 450683 . 2020
chrXIV 450699 450700 . 700
chrXIV 450721 450722 . 160
chrXIV 450731 450732 . 460
chrXIV 450746 450747 . 120
chrXIV 450798 450799 . 1680
chrXIV 450803 450804 . 120
chrXIV 450935 450936 . 140
chrXIV 450957 450958 . 3340
chrXIV 451299 451300 . 580
chrXIV 451316 451317 . 420
chrXIV 451318 451319 . 840
chrXIV 451325 451326 . 1580
chrXIV 451515 451516 . 1560
chrXIV 451648 451649 . 540
chrXIV 451828 451829 . 120
chrXIV 451913 451914 . 120
chrXIV 451921 451922 . 6620
chrXIV 451927 451928 . 120
chrXIV 452119 452120 . 1220
chrXIV 452122 452123 . 120
chrXIV 452123 452124 . 3000
chrXIV 452130 452131 . 580
chrXIV 452160 452161 . 2800
chrXIV 452167 452168 . 600
chrXIV 452181 452182 . 720
chrXIV 452184 452185 . 1040
chrXIV 452189 452190 . 760
chrXIV 452210 452211 . 840
chrXIV 453028 453029 . 180
chrXIV 453198 453199 . 220
chrXIV 453509 453510 . 180
chrXIV 454102 454103 . 940
chrXIV 455471 455472 . 640
chrXIV 455737 455738 . 1460
chrXIV 455827 455828 . 340
chrXIV 456013 456014 . 1020
chrXIV 456063 456064 . 160
chrXIV 456199 456200 . 160
chrXIV 456219 456220 . 120
chrXIV 456223 456224 . 3760
chrXIV 456228 456229 . 480
chrXIV 456234 456235 . 140
chrXIV 456235 456236 . 600
chrXIV 456251 456252 . 380
chrXIV 456253 456254 . 340
chrXIV 456260 456261 . 120
chrXIV 456268 456269 . 180
chrXIV 456271 456272 . 320
chrXIV 456276 456277 . 600
chrXIV 456276 456277 . 120
chrXIV 456277 456278 . 520
chrXIV 456279 456280 . 960
chrXIV 456286 456287 . 1940
chrXIV 456329 456330 . 140
chrXIV 456334 456335 . 160
chrXIV 456345 456346 . 260
chrXIV 456347 456348 . 240
chrXIV 456348 456349 . 1040
chrXIV 456353 456354 . 160
chrXIV 456361 456362 . 180
chrXIV 456367 456368 . 260
chrXIV 456488 456489 . 260
chrXIV 456732 456733 . 120
chrXIV 456854 456855 . 640
chrXIV 457313 457314 . 180
chrXIV 457457 457458 . 140
chrXIV 457492 457493 . 200
chrXIV 457495 457496 . 680
chrXIV 457496 457497 . 600
chrXIV 457514 457515 . 960
chrXIV 457516 457517 . 240
chrXIV 457518 457519 . 2400
chrXIV 457541 457542 . 140
chrXIV 457553 457554 . 160
chrXIV 457579 457580 . 120
chrXIV 457601 457602 . 180
chrXIV 457604 457605 . 2520
chrXIV 457621 457622 . 300
chrXIV 462036 462037 . 160
chrXIV 462091 462092 . 120
chrXIV 462097 462098 . 320
chrXIV 462213 462214 . 400
chrXIV 462220 462221 . 600
chrXIV 462247 462248 . 480
chrXIV 462415 462416 . 5080
chrXIV 462794 462795 . 520
chrXIV 462808 462809 . 440
chrXIV 462808 462809 . 120
chrXIV 462814 462815 . 2800
chrXIV 462984 462985 . 2200
chrXIV 463140 463141 . 940
chrXIV 463252 463253 . 180
chrXIV 463419 463420 . 1040
chrXIV 463536 463537 . 280
chrXIV 463715 463716 . 2260
chrXIV 463820 463821 . 540
chrXIV 463913 463914 . 1980
chrXIV 464130 464131 . 1020
chrXIV 464143 464144 . 360
chrXIV 464508 464509 . 120
chrXIV 464573 464574 . 160
chrXIV 464721 464722 . 1680
chrXIV 464767 464768 . 120
chrXIV 464796 464797 . 160
chrXIV 464829 464830 . 1900
chrXIV 464853 464854 . 600
chrXIV 464888 464889 . 180
chrXIV 465014 465015 . 160
chrXIV 465053 465054 . 200
chrXIV 465082 465083 . 1440
chrXIV 465083 465084 . 300
chrXIV 465090 465091 . 160
chrXIV 465096 465097 . 740
chrXIV 465098 465099 . 120
chrXIV 465108 465109 . 120
chrXIV 465115 465116 . 580
chrXIV 465126 465127 . 780
chrXIV 465138 465139 . 360
chrXIV 465212 465213 . 1380
chrXIV 465216 465217 . 660
chrXIV 465224 465225 . 660
chrXIV 465424 465425 . 420
chrXIV 465508 465509 . 520
chrXIV 465741 465742 . 160
chrXIV 465900 465901 . 180
chrXIV 465949 465950 . 300
chrXIV 466083 466084 . 180
chrXIV 466098 466099 . 220
chrXIV 466138 466139 . 600
chrXIV 466142 466143 . 1060
chrXIV 466152 466153 . 2140
chrXIV 466154 466155 . 3120
chrXIV 466154 466155 . 140
chrXIV 466155 466156 . 140
chrXIV 466161 466162 . 140
chrXIV 466167 466168 . 200
chrXIV 466170 466171 . 820
chrXIV 466175 466176 . 120
chrXIV 466208 466209 . 640
chrXIV 466209 466210 . 580
chrXIV 466219 466220 . 120
chrXIV 466229 466230 . 2880
chrXIV 466549 466550 . 2240
chrXIV 466678 466679 . 120
chrXIV 466695 466696 . 140
chrXIV 466701 466702 . 120
chrXIV 466706 466707 . 140
chrXIV 466713 466714 . 1140
chrXIV 466752 466753 . 420
chrXIV 466759 466760 . 380
chrXIV 466800 466801 . 480
chrXIV 466980 466981 . 180
chrXIV 466994 466995 . 220
chrXIV 467000 467001 . 120
chrXIV 467427 467428 . 740
chrXIV 467461 467462 . 1300
chrXIV 467594 467595 . 1800
chrXIV 467607 467608 . 1100
chrXIV 467879 467880 . 1460
chrXIV 468013 468014 . 8260
chrXIV 468242 468243 . 1300
chrXIV 468909 468910 . 160
chrXIV 469159 469160 . 120
chrXIV 469368 469369 . 940
chrXIV 469454 469455 . 7840
chrXIV 469460 469461 . 120
chrXIV 469510 469511 . 760
chrXIV 469672 469673 . 1040
chrXIV 469843 469844 . 180
chrXIV 469866 469867 . 800
chrXIV 469935 469936 . 120
chrXIV 469945 469946 . 120
chrXIV 469958 469959 . 620
chrXIV 470352 470353 . 120
chrXIV 470406 470407 . 380
chrXIV 470731 470732 . 200
chrXIV 471188 471189 . 1120
chrXIV 471196 471197 . 440
chrXIV 471199 471200 . 120
chrXIV 471221 471222 . 300
chrXIV 471231 471232 . 1840
chrXIV 471242 471243 . 260
chrXIV 471247 471248 . 520
chrXIV 471312 471313 . 2660
chrXIV 471352 471353 . 180
chrXIV 471490 471491 . 380
chrXIV 471842 471843 . 1040
chrXIV 472112 472113 . 160
chrXIV 472363 472364 . 160
chrXIV 472509 472510 . 360
chrXIV 472545 472546 . 400
chrXIV 472843 472844 . 1300
chrXIV 473012 473013 . 140
chrXIV 473023 473024 . 1100
chrXIV 473039 473040 . 580
chrXIV 473044 473045 . 3600
chrXIV 473226 473227 . 480
chrXIV 473229 473230 . 340
chrXIV 473302 473303 . 400
chrXIV 473325 473326 . 120
chrXIV 473410 473411 . 120
chrXIV 473482 473483 . 180
chrXIV 473516 473517 . 120
chrXIV 473672 473673 . 160
chrXIV 473822 473823 . 160
chrXIV 473959 473960 . 160
chrXIV 474287 474288 . 800
chrXIV 474589 474590 . 220
chrXIV 474717 474718 . 540
chrXIV 475130 475131 . 2600
chrXIV 475559 475560 . 1420
chrXIV 475719 475720 . 1380
chrXIV 475793 475794 . 220
chrXIV 475893 475894 . 2780
chrXIV 476000 476001 . 120
chrXIV 476339 476340 . 260
chrXIV 476347 476348 . 120
chrXIV 476681 476682 . 2900
chrXIV 476687 476688 . 400
chrXIV 476704 476705 . 800
chrXIV 476722 476723 . 400
chrXIV 476748 476749 . 200
chrXIV 476751 476752 . 120
chrXIV 476798 476799 . 200
chrXIV 476804 476805 . 3040
chrXIV 476806 476807 . 140
chrXIV 476819 476820 . 1680
chrXIV 476828 476829 . 480
chrXIV 476866 476867 . 120
chrXIV 476955 476956 . 2780
chrXIV 478065 478066 . 360
chrXIV 478068 478069 . 580
chrXIV 478085 478086 . 120
chrXIV 478097 478098 . 840
chrXIV 478118 478119 . 660
chrXIV 478130 478131 . 160
chrXIV 478141 478142 . 220
chrXIV 478147 478148 . 260
chrXIV 478264 478265 . 120
chrXIV 478300 478301 . 980
chrXIV 478307 478308 . 1740
chrXIV 478316 478317 . 640
chrXIV 478324 478325 . 120
chrXIV 478357 478358 . 1020
chrXIV 478367 478368 . 260
chrXIV 478374 478375 . 140
chrXIV 478378 478379 . 960
chrXIV 479245 479246 . 1080
chrXIV 479270 479271 . 820
chrXIV 479271 479272 . 140
chrXIV 479282 479283 . 1800
chrXIV 479288 479289 . 2680
chrXIV 479317 479318 . 140
chrXIV 479487 479488 . 520
chrXIV 479492 479493 . 1120
chrXIV 479496 479497 . 240
chrXIV 479551 479552 . 120
chrXIV 479556 479557 . 120
chrXIV 479561 479562 . 1140
chrXIV 479580 479581 . 6160
chrXIV 479711 479712 . 580
chrXIV 479901 479902 . 880
chrXIV 479913 479914 . 120
chrXIV 480024 480025 . 120
chrXIV 480037 480038 . 340
chrXIV 480052 480053 . 920
chrXIV 480071 480072 . 180
chrXIV 480084 480085 . 400
chrXIV 480092 480093 . 220
chrXIV 480120 480121 . 300
chrXIV 480276 480277 . 340
chrXIV 480399 480400 . 200
chrXIV 480432 480433 . 1680
chrXIV 480443 480444 . 140
chrXIV 480444 480445 . 200
chrXIV 480610 480611 . 360
chrXIV 480661 480662 . 140
chrXIV 480672 480673 . 1660
chrXIV 480673 480674 . 120
chrXIV 480674 480675 . 120
chrXIV 480716 480717 . 140
chrXIV 480793 480794 . 3060
chrXIV 480798 480799 . 2780
chrXIV 480851 480852 . 700
chrXIV 480916 480917 . 3780
chrXIV 480967 480968 . 360
chrXIV 480973 480974 . 5280
chrXIV 481027 481028 . 140
chrXIV 481056 481057 . 120
chrXIV 481142 481143 . 120
chrXIV 481185 481186 . 120
chrXIV 481190 481191 . 120
chrXIV 481191 481192 . 120
chrXIV 481191 481192 . 360
chrXIV 481195 481196 . 380
chrXIV 481237 481238 . 120
chrXIV 481336 481337 . 200
chrXIV 481416 481417 . 340
chrXIV 481967 481968 . 400
chrXIV 482043 482044 . 120
chrXIV 482298 482299 . 1100
chrXIV 482306 482307 . 380
chrXIV 482620 482621 . 560
chrXIV 482622 482623 . 1300
chrXIV 482628 482629 . 240
chrXIV 482769 482770 . 4300
chrXIV 482963 482964 . 120
chrXIV 482980 482981 . 120
chrXIV 483112 483113 . 460
chrXIV 483142 483143 . 540
chrXIV 483143 483144 . 420
chrXIV 483153 483154 . 240
chrXIV 483171 483172 . 400
chrXIV 483184 483185 . 180
chrXIV 483207 483208 . 160
chrXIV 483209 483210 . 1460
chrXIV 483256 483257 . 280
chrXIV 483264 483265 . 120
chrXIV 484795 484796 . 640
chrXIV 484883 484884 . 380
chrXIV 485226 485227 . 120
chrXIV 485386 485387 . 640
chrXIV 485392 485393 . 2460
chrXIV 485396 485397 . 560
chrXIV 485401 485402 . 660
chrXIV 485403 485404 . 900
chrXIV 485411 485412 . 1000
chrXIV 485455 485456 . 440
chrXIV 485496 485497 . 480
chrXIV 485500 485501 . 1020
chrXIV 485506 485507 . 380
chrXIV 485522 485523 . 140
chrXIV 485522 485523 . 5080
chrXIV 486503 486504 . 240
chrXIV 486618 486619 . 120
chrXIV 486667 486668 . 160
chrXIV 486758 486759 . 120
chrXIV 486918 486919 . 1340
chrXIV 487111 487112 . 280
chrXIV 487546 487547 . 140
chrXIV 488066 488067 . 380
chrXIV 488228 488229 . 800
chrXIV 488271 488272 . 140
chrXIV 488281 488282 . 700
chrXIV 488290 488291 . 800
chrXIV 488305 488306 . 120
chrXIV 488315 488316 . 180
chrXIV 488326 488327 . 1480
chrXIV 488334 488335 . 600
chrXIV 488438 488439 . 180
chrXIV 488514 488515 . 340
chrXIV 488655 488656 . 160
chrXIV 488852 488853 . 200
chrXIV 489292 489293 . 1240
chrXIV 489334 489335 . 120
chrXIV 489542 489543 . 220
chrXIV 489777 489778 . 560
chrXIV 489844 489845 . 440
chrXIV 489992 489993 . 200
chrXIV 490001 490002 . 2120
chrXIV 490167 490168 . 2200
chrXIV 490172 490173 . 140
chrXIV 490244 490245 . 140
chrXIV 490285 490286 . 180
chrXIV 490394 490395 . 480
chrXIV 490614 490615 . 120
chrXIV 490713 490714 . 120
chrXIV 490742 490743 . 120
chrXIV 490742 490743 . 240
chrXIV 490771 490772 . 540
chrXIV 490793 490794 . 1300
chrXIV 490797 490798 . 3240
chrXIV 490959 490960 . 140
chrXIV 490963 490964 . 2140
chrXIV 490974 490975 . 1980
chrXIV 490975 490976 . 480
chrXIV 490975 490976 . 2200
chrXIV 490983 490984 . 120
chrXIV 491117 491118 . 1080
chrXIV 491182 491183 . 440
chrXIV 491294 491295 . 420
chrXIV 491315 491316 . 200
chrXIV 491315 491316 . 1540
chrXIV 491318 491319 . 400
chrXIV 491322 491323 . 4100
chrXIV 491330 491331 . 200
chrXIV 491370 491371 . 220
chrXIV 491373 491374 . 500
chrXIV 491378 491379 . 700
chrXIV 491387 491388 . 120
chrXIV 491388 491389 . 120
chrXIV 491397 491398 . 540
chrXIV 491402 491403 . 1520
chrXIV 491407 491408 . 220
chrXIV 491412 491413 . 260
chrXIV 493123 493124 . 480
chrXIV 493134 493135 . 340
chrXIV 493136 493137 . 240
chrXIV 493138 493139 . 6000
chrXIV 493187 493188 . 500
chrXIV 493208 493209 . 140
chrXIV 493214 493215 . 340
chrXIV 493242 493243 . 980
chrXIV 493251 493252 . 3600
chrXIV 493286 493287 . 140
chrXIV 493440 493441 . 480
chrXIV 493744 493745 . 2980
chrXIV 493748 493749 . 1140
chrXIV 493778 493779 . 140
chrXIV 495333 495334 . 160
chrXIV 495425 495426 . 600
chrXIV 495434 495435 . 440
chrXIV 495442 495443 . 520
chrXIV 495450 495451 . 200
chrXIV 495453 495454 . 340
chrXIV 495457 495458 . 640
chrXIV 495471 495472 . 3200
chrXIV 495471 495472 . 240
chrXIV 495473 495474 . 1660
chrXIV 495473 495474 . 240
chrXIV 495474 495475 . 120
chrXIV 495476 495477 . 160
chrXIV 495505 495506 . 160
chrXIV 495517 495518 . 140
chrXIV 495639 495640 . 140
chrXIV 495723 495724 . 120
chrXIV 496175 496176 . 220
chrXIV 496260 496261 . 360
chrXIV 496307 496308 . 2800
chrXIV 496346 496347 . 840
chrXIV 496641 496642 . 280
chrXIV 496770 496771 . 200
chrXIV 496784 496785 . 140
chrXIV 496948 496949 . 140
chrXIV 497414 497415 . 280
chrXIV 497686 497687 . 120
chrXIV 497718 497719 . 180
chrXIV 497749 497750 . 420
chrXIV 498204 498205 . 220
chrXIV 498414 498415 . 140
chrXIV 498562 498563 . 140
chrXIV 498618 498619 . 280
chrXIV 498625 498626 . 280
chrXIV 498630 498631 . 120
chrXIV 498637 498638 . 440
chrXIV 498649 498650 . 120
chrXIV 498660 498661 . 280
chrXIV 498674 498675 . 180
chrXIV 498706 498707 . 480
chrXIV 498717 498718 . 340
chrXIV 498723 498724 . 440
chrXIV 498733 498734 . 180
chrXIV 498756 498757 . 360
chrXIV 498764 498765 . 260
chrXIV 498790 498791 . 760
chrXIV 498798 498799 . 140
chrXIV 498802 498803 . 440
chrXIV 498945 498946 . 320
chrXIV 499004 499005 . 1140
chrXIV 499018 499019 . 120
chrXIV 499019 499020 . 340
chrXIV 499019 499020 . 760
chrXIV 499023 499024 . 3900
chrXIV 499047 499048 . 720
chrXIV 499065 499066 . 1980
chrXIV 499098 499099 . 200
chrXIV 499105 499106 . 220
chrXIV 499295 499296 . 240
chrXIV 499403 499404 . 1980
chrXIV 499470 499471 . 3200
chrXIV 500253 500254 . 120
chrXIV 500309 500310 . 440
chrXIV 500374 500375 . 800
chrXIV 500400 500401 . 640
chrXIV 500425 500426 . 160
chrXIV 500430 500431 . 300
chrXIV 500445 500446 . 180
chrXIV 500485 500486 . 420
chrXIV 500488 500489 . 260
chrXIV 500530 500531 . 300
chrXIV 500555 500556 . 300
chrXIV 500588 500589 . 2100
chrXIV 500597 500598 . 2360
chrXIV 500605 500606 . 200
chrXIV 500611 500612 . 600
chrXIV 500620 500621 . 500
chrXIV 500623 500624 . 400
chrXIV 500627 500628 . 280
chrXIV 500633 500634 . 120
chrXIV 500638 500639 . 200
chrXIV 500643 500644 . 380
chrXIV 500646 500647 . 820
chrXIV 500651 500652 . 1560
chrXIV 500659 500660 . 180
chrXIV 500670 500671 . 120
chrXIV 500715 500716 . 180
chrXIV 500718 500719 . 3820
chrXIV 500724 500725 . 5180
chrXIV 500735 500736 . 220
chrXIV 500741 500742 . 520
chrXIV 500752 500753 . 140
chrXIV 500755 500756 . 160
chrXIV 500759 500760 . 800
chrXIV 500783 500784 . 480
chrXIV 500803 500804 . 660
chrXIV 500827 500828 . 320
chrXIV 500843 500844 . 2940
chrXIV 500859 500860 . 160
chrXIV 500877 500878 . 520
chrXIV 500935 500936 . 640
chrXIV 500938 500939 . 3220
chrXIV 501155 501156 . 340
chrXIV 501170 501171 . 780
chrXIV 501188 501189 . 120
chrXIV 501194 501195 . 720
chrXIV 501225 501226 . 120
chrXIV 501248 501249 . 2860
chrXIV 501253 501254 . 4960
chrXIV 501254 501255 . 120
chrXIV 501255 501256 . 240
chrXIV 501261 501262 . 2900
chrXIV 501299 501300 . 140
chrXIV 501315 501316 . 820
chrXIV 501329 501330 . 1160
chrXIV 501377 501378 . 880
chrXIV 501509 501510 . 800
chrXIV 501539 501540 . 140
chrXIV 501560 501561 . 260
chrXIV 501602 501603 . 660
chrXIV 501632 501633 . 120
chrXIV 501667 501668 . 400
chrXIV 501979 501980 . 220
chrXIV 502039 502040 . 980
chrXIV 502109 502110 . 1540
chrXIV 502174 502175 . 840
chrXIV 502252 502253 . 280
chrXIV 502375 502376 . 840
chrXIV 502470 502471 . 160
chrXIV 502577 502578 . 180
chrXIV 502664 502665 . 260
chrXIV 502854 502855 . 140
chrXIV 502880 502881 . 120
chrXIV 502920 502921 . 160
chrXIV 502944 502945 . 180
chrXIV 502970 502971 . 120
chrXIV 502971 502972 . 140
chrXIV 502973 502974 . 180
chrXIV 502981 502982 . 220
chrXIV 503003 503004 . 120
chrXIV 503066 503067 . 200
chrXIV 503080 503081 . 680
chrXIV 503202 503203 . 120
chrXIV 503245 503246 . 240
chrXIV 503256 503257 . 120
chrXIV 503266 503267 . 200
chrXIV 503335 503336 . 120
chrXIV 503480 503481 . 140
chrXIV 503485 503486 . 300
chrXIV 503485 503486 . 140
chrXIV 503553 503554 . 140
chrXIV 503556 503557 . 540
chrXIV 503561 503562 . 220
chrXIV 503592 503593 . 180
chrXIV 503714 503715 . 120
chrXIV 503739 503740 . 200
chrXIV 503868 503869 . 560
chrXIV 503897 503898 . 120
chrXIV 504027 504028 . 620
chrXIV 504127 504128 . 680
chrXIV 504224 504225 . 380
chrXIV 504245 504246 . 320
chrXIV 504360 504361 . 1160
chrXIV 504407 504408 . 160
chrXIV 504439 504440 . 160
chrXIV 504852 504853 . 1920
chrXIV 504929 504930 . 360
chrXIV 505130 505131 . 760
chrXIV 505144 505145 . 1660
chrXIV 505298 505299 . 160
chrXIV 505326 505327 . 240
chrXIV 505353 505354 . 920
chrXIV 505364 505365 . 2660
chrXIV 505473 505474 . 220
chrXIV 505578 505579 . 640
chrXIV 505583 505584 . 340
chrXIV 505635 505636 . 1360
chrXIV 505657 505658 . 720
chrXIV 505675 505676 . 220
chrXIV 505707 505708 . 2180
chrXIV 505727 505728 . 1200
chrXIV 505757 505758 . 180
chrXIV 505878 505879 . 680
chrXIV 505890 505891 . 200
chrXIV 506002 506003 . 160
chrXIV 506013 506014 . 240
chrXIV 506374 506375 . 460
chrXIV 507045 507046 . 120
chrXIV 507245 507246 . 140
chrXIV 507341 507342 . 840
chrXIV 507374 507375 . 220
chrXIV 507392 507393 . 200
chrXIV 507400 507401 . 180
chrXIV 507406 507407 . 140
chrXIV 507425 507426 . 120
chrXIV 507495 507496 . 360
chrXIV 507504 507505 . 200
chrXIV 507515 507516 . 200
chrXIV 507525 507526 . 120
chrXIV 507530 507531 . 460
chrXIV 507545 507546 . 220
chrXIV 507549 507550 . 460
chrXIV 507702 507703 . 700
chrXIV 507765 507766 . 160
chrXIV 507874 507875 . 540
chrXIV 507888 507889 . 660
chrXIV 507906 507907 . 120
chrXIV 508085 508086 . 1420
chrXIV 508180 508181 . 120
chrXIV 508254 508255 . 500
chrXIV 508411 508412 . 380
chrXIV 508587 508588 . 220
chrXIV 508822 508823 . 1680
chrXIV 508860 508861 . 780
chrXIV 510316 510317 . 140
chrXIV 510329 510330 . 120
chrXIV 510416 510417 . 120
chrXIV 510421 510422 . 120
chrXIV 510437 510438 . 120
chrXIV 510440 510441 . 360
chrXIV 510443 510444 . 320
chrXIV 510444 510445 . 220
chrXIV 510446 510447 . 120
chrXIV 510457 510458 . 140
chrXIV 512398 512399 . 4020
chrXIV 512470 512471 . 260
chrXIV 512474 512475 . 200
chrXIV 512599 512600 . 200
chrXIV 512659 512660 . 720
chrXIV 512673 512674 . 680
chrXIV 512706 512707 . 160
chrXIV 512714 512715 . 1300
chrXIV 514991 514992 . 160
chrXIV 515009 515010 . 560
chrXIV 515020 515021 . 140
chrXIV 515024 515025 . 800
chrXIV 515025 515026 . 120
chrXIV 515026 515027 . 120
chrXIV 515029 515030 . 140
chrXIV 515033 515034 . 160
chrXIV 515037 515038 . 340
chrXIV 515046 515047 . 360
chrXIV 515065 515066 . 260
chrXIV 515088 515089 . 300
chrXIV 515447 515448 . 800
chrXIV 515460 515461 . 1660
chrXIV 515584 515585 . 280
chrXIV 515608 515609 . 620
chrXIV 515648 515649 . 2560
chrXIV 515767 515768 . 200
chrXIV 515783 515784 . 300
chrXIV 515916 515917 . 360
chrXIV 515917 515918 . 820
chrXIV 516012 516013 . 120
chrXIV 516115 516116 . 500
chrXIV 516529 516530 . 380
chrXIV 516543 516544 . 120
chrXIV 516712 516713 . 300
chrXIV 516754 516755 . 240
chrXIV 516860 516861 . 760
chrXIV 516920 516921 . 140
chrXIV 516983 516984 . 4560
chrXIV 517002 517003 . 120
chrXIV 517029 517030 . 120
chrXIV 517078 517079 . 120
chrXIV 517117 517118 . 4840
chrXIV 517167 517168 . 200
chrXIV 517176 517177 . 680
chrXIV 517181 517182 . 700
chrXIV 517185 517186 . 800
chrXIV 517188 517189 . 1140
chrXIV 517190 517191 . 240
chrXIV 517190 517191 . 940
chrXIV 517199 517200 . 1260
chrXIV 517378 517379 . 140
chrXIV 517386 517387 . 200
chrXIV 517505 517506 . 120
chrXIV 517651 517652 . 120
chrXIV 517723 517724 . 120
chrXIV 517761 517762 . 140
chrXIV 517771 517772 . 240
chrXIV 517855 517856 . 160
chrXIV 517888 517889 . 120
chrXIV 517917 517918 . 120
chrXIV 517949 517950 . 120
chrXIV 518902 518903 . 120
chrXIV 518932 518933 . 660
chrXIV 518942 518943 . 860
chrXIV 518945 518946 . 700
chrXIV 518951 518952 . 580
chrXIV 519005 519006 . 280
chrXIV 519007 519008 . 680
chrXIV 519010 519011 . 300
chrXIV 519018 519019 . 760
chrXIV 519081 519082 . 980
chrXIV 519141 519142 . 480
chrXIV 519146 519147 . 420
chrXIV 519768 519769 . 120
chrXIV 519779 519780 . 120
chrXIV 519785 519786 . 120
chrXIV 519963 519964 . 120
chrXIV 519966 519967 . 120
chrXIV 519971 519972 . 120
chrXIV 519981 519982 . 120
chrXIV 520096 520097 . 120
chrXIV 520153 520154 . 120
chrXIV 520157 520158 . 120
chrXIV 520172 520173 . 120
chrXIV 520607 520608 . 140
chrXIV 523405 523406 . 120
chrXIV 523495 523496 . 980
chrXIV 523672 523673 . 120
chrXIV 525110 525111 . 400
chrXIV 525115 525116 . 140
chrXIV 525146 525147 . 120
chrXIV 525178 525179 . 120
chrXIV 525272 525273 . 240
chrXIV 525338 525339 . 1160
chrXIV 525340 525341 . 240
chrXIV 525373 525374 . 220
chrXIV 525381 525382 . 1620
chrXIV 525430 525431 . 580
chrXIV 525479 525480 . 440
chrXIV 525481 525482 . 260
chrXIV 525487 525488 . 240
chrXIV 525496 525497 . 640
chrXIV 525509 525510 . 400
chrXIV 525512 525513 . 280
chrXIV 525518 525519 . 180
chrXIV 525531 525532 . 140
chrXIV 525536 525537 . 760
chrXIV 525544 525545 . 180
chrXIV 525549 525550 . 2540
chrXIV 525555 525556 . 180
chrXIV 525671 525672 . 520
chrXIV 525855 525856 . 420
chrXIV 525872 525873 . 1680
chrXIV 525873 525874 . 540
chrXIV 525876 525877 . 680
chrXIV 525890 525891 . 160
chrXIV 525891 525892 . 140
chrXIV 525961 525962 . 460
chrXIV 525970 525971 . 120
chrXIV 525982 525983 . 720
chrXIV 525985 525986 . 340
chrXIV 525991 525992 . 3120
chrXIV 525992 525993 . 140
chrXIV 525992 525993 . 460
chrXIV 526175 526176 . 140
chrXIV 526332 526333 . 160
chrXIV 526790 526791 . 140
chrXIV 529196 529197 . 1360
chrXIV 529205 529206 . 360
chrXIV 529254 529255 . 880
chrXIV 529373 529374 . 160
chrXIV 529421 529422 . 260
chrXIV 529598 529599 . 140
chrXIV 529614 529615 . 2620
chrXIV 529625 529626 . 1200
chrXIV 529635 529636 . 200
chrXIV 529696 529697 . 160
chrXIV 529698 529699 . 120
chrXIV 529725 529726 . 1060
chrXIV 529749 529750 . 680
chrXIV 529757 529758 . 120
chrXIV 529787 529788 . 560
chrXIV 530120 530121 . 320
chrXIV 530295 530296 . 680
chrXIV 530322 530323 . 240
chrXIV 530806 530807 . 320
chrXIV 530857 530858 . 180
chrXIV 530957 530958 . 2920
chrXIV 531125 531126 . 520
chrXIV 531131 531132 . 360
chrXIV 531204 531205 . 1460
chrXIV 531209 531210 . 120
chrXIV 531222 531223 . 180
chrXIV 531290 531291 . 940
chrXIV 531376 531377 . 3540
chrXIV 531382 531383 . 120
chrXIV 531511 531512 . 540
chrXIV 531511 531512 . 1400
chrXIV 531524 531525 . 1500
chrXIV 531535 531536 . 640
chrXIV 531536 531537 . 1100
chrXIV 531541 531542 . 1680
chrXIV 531561 531562 . 240
chrXIV 531633 531634 . 3760
chrXIV 531651 531652 . 160
chrXIV 531660 531661 . 2620
chrXIV 531663 531664 . 800
chrXIV 531820 531821 . 2880
chrXIV 531966 531967 . 580
chrXIV 532079 532080 . 1920
chrXIV 532085 532086 . 940
chrXIV 532306 532307 . 120
chrXIV 532491 532492 . 220
chrXIV 532519 532520 . 200
chrXIV 532579 532580 . 660
chrXIV 532609 532610 . 200
chrXIV 532616 532617 . 160
chrXIV 532618 532619 . 1000
chrXIV 532799 532800 . 120
chrXIV 532844 532845 . 700
chrXIV 532959 532960 . 1060
chrXIV 533102 533103 . 1860
chrXIV 533293 533294 . 140
chrXIV 533935 533936 . 200
chrXIV 533989 533990 . 140
chrXIV 534029 534030 . 120
chrXIV 534155 534156 . 640
chrXIV 534199 534200 . 140
chrXIV 534245 534246 . 120
chrXIV 534537 534538 . 660
chrXIV 534700 534701 . 300
chrXIV 534723 534724 . 3400
chrXIV 534744 534745 . 740
chrXIV 535023 535024 . 380
chrXIV 535040 535041 . 560
chrXIV 535051 535052 . 1600
chrXIV 535055 535056 . 1120
chrXIV 535071 535072 . 200
chrXIV 535110 535111 . 260
chrXIV 535110 535111 . 120
chrXIV 535134 535135 . 680
chrXIV 535140 535141 . 120
chrXIV 535162 535163 . 120
chrXIV 535165 535166 . 1040
chrXIV 535170 535171 . 280
chrXIV 535442 535443 . 120
chrXIV 535456 535457 . 400
chrXIV 535480 535481 . 500
chrXIV 535507 535508 . 280
chrXIV 535515 535516 . 1380
chrXIV 537968 537969 . 4180
chrXIV 537990 537991 . 2480
chrXIV 538012 538013 . 300
chrXIV 538017 538018 . 140
chrXIV 538033 538034 . 920
chrXIV 538037 538038 . 300
chrXIV 538087 538088 . 3440
chrXIV 538090 538091 . 400
chrXIV 538092 538093 . 140
chrXIV 538096 538097 . 2960
chrXIV 538102 538103 . 1260
chrXIV 538122 538123 . 420
chrXIV 538135 538136 . 380
chrXIV 539817 539818 . 440
chrXIV 539871 539872 . 340
chrXIV 539993 539994 . 280
chrXIV 540240 540241 . 1320
chrXIV 541613 541614 . 360
chrXIV 541664 541665 . 140
chrXIV 541706 541707 . 180
chrXIV 541711 541712 . 160
chrXIV 541714 541715 . 320
chrXIV 541737 541738 . 180
chrXIV 541771 541772 . 440
chrXIV 541927 541928 . 520
chrXIV 541969 541970 . 340
chrXIV 541970 541971 . 1480
chrXIV 542011 542012 . 160
chrXIV 542017 542018 . 1800
chrXIV 542019 542020 . 160
chrXIV 542024 542025 . 120
chrXIV 542054 542055 . 700
chrXIV 542061 542062 . 300
chrXIV 542077 542078 . 120
chrXIV 542101 542102 . 140
chrXIV 542168 542169 . 180
chrXIV 542169 542170 . 120
chrXIV 542176 542177 . 120
chrXIV 542189 542190 . 560
chrXIV 542209 542210 . 260
chrXIV 542215 542216 . 120
chrXIV 542237 542238 . 1360
chrXIV 542393 542394 . 180
chrXIV 542426 542427 . 200
chrXIV 542429 542430 . 240
chrXIV 542438 542439 . 700
chrXIV 542447 542448 . 260
chrXIV 542447 542448 . 120
chrXIV 542502 542503 . 120
chrXIV 542535 542536 . 120
chrXIV 542725 542726 . 140
chrXIV 542768 542769 . 340
chrXIV 542815 542816 . 13540
chrXIV 542838 542839 . 140
chrXIV 542840 542841 . 740
chrXIV 542868 542869 . 2340
chrXIV 542898 542899 . 140
chrXIV 542903 542904 . 440
chrXIV 542908 542909 . 540
chrXIV 542912 542913 . 1240
chrXIV 542928 542929 . 740
chrXIV 542991 542992 . 460
chrXIV 543006 543007 . 480
chrXIV 543070 543071 . 720
chrXIV 543191 543192 . 220
chrXIV 543200 543201 . 2500
chrXIV 543281 543282 . 140
chrXIV 543385 543386 . 700
chrXIV 543573 543574 . 180
chrXIV 543576 543577 . 280
chrXIV 543589 543590 . 140
chrXIV 544038 544039 . 2260
chrXIV 544708 544709 . 600
chrXIV 544718 544719 . 160
chrXIV 544840 544841 . 1240
chrXIV 544846 544847 . 2020
chrXIV 544860 544861 . 760
chrXIV 544888 544889 . 680
chrXIV 544889 544890 . 2060
chrXIV 544901 544902 . 420
chrXIV 545024 545025 . 160
chrXIV 545035 545036 . 580
chrXIV 545041 545042 . 440
chrXIV 545041 545042 . 180
chrXIV 545042 545043 . 140
chrXIV 545042 545043 . 6200
chrXIV 545049 545050 . 5060
chrXIV 545055 545056 . 4580
chrXIV 545063 545064 . 3920
chrXIV 545065 545066 . 160
chrXIV 545066 545067 . 1420
chrXIV 545070 545071 . 460
chrXIV 545136 545137 . 460
chrXIV 545566 545567 . 680
chrXIV 545629 545630 . 800
chrXIV 545673 545674 . 4540
chrXIV 545767 545768 . 780
chrXIV 545814 545815 . 300
chrXIV 545837 545838 . 120
chrXIV 546051 546052 . 240
chrXIV 546056 546057 . 120
chrXIV 546062 546063 . 1120
chrXIV 546107 546108 . 120
chrXIV 546154 546155 . 160
chrXIV 546167 546168 . 340
chrXIV 546178 546179 . 200
chrXIV 546186 546187 . 420
chrXIV 546355 546356 . 180
chrXIV 546443 546444 . 160
chrXIV 546525 546526 . 860
chrXIV 546541 546542 . 160
chrXIV 546634 546635 . 340
chrXIV 546679 546680 . 520
chrXIV 546689 546690 . 140
chrXIV 546691 546692 . 4120
chrXIV 546967 546968 . 360
chrXIV 546990 546991 . 2540
chrXIV 547144 547145 . 120
chrXIV 547155 547156 . 220
chrXIV 547160 547161 . 160
chrXIV 547163 547164 . 2720
chrXIV 547210 547211 . 2540
chrXIV 547222 547223 . 240
chrXIV 547242 547243 . 120
chrXIV 547249 547250 . 480
chrXIV 547252 547253 . 120
chrXIV 547254 547255 . 860
chrXIV 547259 547260 . 120
chrXIV 547260 547261 . 120
chrXIV 547279 547280 . 540
chrXIV 547294 547295 . 340
chrXIV 547307 547308 . 740
chrXIV 547442 547443 . 140
chrXIV 547458 547459 . 640
chrXIV 547467 547468 . 640
chrXIV 547475 547476 . 120
chrXIV 547483 547484 . 3320
chrXIV 547484 547485 . 280
chrXIV 547485 547486 . 120
chrXIV 547517 547518 . 160
chrXIV 547577 547578 . 1540
chrXIV 547632 547633 . 840
chrXIV 547656 547657 . 140
chrXIV 547680 547681 . 3460
chrXIV 547695 547696 . 8100
chrXIV 547753 547754 . 220
chrXIV 547792 547793 . 560
chrXIV 547800 547801 . 2160
chrXIV 547822 547823 . 680
chrXIV 547826 547827 . 140
chrXIV 547834 547835 . 2520
chrXIV 547837 547838 . 620
chrXIV 547846 547847 . 120
chrXIV 547847 547848 . 1980
chrXIV 547851 547852 . 4380
chrXIV 547862 547863 . 240
chrXIV 547899 547900 . 140
chrXIV 547987 547988 . 260
chrXIV 548007 548008 . 240
chrXIV 548240 548241 . 260
chrXIV 548250 548251 . 420
chrXIV 548506 548507 . 1740
chrXIV 548525 548526 . 200
chrXIV 548537 548538 . 320
chrXIV 548597 548598 . 620
chrXIV 548765 548766 . 460
chrXIV 548897 548898 . 220
chrXIV 548900 548901 . 120
chrXIV 548908 548909 . 140
chrXIV 548951 548952 . 140
chrXIV 548964 548965 . 280
chrXIV 549081 549082 . 480
chrXIV 549096 549097 . 140
chrXIV 549101 549102 . 140
chrXIV 549118 549119 . 120
chrXIV 549125 549126 . 140
chrXIV 549186 549187 . 2320
chrXIV 549249 549250 . 5400
chrXIV 549281 549282 . 1040
chrXIV 549310 549311 . 340
chrXIV 549314 549315 . 200
chrXIV 549318 549319 . 2800
chrXIV 549319 549320 . 240
chrXIV 549326 549327 . 840
chrXIV 549328 549329 . 240
chrXIV 549334 549335 . 1980
chrXIV 549339 549340 . 200
chrXIV 549357 549358 . 240
chrXIV 549372 549373 . 560
chrXIV 549397 549398 . 3220
chrXIV 549405 549406 . 700
chrXIV 549408 549409 . 480
chrXIV 549421 549422 . 220
chrXIV 549427 549428 . 500
chrXIV 549507 549508 . 120
chrXIV 549761 549762 . 180
chrXIV 549769 549770 . 460
chrXIV 549947 549948 . 500
chrXIV 550014 550015 . 1200
chrXIV 550232 550233 . 740
chrXIV 550721 550722 . 120
chrXIV 550839 550840 . 920
chrXIV 551088 551089 . 200
chrXIV 551131 551132 . 300
chrXIV 551147 551148 . 260
chrXIV 551594 551595 . 560
chrXIV 551747 551748 . 200
chrXIV 551759 551760 . 920
chrXIV 551760 551761 . 140
chrXIV 551760 551761 . 120
chrXIV 551775 551776 . 580
chrXIV 552051 552052 . 1320
chrXIV 552089 552090 . 140
chrXIV 552104 552105 . 220
chrXIV 552111 552112 . 180
chrXIV 552116 552117 . 400
chrXIV 552122 552123 . 600
chrXIV 552123 552124 . 140
chrXIV 552127 552128 . 500
chrXIV 552164 552165 . 460
chrXIV 552173 552174 . 740
chrXIV 552173 552174 . 320
chrXIV 552176 552177 . 1020
chrXIV 552379 552380 . 200
chrXIV 552391 552392 . 740
chrXIV 552539 552540 . 800
chrXIV 552818 552819 . 4760
chrXIV 552998 552999 . 1620
chrXIV 553068 553069 . 1760
chrXIV 553071 553072 . 120
chrXIV 553264 553265 . 700
chrXIV 553286 553287 . 860
chrXIV 553309 553310 . 1060
chrXIV 553330 553331 . 140
chrXIV 553523 553524 . 260
chrXIV 553556 553557 . 740
chrXIV 553686 553687 . 120
chrXIV 553766 553767 . 260
chrXIV 553828 553829 . 140
chrXIV 553832 553833 . 640
chrXIV 553838 553839 . 1920
chrXIV 554098 554099 . 140
chrXIV 554119 554120 . 4700
chrXIV 554309 554310 . 140
chrXIV 554354 554355 . 260
chrXIV 554355 554356 . 140
chrXIV 554517 554518 . 460
chrXIV 554572 554573 . 480
chrXIV 554864 554865 . 2540
chrXIV 554882 554883 . 1120
chrXIV 554885 554886 . 360
chrXIV 554893 554894 . 200
chrXIV 554953 554954 . 420
chrXIV 554956 554957 . 1160
chrXIV 554977 554978 . 1140
chrXIV 555515 555516 . 480
chrXIV 555562 555563 . 300
chrXIV 556677 556678 . 440
chrXIV 556841 556842 . 140
chrXIV 556848 556849 . 440
chrXIV 556856 556857 . 260
chrXIV 556868 556869 . 520
chrXIV 556881 556882 . 980
chrXIV 556889 556890 . 220
chrXIV 556896 556897 . 300
chrXIV 556901 556902 . 460
chrXIV 556904 556905 . 1260
chrXIV 556913 556914 . 320
chrXIV 556933 556934 . 2040
chrXIV 556941 556942 . 1700
chrXIV 556950 556951 . 1080
chrXIV 556955 556956 . 1380
chrXIV 556960 556961 . 1220
chrXIV 556961 556962 . 140
chrXIV 556967 556968 . 1760
chrXIV 556969 556970 . 120
chrXIV 556982 556983 . 120
chrXIV 557864 557865 . 2080
chrXIV 558051 558052 . 560
chrXIV 558317 558318 . 1000
chrXIV 558461 558462 . 880
chrXIV 558705 558706 . 480
chrXIV 558734 558735 . 120
chrXIV 558740 558741 . 340
chrXIV 558870 558871 . 220
chrXIV 558872 558873 . 140
chrXIV 558892 558893 . 240
chrXIV 558903 558904 . 280
chrXIV 558905 558906 . 120
chrXIV 559103 559104 . 180
chrXIV 559192 559193 . 180
chrXIV 559235 559236 . 320
chrXIV 559260 559261 . 860
chrXIV 559263 559264 . 620
chrXIV 559265 559266 . 3400
chrXIV 559268 559269 . 1120
chrXIV 559271 559272 . 340
chrXIV 559282 559283 . 660
chrXIV 559285 559286 . 720
chrXIV 559293 559294 . 860
chrXIV 559293 559294 . 540
chrXIV 559294 559295 . 300
chrXIV 559298 559299 . 360
chrXIV 559302 559303 . 480
chrXIV 559305 559306 . 200
chrXIV 559335 559336 . 680
chrXIV 559341 559342 . 1540
chrXIV 559352 559353 . 720
chrXIV 559357 559358 . 420
chrXIV 559519 559520 . 500
chrXIV 559521 559522 . 400
chrXIV 559527 559528 . 240
chrXIV 559530 559531 . 1580
chrXIV 559536 559537 . 180
chrXIV 559541 559542 . 120
chrXIV 559543 559544 . 1060
chrXIV 559547 559548 . 1840
chrXIV 559552 559553 . 680
chrXIV 559556 559557 . 280
chrXIV 559557 559558 . 160
chrXIV 559560 559561 . 1040
chrXIV 559565 559566 . 740
chrXIV 559581 559582 . 2920
chrXIV 559582 559583 . 120
chrXIV 559583 559584 . 1300
chrXIV 559598 559599 . 360
chrXIV 559614 559615 . 300
chrXIV 559619 559620 . 340
chrXIV 559619 559620 . 2860
chrXIV 559620 559621 . 280
chrXIV 559625 559626 . 8020
chrXIV 559636 559637 . 260
chrXIV 559657 559658 . 480
chrXIV 559684 559685 . 480
chrXIV 559707 559708 . 760
chrXIV 559717 559718 . 140
chrXIV 559772 559773 . 180
chrXIV 559776 559777 . 340
chrXIV 559779 559780 . 420
chrXIV 559781 559782 . 220
chrXIV 559811 559812 . 1040
chrXIV 559872 559873 . 240
chrXIV 559878 559879 . 700
chrXIV 559910 559911 . 1780
chrXIV 559939 559940 . 120
chrXIV 559944 559945 . 200
chrXIV 559965 559966 . 720
chrXIV 559981 559982 . 400
chrXIV 559987 559988 . 120
chrXIV 560003 560004 . 140
chrXIV 560012 560013 . 1160
chrXIV 560043 560044 . 500
chrXIV 560052 560053 . 120
chrXIV 560067 560068 . 320
chrXIV 560071 560072 . 360
chrXIV 560090 560091 . 140
chrXIV 560098 560099 . 240
chrXIV 560162 560163 . 2280
chrXIV 560195 560196 . 1280
chrXIV 560228 560229 . 120
chrXIV 560393 560394 . 220
chrXIV 560404 560405 . 320
chrXIV 560426 560427 . 300
chrXIV 560434 560435 . 140
chrXIV 560467 560468 . 180
chrXIV 560505 560506 . 540
chrXIV 560516 560517 . 360
chrXIV 560541 560542 . 140
chrXIV 560546 560547 . 200
chrXIV 560575 560576 . 160
chrXIV 560617 560618 . 320
chrXIV 560634 560635 . 180
chrXIV 560645 560646 . 2560
chrXIV 560659 560660 . 1580
chrXIV 560660 560661 . 120
chrXIV 560664 560665 . 440
chrXIV 560666 560667 . 980
chrXIV 560669 560670 . 460
chrXIV 560674 560675 . 180
chrXIV 560680 560681 . 2740
chrXIV 560743 560744 . 900
chrXIV 560759 560760 . 120
chrXIV 560822 560823 . 840
chrXIV 560830 560831 . 140
chrXIV 560851 560852 . 120
chrXIV 560853 560854 . 1000
chrXIV 560853 560854 . 1200
chrXIV 560859 560860 . 200
chrXIV 560876 560877 . 5820
chrXIV 560895 560896 . 160
chrXIV 560977 560978 . 120
chrXIV 561049 561050 . 180
chrXIV 561069 561070 . 6640
chrXIV 561136 561137 . 200
chrXIV 561146 561147 . 400
chrXIV 561258 561259 . 380
chrXIV 561262 561263 . 340
chrXIV 561266 561267 . 200
chrXIV 561347 561348 . 700
chrXIV 561356 561357 . 520
chrXIV 561363 561364 . 440
chrXIV 561366 561367 . 480
chrXIV 561370 561371 . 240
chrXIV 561374 561375 . 160
chrXIV 561384 561385 . 180
chrXIV 561398 561399 . 180
chrXIV 561415 561416 . 200
chrXIV 561543 561544 . 2100
chrXIV 561562 561563 . 1340
chrXIV 561933 561934 . 260
chrXIV 562094 562095 . 1220
chrXIV 562107 562108 . 600
chrXIV 567295 567296 . 140
chrXIV 567320 567321 . 140
chrXIV 567348 567349 . 120
chrXIV 567358 567359 . 180
chrXIV 567653 567654 . 120
chrXIV 567670 567671 . 120
chrXIV 568042 568043 . 380
chrXIV 568105 568106 . 120
chrXIV 568111 568112 . 920
chrXIV 568165 568166 . 1500
chrXIV 568170 568171 . 1080
chrXIV 568176 568177 . 840
chrXIV 568180 568181 . 2200
chrXIV 568196 568197 . 240
chrXIV 568209 568210 . 420
chrXIV 568234 568235 . 3300
chrXIV 568243 568244 . 1260
chrXIV 568247 568248 . 360
chrXIV 568259 568260 . 820
chrXIV 568263 568264 . 560
chrXIV 568277 568278 . 420
chrXIV 568281 568282 . 220
chrXIV 568281 568282 . 140
chrXIV 568287 568288 . 140
chrXIV 568292 568293 . 420
chrXIV 568294 568295 . 520
chrXIV 568301 568302 . 120
chrXIV 568304 568305 . 2060
chrXIV 568309 568310 . 140
chrXIV 568326 568327 . 520
chrXIV 568334 568335 . 560
chrXIV 568336 568337 . 1320
chrXIV 568336 568337 . 140
chrXIV 568343 568344 . 1840
chrXIV 568448 568449 . 1020
chrXIV 568510 568511 . 140
chrXIV 568546 568547 . 380
chrXIV 568652 568653 . 820
chrXIV 568993 568994 . 380
chrXIV 569087 569088 . 1940
chrXIV 569140 569141 . 120
chrXIV 569299 569300 . 580
chrXIV 569308 569309 . 180
chrXIV 569467 569468 . 3060
chrXIV 569470 569471 . 560
chrXIV 569487 569488 . 3680
chrXIV 569500 569501 . 640
chrXIV 569507 569508 . 1660
chrXIV 569565 569566 . 1860
chrXIV 569638 569639 . 620
chrXIV 569642 569643 . 200
chrXIV 569775 569776 . 920
chrXIV 569781 569782 . 940
chrXIV 569788 569789 . 2040
chrXIV 569793 569794 . 160
chrXIV 569801 569802 . 2160
chrXIV 569812 569813 . 1160
chrXIV 569822 569823 . 1640
chrXIV 569836 569837 . 280
chrXIV 569842 569843 . 300
chrXIV 569844 569845 . 780
chrXIV 569850 569851 . 840
chrXIV 569904 569905 . 240
chrXIV 569998 569999 . 600
chrXIV 570004 570005 . 200
chrXIV 570004 570005 . 300
chrXIV 570005 570006 . 140
chrXIV 570006 570007 . 140
chrXIV 570007 570008 . 360
chrXIV 570010 570011 . 260
chrXIV 570011 570012 . 700
chrXIV 570018 570019 . 960
chrXIV 570020 570021 . 220
chrXIV 570028 570029 . 1480
chrXIV 570034 570035 . 1100
chrXIV 570045 570046 . 980
chrXIV 570159 570160 . 120
chrXIV 570199 570200 . 140
chrXIV 570204 570205 . 120
chrXIV 570561 570562 . 2740
chrXIV 570601 570602 . 140
chrXIV 570718 570719 . 1800
chrXIV 570798 570799 . 300
chrXIV 570824 570825 . 200
chrXIV 570846 570847 . 160
chrXIV 570989 570990 . 320
chrXIV 571000 571001 . 120
chrXIV 571025 571026 . 1820
chrXIV 571204 571205 . 2340
chrXIV 571330 571331 . 1500
chrXIV 571353 571354 . 1300
chrXIV 571409 571410 . 140
chrXIV 571418 571419 . 200
chrXIV 571640 571641 . 680
chrXIV 572075 572076 . 120
chrXIV 572184 572185 . 1380
chrXIV 572449 572450 . 580
chrXIV 572604 572605 . 120
chrXIV 572608 572609 . 120
chrXIV 572616 572617 . 160
chrXIV 572642 572643 . 380
chrXIV 572644 572645 . 500
chrXIV 572644 572645 . 120
chrXIV 572647 572648 . 340
chrXIV 572679 572680 . 360
chrXIV 572843 572844 . 280
chrXIV 573906 573907 . 200
chrXIV 573974 573975 . 300
chrXIV 574006 574007 . 360
chrXIV 574219 574220 . 1500
chrXIV 574230 574231 . 240
chrXIV 574230 574231 . 2980
chrXIV 574243 574244 . 680
chrXIV 574262 574263 . 400
chrXIV 574269 574270 . 320
chrXIV 574278 574279 . 240
chrXIV 574288 574289 . 380
chrXIV 574293 574294 . 1560
chrXIV 574298 574299 . 620
chrXIV 574306 574307 . 1640
chrXIV 574312 574313 . 1320
chrXIV 574328 574329 . 880
chrXIV 574339 574340 . 320
chrXIV 574639 574640 . 440
chrXIV 574658 574659 . 460
chrXIV 574960 574961 . 160
chrXIV 575298 575299 . 300
chrXIV 575343 575344 . 1020
chrXIV 575347 575348 . 360
chrXIV 575374 575375 . 200
chrXIV 575409 575410 . 120
chrXIV 575502 575503 . 340
chrXIV 575602 575603 . 580
chrXIV 575608 575609 . 400
chrXIV 575669 575670 . 820
chrXIV 575721 575722 . 340
chrXIV 575830 575831 . 340
chrXIV 575919 575920 . 1800
chrXIV 576006 576007 . 1080
chrXIV 576043 576044 . 1080
chrXIV 576102 576103 . 740
chrXIV 576117 576118 . 380
chrXIV 576167 576168 . 180
chrXIV 576179 576180 . 120
chrXIV 576189 576190 . 120
chrXIV 576198 576199 . 440
chrXIV 576218 576219 . 220
chrXIV 576235 576236 . 540
chrXIV 576248 576249 . 220
chrXIV 576254 576255 . 160
chrXIV 576265 576266 . 220
chrXIV 576287 576288 . 140
chrXIV 576288 576289 . 240
chrXIV 576298 576299 . 180
chrXIV 576307 576308 . 300
chrXIV 576310 576311 . 480
chrXIV 576322 576323 . 120
chrXIV 576377 576378 . 120
chrXIV 576380 576381 . 120
chrXIV 576381 576382 . 240
chrXIV 576391 576392 . 240
chrXIV 576404 576405 . 120
chrXIV 576413 576414 . 120
chrXIV 576466 576467 . 140
chrXIV 576543 576544 . 120
chrXIV 576547 576548 . 200
chrXIV 576551 576552 . 120
chrXIV 576557 576558 . 320
chrXIV 576577 576578 . 220
chrXIV 576580 576581 . 120
chrXIV 576603 576604 . 220
chrXIV 576615 576616 . 120
chrXIV 577291 577292 . 120
chrXIV 577317 577318 . 120
chrXIV 577372 577373 . 4380
chrXIV 577385 577386 . 3180
chrXIV 577389 577390 . 820
chrXIV 577457 577458 . 680
chrXIV 577759 577760 . 2080
chrXIV 577860 577861 . 840
chrXIV 578073 578074 . 1300
chrXIV 578328 578329 . 160
chrXIV 578332 578333 . 280
chrXIV 578346 578347 . 200
chrXIV 578359 578360 . 1300
chrXIV 578528 578529 . 2320
chrXIV 578694 578695 . 3300
chrXIV 578720 578721 . 120
chrXIV 578737 578738 . 320
chrXIV 578851 578852 . 660
chrXIV 578858 578859 . 1160
chrXIV 578862 578863 . 580
chrXIV 578862 578863 . 1860
chrXIV 578870 578871 . 960
chrXIV 578876 578877 . 1320
chrXIV 578884 578885 . 220
chrXIV 578893 578894 . 360
chrXIV 578906 578907 . 120
chrXIV 578961 578962 . 980
chrXIV 578979 578980 . 1320
chrXIV 578990 578991 . 1180
chrXIV 578996 578997 . 2320
chrXIV 579000 579001 . 6100
chrXIV 579002 579003 . 120
chrXIV 579004 579005 . 1880
chrXIV 579012 579013 . 6520
chrXIV 579017 579018 . 120
chrXIV 579024 579025 . 200
chrXIV 579027 579028 . 960
chrXIV 579038 579039 . 360
chrXIV 579040 579041 . 1060
chrXIV 579068 579069 . 1040
chrXIV 579190 579191 . 1020
chrXIV 579304 579305 . 180
chrXIV 579320 579321 . 240
chrXIV 579362 579363 . 1700
chrXIV 579363 579364 . 460
chrXIV 579363 579364 . 120
chrXIV 579372 579373 . 820
chrXIV 579380 579381 . 320
chrXIV 579383 579384 . 280
chrXIV 579387 579388 . 1000
chrXIV 579416 579417 . 580
chrXIV 579440 579441 . 1020
chrXIV 579446 579447 . 360
chrXIV 579452 579453 . 120
chrXIV 579583 579584 . 160
chrXIV 579595 579596 . 2180
chrXIV 579602 579603 . 140
chrXIV 579606 579607 . 180
chrXIV 579624 579625 . 240
chrXIV 579643 579644 . 420
chrXIV 579736 579737 . 140
chrXIV 579763 579764 . 2340
chrXIV 580245 580246 . 120
chrXIV 580400 580401 . 500
chrXIV 581258 581259 . 120
chrXIV 581392 581393 . 340
chrXIV 581399 581400 . 160
chrXIV 581476 581477 . 120
chrXIV 581769 581770 . 880
chrXIV 581771 581772 . 240
chrXIV 581822 581823 . 5880
chrXIV 581831 581832 . 240
chrXIV 581839 581840 . 600
chrXIV 581843 581844 . 280
chrXIV 581851 581852 . 700
chrXIV 581856 581857 . 860
chrXIV 581866 581867 . 420
chrXIV 581874 581875 . 2220
chrXIV 583412 583413 . 200
chrXIV 583519 583520 . 380
chrXIV 583751 583752 . 120
chrXIV 583901 583902 . 140
chrXIV 584183 584184 . 180
chrXIV 584250 584251 . 120
chrXIV 584858 584859 . 140
chrXIV 584882 584883 . 560
chrXIV 584899 584900 . 140
chrXIV 585027 585028 . 180
chrXIV 585196 585197 . 460
chrXIV 585325 585326 . 340
chrXIV 585358 585359 . 1400
chrXIV 585363 585364 . 680
chrXIV 585372 585373 . 6040
chrXIV 585377 585378 . 3960
chrXIV 585384 585385 . 120
chrXIV 585385 585386 . 6220
chrXIV 585387 585388 . 620
chrXIV 585389 585390 . 2720
chrXIV 585395 585396 . 560
chrXIV 585407 585408 . 160
chrXIV 585408 585409 . 4760
chrXIV 585408 585409 . 2260
chrXIV 585409 585410 . 120
chrXIV 585416 585417 . 1120
chrXIV 585417 585418 . 700
chrXIV 585434 585435 . 200
chrXIV 585452 585453 . 560
chrXIV 585487 585488 . 720
chrXIV 585511 585512 . 120
chrXIV 585514 585515 . 240
chrXIV 586031 586032 . 240
chrXIV 586032 586033 . 140
chrXIV 586112 586113 . 140
chrXIV 586145 586146 . 120
chrXIV 586300 586301 . 1700
chrXIV 586327 586328 . 560
chrXIV 586351 586352 . 240
chrXIV 586371 586372 . 140
chrXIV 586378 586379 . 140
chrXIV 586390 586391 . 120
chrXIV 586890 586891 . 200
chrXIV 586914 586915 . 1360
chrXIV 586917 586918 . 3260
chrXIV 586922 586923 . 200
chrXIV 586940 586941 . 420
chrXIV 586949 586950 . 380
chrXIV 586972 586973 . 220
chrXIV 587013 587014 . 200
chrXIV 587036 587037 . 180
chrXIV 587041 587042 . 180
chrXIV 587044 587045 . 120
chrXIV 587223 587224 . 1360
chrXIV 587250 587251 . 1200
chrXIV 587355 587356 . 160
chrXIV 587378 587379 . 160
chrXIV 587393 587394 . 120
chrXIV 587413 587414 . 160
chrXIV 587515 587516 . 160
chrXIV 587719 587720 . 120
chrXIV 587723 587724 . 380
chrXIV 587739 587740 . 700
chrXIV 587755 587756 . 2020
chrXIV 587764 587765 . 1140
chrXIV 587772 587773 . 420
chrXIV 587773 587774 . 300
chrXIV 587780 587781 . 440
chrXIV 587784 587785 . 220
chrXIV 587790 587791 . 480
chrXIV 587793 587794 . 1540
chrXIV 587815 587816 . 400
chrXIV 587821 587822 . 120
chrXIV 587849 587850 . 520
chrXIV 587874 587875 . 2000
chrXIV 587911 587912 . 360
chrXIV 587919 587920 . 160
chrXIV 587991 587992 . 460
chrXIV 588046 588047 . 720
chrXIV 588047 588048 . 120
chrXIV 588081 588082 . 140
chrXIV 588147 588148 . 220
chrXIV 588155 588156 . 380
chrXIV 588310 588311 . 5420
chrXIV 588346 588347 . 260
chrXIV 588350 588351 . 3200
chrXIV 588353 588354 . 1360
chrXIV 588385 588386 . 120
chrXIV 588501 588502 . 120
chrXIV 588738 588739 . 880
chrXIV 588810 588811 . 140
chrXIV 588879 588880 . 300
chrXIV 588911 588912 . 900
chrXIV 589061 589062 . 720
chrXIV 589179 589180 . 260
chrXIV 589249 589250 . 240
chrXIV 589348 589349 . 1260
chrXIV 589535 589536 . 4700
chrXIV 589542 589543 . 120
chrXIV 589802 589803 . 3460
chrXIV 590006 590007 . 480
chrXIV 590083 590084 . 540
chrXIV 590294 590295 . 140
chrXIV 590617 590618 . 880
chrXIV 590641 590642 . 120
chrXIV 590769 590770 . 4480
chrXIV 590897 590898 . 720
chrXIV 590919 590920 . 640
chrXIV 590939 590940 . 2580
chrXIV 591094 591095 . 1080
chrXIV 591116 591117 . 480
chrXIV 591220 591221 . 280
chrXIV 591226 591227 . 140
chrXIV 591237 591238 . 240
chrXIV 591251 591252 . 280
chrXIV 591255 591256 . 140
chrXIV 591259 591260 . 1220
chrXIV 591270 591271 . 6780
chrXIV 591283 591284 . 480
chrXIV 591283 591284 . 200
chrXIV 591284 591285 . 120
chrXIV 591321 591322 . 140
chrXIV 591327 591328 . 280
chrXIV 591337 591338 . 2460
chrXIV 591339 591340 . 300
chrXIV 591346 591347 . 180
chrXIV 591349 591350 . 980
chrXIV 591355 591356 . 120
chrXIV 591357 591358 . 140
chrXIV 591360 591361 . 220
chrXIV 591371 591372 . 200
chrXIV 591380 591381 . 120
chrXIV 591393 591394 . 860
chrXIV 591401 591402 . 180
chrXIV 591436 591437 . 120
chrXIV 591530 591531 . 4240
chrXIV 591562 591563 . 1900
chrXIV 591726 591727 . 2600
chrXIV 592089 592090 . 360
chrXIV 592280 592281 . 160
chrXIV 592291 592292 . 120
chrXIV 592333 592334 . 200
chrXIV 592422 592423 . 180
chrXIV 592484 592485 . 340
chrXIV 592640 592641 . 160
chrXIV 592790 592791 . 2500
chrXIV 592837 592838 . 120
chrXIV 592946 592947 . 660
chrXIV 592953 592954 . 120
chrXIV 592957 592958 . 220
chrXIV 592972 592973 . 240
chrXIV 592975 592976 . 180
chrXIV 592978 592979 . 1000
chrXIV 592989 592990 . 240
chrXIV 593003 593004 . 360
chrXIV 593038 593039 . 140
chrXIV 593040 593041 . 3320
chrXIV 593057 593058 . 3560
chrXIV 593062 593063 . 1840
chrXIV 593062 593063 . 160
chrXIV 593063 593064 . 120
chrXIV 593063 593064 . 1100
chrXIV 593064 593065 . 140
chrXIV 593064 593065 . 600
chrXIV 593065 593066 . 720
chrXIV 593065 593066 . 280
chrXIV 593066 593067 . 160
chrXIV 593077 593078 . 160
chrXIV 593091 593092 . 220
chrXIV 593103 593104 . 1020
chrXIV 593413 593414 . 1500
chrXIV 593531 593532 . 340
chrXIV 593580 593581 . 1160
chrXIV 593609 593610 . 280
chrXIV 593623 593624 . 160
chrXIV 593759 593760 . 160
chrXIV 593893 593894 . 1460
chrXIV 594213 594214 . 700
chrXIV 594218 594219 . 1360
chrXIV 594247 594248 . 760
chrXIV 594277 594278 . 160
chrXIV 594369 594370 . 120
chrXIV 594375 594376 . 1820
chrXIV 594523 594524 . 1260
chrXIV 594529 594530 . 700
chrXIV 594844 594845 . 180
chrXIV 594865 594866 . 700
chrXIV 594868 594869 . 120
chrXIV 595048 595049 . 220
chrXIV 595173 595174 . 140
chrXIV 595294 595295 . 900
chrXIV 595414 595415 . 120
chrXIV 595600 595601 . 360
chrXIV 595649 595650 . 2460
chrXIV 595660 595661 . 560
chrXIV 595669 595670 . 580
chrXIV 595779 595780 . 3380
chrXIV 595806 595807 . 280
chrXIV 595851 595852 . 2700
chrXIV 595864 595865 . 120
chrXIV 596078 596079 . 740
chrXIV 596082 596083 . 140
chrXIV 596087 596088 . 200
chrXIV 596091 596092 . 1200
chrXIV 596335 596336 . 180
chrXIV 596409 596410 . 620
chrXIV 596589 596590 . 120
chrXIV 596597 596598 . 240
chrXIV 596637 596638 . 420
chrXIV 596690 596691 . 120
chrXIV 596848 596849 . 300
chrXIV 596873 596874 . 120
chrXIV 596897 596898 . 160
chrXIV 596904 596905 . 160
chrXIV 596912 596913 . 820
chrXIV 596934 596935 . 780
chrXIV 596935 596936 . 820
chrXIV 596936 596937 . 120
chrXIV 597058 597059 . 140
chrXIV 597064 597065 . 140
chrXIV 597396 597397 . 3740
chrXIV 597409 597410 . 160
chrXIV 597411 597412 . 500
chrXIV 597417 597418 . 140
chrXIV 597521 597522 . 180
chrXIV 597725 597726 . 260
chrXIV 597728 597729 . 2520
chrXIV 597736 597737 . 1220
chrXIV 597763 597764 . 580
chrXIV 597767 597768 . 5280
chrXIV 597770 597771 . 120
chrXIV 597771 597772 . 2960
chrXIV 597771 597772 . 640
chrXIV 597772 597773 . 120
chrXIV 597777 597778 . 260
chrXIV 597784 597785 . 1740
chrXIV 597797 597798 . 1080
chrXIV 597801 597802 . 900
chrXIV 597985 597986 . 1680
chrXIV 597992 597993 . 180
chrXIV 598054 598055 . 180
chrXIV 599272 599273 . 180
chrXIV 599387 599388 . 120
chrXIV 599560 599561 . 120
chrXIV 599615 599616 . 220
chrXIV 599667 599668 . 440
chrXIV 599747 599748 . 200
chrXIV 599787 599788 . 360
chrXIV 599801 599802 . 340
chrXIV 600273 600274 . 160
chrXIV 600870 600871 . 600
chrXIV 601109 601110 . 200
chrXIV 601226 601227 . 620
chrXIV 601252 601253 . 1220
chrXIV 601258 601259 . 360
chrXIV 601444 601445 . 160
chrXIV 601452 601453 . 120
chrXIV 601475 601476 . 120
chrXIV 601477 601478 . 2000
chrXIV 601487 601488 . 480
chrXIV 601491 601492 . 120
chrXIV 601519 601520 . 460
chrXIV 601525 601526 . 560
chrXIV 601614 601615 . 700
chrXIV 601664 601665 . 700
chrXIV 601691 601692 . 140
chrXIV 601722 601723 . 2060
chrXIV 602045 602046 . 140
chrXIV 602069 602070 . 260
chrXIV 602167 602168 . 1040
chrXIV 602219 602220 . 140
chrXIV 602228 602229 . 1020
chrXIV 602231 602232 . 400
chrXIV 602234 602235 . 400
chrXIV 602237 602238 . 120
chrXIV 602247 602248 . 2120
chrXIV 602254 602255 . 3220
chrXIV 602399 602400 . 480
chrXIV 602404 602405 . 240
chrXIV 602410 602411 . 1780
chrXIV 602451 602452 . 180
chrXIV 602451 602452 . 160
chrXIV 602452 602453 . 140
chrXIV 602459 602460 . 160
chrXIV 602474 602475 . 120
chrXIV 602477 602478 . 620
chrXIV 602600 602601 . 940
chrXIV 602661 602662 . 220
chrXIV 602666 602667 . 700
chrXIV 602667 602668 . 200
chrXIV 602692 602693 . 12620
chrXIV 602702 602703 . 840
chrXIV 602702 602703 . 180
chrXIV 602703 602704 . 120
chrXIV 602709 602710 . 580
chrXIV 602714 602715 . 280
chrXIV 602716 602717 . 1060
chrXIV 602716 602717 . 120
chrXIV 602726 602727 . 200
chrXIV 602728 602729 . 340
chrXIV 602732 602733 . 220
chrXIV 602737 602738 . 420
chrXIV 602746 602747 . 160
chrXIV 602749 602750 . 120
chrXIV 602750 602751 . 140
chrXIV 602782 602783 . 420
chrXIV 602784 602785 . 120
chrXIV 602790 602791 . 3280
chrXIV 602793 602794 . 200
chrXIV 602915 602916 . 460
chrXIV 602938 602939 . 400
chrXIV 602944 602945 . 120
chrXIV 602961 602962 . 220
chrXIV 603099 603100 . 280
chrXIV 603249 603250 . 200
chrXIV 604091 604092 . 400
chrXIV 604573 604574 . 320
chrXIV 604673 604674 . 120
chrXIV 604738 604739 . 540
chrXIV 604741 604742 . 1920
chrXIV 604748 604749 . 400
chrXIV 604756 604757 . 120
chrXIV 604785 604786 . 960
chrXIV 604790 604791 . 340
chrXIV 604811 604812 . 500
chrXIV 604814 604815 . 180
chrXIV 604819 604820 . 4640
chrXIV 604857 604858 . 340
chrXIV 604873 604874 . 2240
chrXIV 604886 604887 . 3100
chrXIV 604914 604915 . 420
chrXIV 604967 604968 . 1420
chrXIV 605000 605001 . 740
chrXIV 605006 605007 . 520
chrXIV 605012 605013 . 1640
chrXIV 605020 605021 . 340
chrXIV 605024 605025 . 660
chrXIV 605037 605038 . 600
chrXIV 605048 605049 . 1860
chrXIV 605075 605076 . 360
chrXIV 605096 605097 . 580
chrXIV 605104 605105 . 120
chrXIV 605111 605112 . 360
chrXIV 605117 605118 . 120
chrXIV 605122 605123 . 660
chrXIV 605129 605130 . 420
chrXIV 605134 605135 . 140
chrXIV 605152 605153 . 340
chrXIV 605156 605157 . 480
chrXIV 605159 605160 . 180
chrXIV 605163 605164 . 120
chrXIV 605169 605170 . 120
chrXIV 605193 605194 . 440
chrXIV 605225 605226 . 160
chrXIV 605249 605250 . 120
chrXIV 605318 605319 . 160
chrXIV 606182 606183 . 500
chrXIV 606193 606194 . 340
chrXIV 606246 606247 . 1460
chrXIV 606300 606301 . 420
chrXIV 606401 606402 . 160
chrXIV 606404 606405 . 180
chrXIV 606431 606432 . 1000
chrXIV 606453 606454 . 220
chrXIV 606489 606490 . 980
chrXIV 606490 606491 . 700
chrXIV 606498 606499 . 500
chrXIV 606563 606564 . 120
chrXIV 606658 606659 . 2040
chrXIV 606676 606677 . 660
chrXIV 606690 606691 . 220
chrXIV 606703 606704 . 140
chrXIV 606833 606834 . 180
chrXIV 606856 606857 . 160
chrXIV 606882 606883 . 540
chrXIV 607017 607018 . 560
chrXIV 607134 607135 . 320
chrXIV 607193 607194 . 300
chrXIV 607243 607244 . 500
chrXIV 607278 607279 . 3420
chrXIV 607297 607298 . 240
chrXIV 607348 607349 . 280
chrXIV 607389 607390 . 780
chrXIV 607778 607779 . 240
chrXIV 607879 607880 . 3700
chrXIV 607981 607982 . 1160
chrXIV 608061 608062 . 180
chrXIV 608141 608142 . 2860
chrXIV 608145 608146 . 200
chrXIV 608355 608356 . 380
chrXIV 608358 608359 . 260
chrXIV 608440 608441 . 600
chrXIV 608458 608459 . 200
chrXIV 608606 608607 . 120
chrXIV 609017 609018 . 560
chrXIV 609025 609026 . 1380
chrXIV 609155 609156 . 160
chrXIV 609164 609165 . 120
chrXIV 609169 609170 . 220
chrXIV 609231 609232 . 200
chrXIV 609261 609262 . 260
chrXIV 609267 609268 . 200
chrXIV 609329 609330 . 120
chrXIV 609366 609367 . 260
chrXIV 609560 609561 . 120
chrXIV 609582 609583 . 180
chrXIV 609595 609596 . 680
chrXIV 609602 609603 . 2120
chrXIV 609615 609616 . 1060
chrXIV 609689 609690 . 260
chrXIV 609779 609780 . 580
chrXIV 609785 609786 . 280
chrXIV 609815 609816 . 1760
chrXIV 610024 610025 . 120
chrXIV 610030 610031 . 900
chrXIV 610035 610036 . 160
chrXIV 610115 610116 . 820
chrXIV 610132 610133 . 1880
chrXIV 610192 610193 . 840
chrXIV 610215 610216 . 1620
chrXIV 610277 610278 . 200
chrXIV 610380 610381 . 360
chrXIV 610447 610448 . 2860
chrXIV 610529 610530 . 1800
chrXIV 610570 610571 . 540
chrXIV 610577 610578 . 1200
chrXIV 610601 610602 . 1240
chrXIV 610924 610925 . 180
chrXIV 611092 611093 . 680
chrXIV 611129 611130 . 1320
chrXIV 611158 611159 . 720
chrXIV 611223 611224 . 120
chrXIV 611250 611251 . 160
chrXIV 611252 611253 . 840
chrXIV 611261 611262 . 220
chrXIV 611264 611265 . 580
chrXIV 611287 611288 . 140
chrXIV 611347 611348 . 160
chrXIV 611570 611571 . 120
chrXIV 611737 611738 . 340
chrXIV 611784 611785 . 120
chrXIV 611916 611917 . 120
chrXIV 611930 611931 . 440
chrXIV 611964 611965 . 140
chrXIV 612046 612047 . 3960
chrXIV 612087 612088 . 320
chrXIV 612104 612105 . 220
chrXIV 612235 612236 . 340
chrXIV 612320 612321 . 300
chrXIV 612340 612341 . 3180
chrXIV 612368 612369 . 140
chrXIV 612515 612516 . 560
chrXIV 612679 612680 . 140
chrXIV 612689 612690 . 1080
chrXIV 613012 613013 . 160
chrXIV 613017 613018 . 1060
chrXIV 613042 613043 . 2100
chrXIV 613076 613077 . 280
chrXIV 613192 613193 . 200
chrXIV 613200 613201 . 140
chrXIV 613213 613214 . 180
chrXIV 613216 613217 . 140
chrXIV 613220 613221 . 120
chrXIV 613223 613224 . 220
chrXIV 613228 613229 . 800
chrXIV 613244 613245 . 440
chrXIV 613249 613250 . 180
chrXIV 613252 613253 . 1900
chrXIV 613255 613256 . 120
chrXIV 613255 613256 . 1480
chrXIV 613265 613266 . 3340
chrXIV 613327 613328 . 1780
chrXIV 613344 613345 . 200
chrXIV 613371 613372 . 140
chrXIV 613414 613415 . 140
chrXIV 613436 613437 . 500
chrXIV 613445 613446 . 160
chrXIV 613447 613448 . 280
chrXIV 613457 613458 . 1660
chrXIV 613469 613470 . 240
chrXIV 613502 613503 . 400
chrXIV 613506 613507 . 700
chrXIV 613511 613512 . 160
chrXIV 613512 613513 . 420
chrXIV 613515 613516 . 200
chrXIV 613524 613525 . 300
chrXIV 613529 613530 . 360
chrXIV 613533 613534 . 960
chrXIV 613535 613536 . 380
chrXIV 613541 613542 . 200
chrXIV 613544 613545 . 340
chrXIV 613550 613551 . 180
chrXIV 613563 613564 . 160
chrXIV 613671 613672 . 120
chrXIV 613679 613680 . 140
chrXIV 613699 613700 . 1660
chrXIV 613705 613706 . 1240
chrXIV 613870 613871 . 940
chrXIV 613884 613885 . 1380
chrXIV 613908 613909 . 180
chrXIV 613916 613917 . 1060
chrXIV 614058 614059 . 440
chrXIV 614058 614059 . 1420
chrXIV 614069 614070 . 140
chrXIV 614089 614090 . 120
chrXIV 614246 614247 . 120
chrXIV 614250 614251 . 660
chrXIV 614427 614428 . 1820
chrXIV 614434 614435 . 2600
chrXIV 614440 614441 . 360
chrXIV 614445 614446 . 160
chrXIV 614450 614451 . 780
chrXIV 614464 614465 . 1140
chrXIV 614467 614468 . 4440
chrXIV 614471 614472 . 1180
chrXIV 614484 614485 . 2660
chrXIV 614485 614486 . 180
chrXIV 614500 614501 . 160
chrXIV 614504 614505 . 140
chrXIV 614561 614562 . 180
chrXIV 614561 614562 . 1040
chrXIV 614564 614565 . 180
chrXIV 614564 614565 . 6400
chrXIV 614565 614566 . 160
chrXIV 614565 614566 . 120
chrXIV 614566 614567 . 160
chrXIV 614576 614577 . 1100
chrXIV 614728 614729 . 180
chrXIV 614738 614739 . 820
chrXIV 614757 614758 . 860
chrXIV 614771 614772 . 180
chrXIV 614875 614876 . 400
chrXIV 614918 614919 . 1420
chrXIV 615004 615005 . 500
chrXIV 615224 615225 . 200
chrXIV 615278 615279 . 840
chrXIV 615290 615291 . 220
chrXIV 615566 615567 . 1240
chrXIV 615627 615628 . 180
chrXIV 615635 615636 . 120
chrXIV 615747 615748 . 120
chrXIV 615771 615772 . 180
chrXIV 615790 615791 . 180
chrXIV 615797 615798 . 120
chrXIV 615916 615917 . 1160
chrXIV 615949 615950 . 3200
chrXIV 615993 615994 . 5120
chrXIV 616026 616027 . 320
chrXIV 616047 616048 . 120
chrXIV 616185 616186 . 780
chrXIV 616192 616193 . 320
chrXIV 616198 616199 . 300
chrXIV 616250 616251 . 300
chrXIV 616268 616269 . 220
chrXIV 616324 616325 . 260
chrXIV 616340 616341 . 160
chrXIV 616400 616401 . 220
chrXIV 616442 616443 . 480
chrXIV 616463 616464 . 2540
chrXIV 616469 616470 . 140
chrXIV 616473 616474 . 1060
chrXIV 616518 616519 . 200
chrXIV 616525 616526 . 160
chrXIV 616629 616630 . 220
chrXIV 616636 616637 . 860
chrXIV 616643 616644 . 1380
chrXIV 616730 616731 . 1240
chrXIV 616740 616741 . 2860
chrXIV 616744 616745 . 980
chrXIV 616777 616778 . 1280
chrXIV 616791 616792 . 1980
chrXIV 616818 616819 . 1440
chrXIV 616828 616829 . 160
chrXIV 616853 616854 . 360
chrXIV 616859 616860 . 180
chrXIV 616892 616893 . 360
chrXIV 616914 616915 . 680
chrXIV 616943 616944 . 1360
chrXIV 616950 616951 . 420
chrXIV 616951 616952 . 120
chrXIV 616952 616953 . 120
chrXIV 616952 616953 . 1180
chrXIV 616958 616959 . 420
chrXIV 616961 616962 . 160
chrXIV 616999 617000 . 600
chrXIV 617153 617154 . 600
chrXIV 617178 617179 . 460
chrXIV 617371 617372 . 360
chrXIV 617614 617615 . 780
chrXIV 617617 617618 . 120
chrXIV 617650 617651 . 560
chrXIV 617706 617707 . 6160
chrXIV 617843 617844 . 140
chrXIV 617971 617972 . 460
chrXIV 617993 617994 . 3940
chrXIV 618129 618130 . 2600
chrXIV 618303 618304 . 200
chrXIV 618306 618307 . 1100
chrXIV 618314 618315 . 120
chrXIV 618317 618318 . 1440
chrXIV 618324 618325 . 120
chrXIV 618330 618331 . 10140
chrXIV 618344 618345 . 340
chrXIV 618385 618386 . 140
chrXIV 618390 618391 . 140
chrXIV 618399 618400 . 120
chrXIV 618417 618418 . 120
chrXIV 618424 618425 . 120
chrXIV 618425 618426 . 120
chrXIV 618425 618426 . 1060
chrXIV 618441 618442 . 120
chrXIV 618447 618448 . 580
chrXIV 618451 618452 . 920
chrXIV 618452 618453 . 120
chrXIV 618455 618456 . 720
chrXIV 618457 618458 . 280
chrXIV 618463 618464 . 180
chrXIV 618474 618475 . 120
chrXIV 618474 618475 . 1060
chrXIV 618487 618488 . 160
chrXIV 618567 618568 . 580
chrXIV 619606 619607 . 280
chrXIV 619688 619689 . 400
chrXIV 619719 619720 . 140
chrXIV 619730 619731 . 180
chrXIV 619742 619743 . 140
chrXIV 619769 619770 . 300
chrXIV 619770 619771 . 180
chrXIV 619773 619774 . 280
chrXIV 619778 619779 . 580
chrXIV 619780 619781 . 200
chrXIV 619784 619785 . 140
chrXIV 619786 619787 . 180
chrXIV 619788 619789 . 120
chrXIV 619796 619797 . 200
chrXIV 619800 619801 . 800
chrXIV 619818 619819 . 120
chrXIV 619823 619824 . 160
chrXIV 619823 619824 . 160
chrXIV 619826 619827 . 240
chrXIV 619830 619831 . 360
chrXIV 619833 619834 . 340
chrXIV 619837 619838 . 1200
chrXIV 619838 619839 . 160
chrXIV 619842 619843 . 10940
chrXIV 619843 619844 . 120
chrXIV 619844 619845 . 2960
chrXIV 619849 619850 . 220
chrXIV 619853 619854 . 960
chrXIV 619854 619855 . 140
chrXIV 619856 619857 . 2620
chrXIV 619859 619860 . 160
chrXIV 619872 619873 . 1340
chrXIV 619872 619873 . 120
chrXIV 619941 619942 . 760
chrXIV 619947 619948 . 4240
chrXIV 619954 619955 . 140
chrXIV 619956 619957 . 160
chrXIV 619966 619967 . 120
chrXIV 619972 619973 . 120
chrXIV 619979 619980 . 440
chrXIV 619992 619993 . 440
chrXIV 619997 619998 . 240
chrXIV 620000 620001 . 3420
chrXIV 620035 620036 . 140
chrXIV 621004 621005 . 220
chrXIV 621125 621126 . 880
chrXIV 621159 621160 . 120
chrXIV 621164 621165 . 1120
chrXIV 621175 621176 . 160
chrXIV 621212 621213 . 200
chrXIV 621231 621232 . 160
chrXIV 621232 621233 . 1100
chrXIV 621300 621301 . 420
chrXIV 621305 621306 . 240
chrXIV 621331 621332 . 220
chrXIV 621344 621345 . 140
chrXIV 621349 621350 . 1340
chrXIV 621379 621380 . 840
chrXIV 621400 621401 . 460
chrXIV 621477 621478 . 740
chrXIV 621485 621486 . 600
chrXIV 621488 621489 . 200
chrXIV 621515 621516 . 480
chrXIV 621519 621520 . 160
chrXIV 621621 621622 . 960
chrXIV 621657 621658 . 460
chrXIV 621739 621740 . 200
chrXIV 621750 621751 . 140
chrXIV 621817 621818 . 160
chrXIV 621856 621857 . 140
chrXIV 621879 621880 . 760
chrXIV 622190 622191 . 120
chrXIV 622352 622353 . 140
chrXIV 622356 622357 . 7540
chrXIV 622376 622377 . 980
chrXIV 622380 622381 . 140
chrXIV 622449 622450 . 160
chrXIV 622492 622493 . 900
chrXIV 622495 622496 . 500
chrXIV 622495 622496 . 260
chrXIV 622509 622510 . 320
chrXIV 622512 622513 . 120
chrXIV 622521 622522 . 260
chrXIV 622521 622522 . 120
chrXIV 622525 622526 . 2980
chrXIV 622531 622532 . 940
chrXIV 622534 622535 . 120
chrXIV 622535 622536 . 280
chrXIV 622540 622541 . 1600
chrXIV 622541 622542 . 2520
chrXIV 622544 622545 . 2180
chrXIV 622550 622551 . 260
chrXIV 622554 622555 . 160
chrXIV 622558 622559 . 1980
chrXIV 622562 622563 . 140
chrXIV 622567 622568 . 1780
chrXIV 622575 622576 . 2520
chrXIV 622635 622636 . 840
chrXIV 622637 622638 . 720
chrXIV 622637 622638 . 120
chrXIV 622638 622639 . 120
chrXIV 622739 622740 . 360
chrXIV 622741 622742 . 180
chrXIV 622743 622744 . 460
chrXIV 622749 622750 . 3240
chrXIV 622751 622752 . 160
chrXIV 622753 622754 . 2800
chrXIV 622761 622762 . 280
chrXIV 622763 622764 . 3380
chrXIV 622765 622766 . 360
chrXIV 622787 622788 . 120
chrXIV 622794 622795 . 820
chrXIV 622798 622799 . 3120
chrXIV 622802 622803 . 360
chrXIV 622803 622804 . 120
chrXIV 622813 622814 . 3700
chrXIV 622817 622818 . 160
chrXIV 622822 622823 . 5140
chrXIV 622827 622828 . 1080
chrXIV 622853 622854 . 1020
chrXIV 622856 622857 . 120
chrXIV 622857 622858 . 200
chrXIV 622860 622861 . 520
chrXIV 622880 622881 . 580
chrXIV 622887 622888 . 300
chrXIV 622890 622891 . 120
chrXIV 622987 622988 . 380
chrXIV 622996 622997 . 1300
chrXIV 623004 623005 . 2580
chrXIV 623024 623025 . 380
chrXIV 623027 623028 . 160
chrXIV 623036 623037 . 1560
chrXIV 623112 623113 . 440
chrXIV 623141 623142 . 500
chrXIV 623155 623156 . 1400
chrXIV 623391 623392 . 320
chrXIV 623466 623467 . 120
chrXIV 623588 623589 . 200
chrXIV 623605 623606 . 580
chrXIV 623641 623642 . 120
chrXIV 623656 623657 . 260
chrXIV 623667 623668 . 120
chrXIV 623669 623670 . 2260
chrXIV 623723 623724 . 360
chrXIV 623734 623735 . 440
chrXIV 623746 623747 . 160
chrXIV 623754 623755 . 780
chrXIV 623756 623757 . 2600
chrXIV 623756 623757 . 120
chrXIV 623757 623758 . 160
chrXIV 623760 623761 . 1040
chrXIV 623765 623766 . 2220
chrXIV 623770 623771 . 2940
chrXIV 623783 623784 . 1300
chrXIV 623791 623792 . 120
chrXIV 623805 623806 . 2020
chrXIV 623811 623812 . 900
chrXIV 623818 623819 . 1440
chrXIV 623827 623828 . 860
chrXIV 623829 623830 . 280
chrXIV 623838 623839 . 6880
chrXIV 623838 623839 . 720
chrXIV 623840 623841 . 180
chrXIV 623841 623842 . 160
chrXIV 623844 623845 . 780
chrXIV 623846 623847 . 1900
chrXIV 623852 623853 . 280
chrXIV 623853 623854 . 460
chrXIV 623854 623855 . 300
chrXIV 623857 623858 . 660
chrXIV 623858 623859 . 3780
chrXIV 623871 623872 . 1100
chrXIV 623898 623899 . 820
chrXIV 623917 623918 . 280
chrXIV 624009 624010 . 2980
chrXIV 624014 624015 . 440
chrXIV 624142 624143 . 940
chrXIV 624151 624152 . 2000
chrXIV 624182 624183 . 200
chrXIV 624189 624190 . 120
chrXIV 624196 624197 . 780
chrXIV 624197 624198 . 2040
chrXIV 624201 624202 . 160
chrXIV 624215 624216 . 320
chrXIV 624223 624224 . 560
chrXIV 624225 624226 . 700
chrXIV 624229 624230 . 120
chrXIV 624257 624258 . 180
chrXIV 624264 624265 . 560
chrXIV 624272 624273 . 880
chrXIV 624281 624282 . 2660
chrXIV 624290 624291 . 600
chrXIV 624360 624361 . 1300
chrXIV 624365 624366 . 1240
chrXIV 624429 624430 . 120
chrXIV 624482 624483 . 240
chrXIV 624486 624487 . 340
chrXIV 624487 624488 . 800
chrXIV 624492 624493 . 1060
chrXIV 624495 624496 . 1460
chrXIV 624499 624500 . 5000
chrXIV 624499 624500 . 120
chrXIV 624500 624501 . 120
chrXIV 624501 624502 . 500
chrXIV 624504 624505 . 120
chrXIV 624507 624508 . 740
chrXIV 624529 624530 . 480
chrXIV 624551 624552 . 1700
chrXIV 624553 624554 . 440
chrXIV 624554 624555 . 120
chrXIV 624575 624576 . 1160
chrXIV 624583 624584 . 700
chrXIV 624592 624593 . 1240
chrXIV 624606 624607 . 1140
chrXIV 624609 624610 . 1940
chrXIV 624612 624613 . 120
chrXIV 624676 624677 . 120
chrXIV 624679 624680 . 460
chrXIV 624713 624714 . 300
chrXIV 624719 624720 . 1160
chrXIV 624719 624720 . 540
chrXIV 624720 624721 . 120
chrXIV 624720 624721 . 160
chrXIV 624727 624728 . 220
chrXIV 624730 624731 . 120
chrXIV 624755 624756 . 440
chrXIV 624762 624763 . 1240
chrXIV 624766 624767 . 1860
chrXIV 624768 624769 . 360
chrXIV 624772 624773 . 220
chrXIV 624777 624778 . 1640
chrXIV 624790 624791 . 680
chrXIV 624797 624798 . 1280
chrXIV 624803 624804 . 780
chrXIV 624806 624807 . 140
chrXIV 624846 624847 . 600
chrXIV 624898 624899 . 720
chrXIV 624953 624954 . 120
chrXIV 624974 624975 . 1860
chrXIV 624982 624983 . 7540
chrXIV 625070 625071 . 140
chrXIV 625102 625103 . 960
chrXIV 625125 625126 . 120
chrXIV 625146 625147 . 1860
chrXIV 625239 625240 . 120
chrXIV 625720 625721 . 160
chrXIV 625735 625736 . 400
chrXIV 625747 625748 . 400
chrXIV 625761 625762 . 760
chrXIV 625768 625769 . 460
chrXIV 625794 625795 . 140
chrXIV 625802 625803 . 140
chrXIV 625860 625861 . 120
chrXIV 625875 625876 . 120
chrXIV 625897 625898 . 1040
chrXIV 625919 625920 . 140
chrXIV 625930 625931 . 120
chrXIV 625935 625936 . 1860
chrXIV 625939 625940 . 860
chrXIV 625940 625941 . 1260
chrXIV 625944 625945 . 480
chrXIV 625946 625947 . 2280
chrXIV 625955 625956 . 300
chrXIV 625958 625959 . 460
chrXIV 625961 625962 . 700
chrXIV 625962 625963 . 400
chrXIV 625967 625968 . 1340
chrXIV 625967 625968 . 140
chrXIV 625968 625969 . 140
chrXIV 625972 625973 . 600
chrXIV 625974 625975 . 1100
chrXIV 625974 625975 . 340
chrXIV 625976 625977 . 140
chrXIV 625980 625981 . 260
chrXIV 625982 625983 . 3500
chrXIV 625988 625989 . 1260
chrXIV 626001 626002 . 10160
chrXIV 626007 626008 . 440
chrXIV 626009 626010 . 13100
chrXIV 626010 626011 . 200
chrXIV 626011 626012 . 400
chrXIV 626014 626015 . 720
chrXIV 626017 626018 . 120
chrXIV 626020 626021 . 2400
chrXIV 626024 626025 . 440
chrXIV 626027 626028 . 4760
chrXIV 626028 626029 . 280
chrXIV 626031 626032 . 7280
chrXIV 626035 626036 . 860
chrXIV 626050 626051 . 200
chrXIV 626051 626052 . 1320
chrXIV 626056 626057 . 260
chrXIV 626066 626067 . 620
chrXIV 626070 626071 . 120
chrXIV 626079 626080 . 380
chrXIV 626129 626130 . 1040
chrXIV 626185 626186 . 1420
chrXIV 626196 626197 . 760
chrXIV 626197 626198 . 140
chrXIV 626198 626199 . 140
chrXIV 626198 626199 . 1160
chrXIV 626202 626203 . 500
chrXIV 627203 627204 . 320
chrXIV 627234 627235 . 740
chrXIV 627245 627246 . 280
chrXIV 627248 627249 . 340
chrXIV 627252 627253 . 140
chrXIV 627297 627298 . 120
chrXIV 627301 627302 . 620
chrXIV 627310 627311 . 240
chrXIV 627314 627315 . 780
chrXIV 627322 627323 . 200
chrXIV 627328 627329 . 260
chrXIV 627333 627334 . 1260
chrXIV 627339 627340 . 1160
chrXIV 627344 627345 . 780
chrXIV 627346 627347 . 120
chrXIV 627351 627352 . 120
chrXIV 627354 627355 . 200
chrXIV 627448 627449 . 2380
chrXIV 627484 627485 . 660
chrXIV 627513 627514 . 1260
chrXIV 627521 627522 . 500
chrXIV 627527 627528 . 380
chrXIV 627535 627536 . 220
chrXIV 627554 627555 . 580
chrXIV 627689 627690 . 2340
chrXIV 627694 627695 . 120
chrXIV 627717 627718 . 760
chrXIV 627792 627793 . 3000
chrXIV 627856 627857 . 1160
chrXIV 627867 627868 . 140
chrXIV 627877 627878 . 2440
chrXIV 627888 627889 . 2420
chrXIV 627997 627998 . 260
chrXIV 628007 628008 . 4080
chrXIV 628068 628069 . 240
chrXIV 628113 628114 . 140
chrXIV 628132 628133 . 600
chrXIV 628159 628160 . 340
chrXIV 628182 628183 . 420
chrXIV 628198 628199 . 200
chrXIV 628324 628325 . 720
chrXIV 628330 628331 . 120
chrXIV 628359 628360 . 820
chrXIV 628399 628400 . 140
chrXIV 628502 628503 . 880
chrXIV 628520 628521 . 860
chrXIV 628525 628526 . 160
chrXIV 628565 628566 . 1200
chrXIV 628590 628591 . 1600
chrXIV 628611 628612 . 300
chrXIV 628670 628671 . 3160
chrXIV 628692 628693 . 340
chrXIV 628699 628700 . 580
chrXIV 628705 628706 . 2500
chrXIV 628709 628710 . 1440
chrXIV 628715 628716 . 1420
chrXIV 628719 628720 . 120
chrXIV 628721 628722 . 2040
chrXIV 628737 628738 . 440
chrXIV 628741 628742 . 300
chrXIV 628747 628748 . 3280
chrXIV 628898 628899 . 120
chrXIV 628909 628910 . 640
chrXIV 628917 628918 . 120
chrXIV 628931 628932 . 440
chrXIV 628935 628936 . 480
chrXIV 628942 628943 . 720
chrXIV 628955 628956 . 300
chrXIV 628959 628960 . 320
chrXIV 628962 628963 . 1220
chrXIV 628976 628977 . 180
chrXIV 628981 628982 . 920
chrXIV 628985 628986 . 500
chrXIV 628992 628993 . 120
chrXIV 628996 628997 . 460
chrXIV 629008 629009 . 120
chrXIV 629040 629041 . 140
chrXIV 629081 629082 . 1060
chrXIV 629092 629093 . 1880
chrXIV 629103 629104 . 1480
chrXIV 629125 629126 . 1620
chrXIV 629139 629140 . 860
chrXIV 629142 629143 . 840
chrXIV 629197 629198 . 380
chrXIV 629244 629245 . 900
chrXIV 629251 629252 . 120
chrXIV 629254 629255 . 120
chrXIV 629258 629259 . 380
chrXIV 629278 629279 . 640
chrXIV 629323 629324 . 480
chrXIV 629330 629331 . 1120
chrXIV 629333 629334 . 780
chrXIV 629339 629340 . 640
chrXIV 629344 629345 . 2660
chrXIV 629355 629356 . 860
chrXIV 629357 629358 . 540
chrXIV 629358 629359 . 1340
chrXIV 629359 629360 . 120
chrXIV 629360 629361 . 140
chrXIV 629361 629362 . 500
chrXIV 629374 629375 . 880
chrXIV 629378 629379 . 320
chrXIV 629383 629384 . 120
chrXIV 629384 629385 . 280
chrXIV 629385 629386 . 1140
chrXIV 629408 629409 . 180
chrXIV 629411 629412 . 540
chrXIV 629412 629413 . 140
chrXIV 629413 629414 . 3580
chrXIV 629413 629414 . 1460
chrXIV 629416 629417 . 920
chrXIV 629449 629450 . 440
chrXIV 629453 629454 . 120
chrXIV 629461 629462 . 200
chrXIV 629471 629472 . 400
chrXIV 629473 629474 . 160
chrXIV 629477 629478 . 420
chrXIV 629483 629484 . 460
chrXIV 629489 629490 . 640
chrXIV 629496 629497 . 1480
chrXIV 629505 629506 . 520
chrXIV 629542 629543 . 400
chrXIV 629557 629558 . 1480
chrXIV 629570 629571 . 200
chrXIV 629571 629572 . 160
chrXIV 629580 629581 . 1460
chrXIV 629594 629595 . 120
chrXIV 629600 629601 . 260
chrXIV 629647 629648 . 340
chrXIV 629667 629668 . 200
chrXIV 629686 629687 . 180
chrXIV 629698 629699 . 1360
chrXIV 629701 629702 . 1280
chrXIV 629709 629710 . 180
chrXIV 629752 629753 . 120
chrXIV 629754 629755 . 160
chrXIV 629799 629800 . 120
chrXIV 629812 629813 . 220
chrXIV 629836 629837 . 340
chrXIV 629856 629857 . 1820
chrXIV 629863 629864 . 1740
chrXIV 629883 629884 . 380
chrXIV 629890 629891 . 120
chrXIV 629925 629926 . 600
chrXIV 629943 629944 . 1160
chrXIV 630015 630016 . 2200
chrXIV 630026 630027 . 2040
chrXIV 630089 630090 . 1280
chrXIV 630207 630208 . 3780
chrXIV 630216 630217 . 860
chrXIV 630264 630265 . 940
chrXIV 630272 630273 . 2320
chrXIV 630343 630344 . 1460
chrXIV 630371 630372 . 920
chrXIV 630467 630468 . 120
chrXIV 630471 630472 . 260
chrXIV 630473 630474 . 120
chrXIV 630511 630512 . 1040
chrXIV 630695 630696 . 220
chrXIV 630924 630925 . 120
chrXIV 630956 630957 . 160
chrXIV 630965 630966 . 160
chrXIV 631006 631007 . 280
chrXIV 631014 631015 . 260
chrXIV 631105 631106 . 120
chrXIV 631126 631127 . 160
chrXIV 631148 631149 . 140
chrXIV 631206 631207 . 280
chrXIV 631218 631219 . 500
chrXIV 631227 631228 . 120
chrXIV 631238 631239 . 660
chrXIV 631241 631242 . 120
chrXIV 631249 631250 . 120
chrXIV 631262 631263 . 1660
chrXIV 631273 631274 . 4120
chrXIV 631284 631285 . 1740
chrXIV 631296 631297 . 120
chrXIV 631300 631301 . 1180
chrXIV 631303 631304 . 780
chrXIV 631306 631307 . 120
chrXIV 631311 631312 . 120
chrXIV 631313 631314 . 120
chrXIV 631317 631318 . 1380
chrXIV 631321 631322 . 120
chrXIV 631371 631372 . 580
chrXIV 631374 631375 . 540
chrXIV 631384 631385 . 780
chrXIV 631404 631405 . 140
chrXIV 631432 631433 . 580
chrXIV 631438 631439 . 140
chrXIV 631442 631443 . 1000
chrXIV 631450 631451 . 140
chrXIV 631452 631453 . 1620
chrXIV 631453 631454 . 140
chrXIV 631453 631454 . 120
chrXIV 631458 631459 . 220
chrXIV 631477 631478 . 120
chrXIV 631482 631483 . 140
chrXIV 631484 631485 . 120
chrXIV 631484 631485 . 820
chrXIV 631491 631492 . 120
chrXIV 631497 631498 . 140
chrXIV 631503 631504 . 380
chrXIV 631529 631530 . 220
chrXIV 631565 631566 . 1700
chrXIV 631567 631568 . 120
chrXIV 631567 631568 . 120
chrXIV 631574 631575 . 140
chrXIV 631577 631578 . 260
chrXIV 631581 631582 . 560
chrXIV 631594 631595 . 120
chrXIV 631602 631603 . 460
chrXIV 631604 631605 . 180
chrXIV 631608 631609 . 120
chrXIV 631611 631612 . 380
chrXIV 631615 631616 . 500
chrXIV 631622 631623 . 120
chrXIV 631623 631624 . 160
chrXIV 631625 631626 . 120
chrXIV 631630 631631 . 140
chrXIV 631636 631637 . 360
chrXIV 631636 631637 . 180
chrXIV 631644 631645 . 240
chrXIV 631650 631651 . 140
chrXIV 631657 631658 . 1360
chrXIV 631667 631668 . 480
chrXIV 631672 631673 . 160
chrXIV 631677 631678 . 180
chrXIV 631679 631680 . 120
chrXIV 631680 631681 . 180
chrXIV 631680 631681 . 140
chrXIV 631685 631686 . 400
chrXIV 631691 631692 . 220
chrXIV 631697 631698 . 1080
chrXIV 631701 631702 . 760
chrXIV 631709 631710 . 280
chrXIV 631716 631717 . 240
chrXIV 631725 631726 . 560
chrXIV 631728 631729 . 140
chrXIV 631728 631729 . 180
chrXIV 631731 631732 . 180
chrXIV 631734 631735 . 200
chrXIV 631740 631741 . 3160
chrXIV 631742 631743 . 140
chrXIV 631745 631746 . 460
chrXIV 631748 631749 . 580
chrXIV 631751 631752 . 200
chrXIV 631754 631755 . 720
chrXIV 631754 631755 . 140
chrXIV 631756 631757 . 140
chrXIV 631757 631758 . 200
chrXIV 631759 631760 . 160
chrXIV 631759 631760 . 140
chrXIV 631762 631763 . 2020
chrXIV 631766 631767 . 380
chrXIV 631776 631777 . 520
chrXIV 631780 631781 . 160
chrXIV 631795 631796 . 140
chrXIV 631799 631800 . 1820
chrXIV 631806 631807 . 1040
chrXIV 631808 631809 . 120
chrXIV 631811 631812 . 860
chrXIV 631811 631812 . 200
chrXIV 631814 631815 . 280
chrXIV 631818 631819 . 120
chrXIV 631820 631821 . 180
chrXIV 631827 631828 . 220
chrXIV 631837 631838 . 180
chrXIV 631846 631847 . 680
chrXIV 631855 631856 . 300
chrXIV 631867 631868 . 2920
chrXIV 631867 631868 . 120
chrXIV 631873 631874 . 740
chrXIV 631874 631875 . 180
chrXIV 631882 631883 . 1440
chrXIV 631889 631890 . 3500
chrXIV 631893 631894 . 900
chrXIV 631896 631897 . 940
chrXIV 631902 631903 . 160
chrXIV 631910 631911 . 120
chrXIV 631913 631914 . 1580
chrXIV 631914 631915 . 440
chrXIV 631950 631951 . 120
chrXIV 631996 631997 . 1120
chrXIV 631999 632000 . 340
chrXIV 632007 632008 . 400
chrXIV 632027 632028 . 1600
chrXIV 632034 632035 . 1740
chrXIV 632095 632096 . 120
chrXIV 632128 632129 . 3060
chrXIV 632137 632138 . 1800
chrXIV 632164 632165 . 560
chrXIV 632173 632174 . 140
chrXIV 632186 632187 . 400
chrXIV 632194 632195 . 200
chrXIV 632208 632209 . 240
chrXIV 632215 632216 . 700
chrXIV 632301 632302 . 1840
chrXIV 632317 632318 . 120
chrXIV 632498 632499 . 2760
chrXIV 632500 632501 . 540
chrXIV 632520 632521 . 200
chrXIV 632520 632521 . 200
chrXIV 632526 632527 . 260
chrXIV 632533 632534 . 1040
chrXIV 632541 632542 . 160
chrXIV 632604 632605 . 680
chrXIV 632609 632610 . 140
chrXIV 632611 632612 . 160
chrXIV 632645 632646 . 120
chrXIV 632655 632656 . 540
chrXIV 632668 632669 . 940
chrXIV 632685 632686 . 1900
chrXIV 632690 632691 . 220
chrXIV 632691 632692 . 1480
chrXIV 632692 632693 . 120
chrXIV 632692 632693 . 3920
chrXIV 632694 632695 . 1080
chrXIV 632694 632695 . 140
chrXIV 632700 632701 . 1340
chrXIV 632702 632703 . 1520
chrXIV 632703 632704 . 1300
chrXIV 632703 632704 . 160
chrXIV 632704 632705 . 120
chrXIV 632704 632705 . 2560
chrXIV 632706 632707 . 1780
chrXIV 632706 632707 . 200
chrXIV 632707 632708 . 140
chrXIV 632707 632708 . 2160
chrXIV 632713 632714 . 1660
chrXIV 632714 632715 . 300
chrXIV 632715 632716 . 600
chrXIV 632717 632718 . 3700
chrXIV 632723 632724 . 1160
chrXIV 632731 632732 . 220
chrXIV 632732 632733 . 120
chrXIV 632733 632734 . 4260
chrXIV 632735 632736 . 7820
chrXIV 632735 632736 . 120
chrXIV 632737 632738 . 700
chrXIV 632742 632743 . 340
chrXIV 632745 632746 . 140
chrXIV 632754 632755 . 3520
chrXIV 632754 632755 . 3300
chrXIV 632755 632756 . 120
chrXIV 632757 632758 . 2040
chrXIV 632759 632760 . 120
chrXIV 632761 632762 . 860
chrXIV 632767 632768 . 1380
chrXIV 632768 632769 . 940
chrXIV 632770 632771 . 1280
chrXIV 632796 632797 . 180
chrXIV 632811 632812 . 380
chrXIV 632816 632817 . 3600
chrXIV 632821 632822 . 520
chrXIV 632824 632825 . 500
chrXIV 632828 632829 . 340
chrXIV 632832 632833 . 240
chrXIV 632838 632839 . 4000
chrXIV 632876 632877 . 120
chrXIV 632882 632883 . 320
chrXIV 632892 632893 . 2760
chrXIV 632896 632897 . 1320
chrXIV 632902 632903 . 6740
chrXIV 632919 632920 . 160
chrXIV 632925 632926 . 120
chrXIV 632926 632927 . 4700
chrXIV 632931 632932 . 500
chrXIV 632947 632948 . 380
chrXIV 632957 632958 . 120
chrXIV 632964 632965 . 120
chrXIV 632976 632977 . 180
chrXIV 633083 633084 . 140
chrXIV 633092 633093 . 320
chrXIV 633125 633126 . 120
chrXIV 633128 633129 . 120
chrXIV 633139 633140 . 120
chrXIV 633147 633148 . 220
chrXIV 633201 633202 . 120
chrXIV 633213 633214 . 2020
chrXIV 633243 633244 . 120
chrXIV 633287 633288 . 400
chrXIV 633326 633327 . 1320
chrXIV 633334 633335 . 900
chrXIV 633353 633354 . 1100
chrXIV 633359 633360 . 680
chrXIV 633361 633362 . 240
chrXIV 633367 633368 . 160
chrXIV 633377 633378 . 200
chrXIV 633377 633378 . 1620
chrXIV 633386 633387 . 1520
chrXIV 633395 633396 . 2100
chrXIV 633402 633403 . 560
chrXIV 633403 633404 . 980
chrXIV 633407 633408 . 660
chrXIV 633411 633412 . 860
chrXIV 633411 633412 . 200
chrXIV 633412 633413 . 120
chrXIV 633412 633413 . 1880
chrXIV 633419 633420 . 240
chrXIV 633435 633436 . 220
chrXIV 633436 633437 . 520
chrXIV 633442 633443 . 1860
chrXIV 633447 633448 . 240
chrXIV 633453 633454 . 860
chrXIV 633455 633456 . 240
chrXIV 633456 633457 . 1260
chrXIV 633459 633460 . 380
chrXIV 633461 633462 . 120
chrXIV 633477 633478 . 300
chrXIV 633483 633484 . 120
chrXIV 633486 633487 . 1720
chrXIV 633536 633537 . 1280
chrXIV 633543 633544 . 580
chrXIV 633550 633551 . 1720
chrXIV 633565 633566 . 820
chrXIV 633571 633572 . 1440
chrXIV 633577 633578 . 120
chrXIV 633578 633579 . 120
chrXIV 633588 633589 . 2780
chrXIV 633594 633595 . 460
chrXIV 633599 633600 . 440
chrXIV 633599 633600 . 2240
chrXIV 633609 633610 . 120
chrXIV 633615 633616 . 2680
chrXIV 633621 633622 . 1840
chrXIV 633632 633633 . 400
chrXIV 633639 633640 . 200
chrXIV 633640 633641 . 140
chrXIV 633642 633643 . 6040
chrXIV 633652 633653 . 1140
chrXIV 633659 633660 . 2700
chrXIV 633665 633666 . 120
chrXIV 633668 633669 . 3280
chrXIV 633684 633685 . 2440
chrXIV 633694 633695 . 380
chrXIV 633698 633699 . 220
chrXIV 633699 633700 . 1480
chrXIV 633707 633708 . 380
chrXIV 633721 633722 . 1160
chrXIV 633723 633724 . 200
chrXIV 633724 633725 . 420
chrXIV 633730 633731 . 4760
chrXIV 633732 633733 . 520
chrXIV 633736 633737 . 1620
chrXIV 633738 633739 . 640
chrXIV 633741 633742 . 1380
chrXIV 633749 633750 . 1220
chrXIV 633754 633755 . 940
chrXIV 633755 633756 . 200
chrXIV 633757 633758 . 620
chrXIV 633771 633772 . 4060
chrXIV 633776 633777 . 500
chrXIV 633776 633777 . 120
chrXIV 633795 633796 . 120
chrXIV 633806 633807 . 1000
chrXIV 633808 633809 . 760
chrXIV 633827 633828 . 1040
chrXIV 633839 633840 . 1300
chrXIV 633849 633850 . 1680
chrXIV 633860 633861 . 120
chrXIV 633896 633897 . 120
chrXIV 633904 633905 . 620
chrXIV 633909 633910 . 120
chrXIV 633931 633932 . 140
chrXIV 633940 633941 . 5940
chrXIV 633942 633943 . 640
chrXIV 633946 633947 . 2940
chrXIV 633953 633954 . 340
chrXIV 633962 633963 . 520
chrXIV 634002 634003 . 120
chrXIV 634023 634024 . 1680
chrXIV 634052 634053 . 360
chrXIV 634056 634057 . 2020
chrXIV 634066 634067 . 480
chrXIV 634068 634069 . 280
chrXIV 634072 634073 . 380
chrXIV 634076 634077 . 160
chrXIV 634083 634084 . 140
chrXIV 634087 634088 . 160
chrXIV 634098 634099 . 1300
chrXIV 634100 634101 . 240
chrXIV 634104 634105 . 200
chrXIV 634105 634106 . 580
chrXIV 634107 634108 . 1680
chrXIV 634108 634109 . 4740
chrXIV 634110 634111 . 3140
chrXIV 634114 634115 . 160
chrXIV 634119 634120 . 10860
chrXIV 634127 634128 . 600
chrXIV 634140 634141 . 460
chrXIV 634152 634153 . 660
chrXIV 634157 634158 . 820
chrXIV 634166 634167 . 700
chrXIV 634179 634180 . 1660
chrXIV 634182 634183 . 1520
chrXIV 634188 634189 . 420
chrXIV 634193 634194 . 160
chrXIV 634196 634197 . 620
chrXIV 634206 634207 . 1900
chrXIV 634210 634211 . 2320
chrXIV 634211 634212 . 1680
chrXIV 634211 634212 . 220
chrXIV 634212 634213 . 140
chrXIV 634212 634213 . 120
chrXIV 634214 634215 . 860
chrXIV 634216 634217 . 900
chrXIV 634227 634228 . 1140
chrXIV 634232 634233 . 1320
chrXIV 634237 634238 . 140
chrXIV 634239 634240 . 440
chrXIV 634241 634242 . 1580
chrXIV 634246 634247 . 960
chrXIV 634253 634254 . 300
chrXIV 634253 634254 . 880
chrXIV 634257 634258 . 1400
chrXIV 634262 634263 . 180
chrXIV 634267 634268 . 4280
chrXIV 634275 634276 . 4060
chrXIV 634283 634284 . 980
chrXIV 634288 634289 . 180
chrXIV 634294 634295 . 1180
chrXIV 634297 634298 . 2440
chrXIV 634299 634300 . 2520
chrXIV 634315 634316 . 2560
chrXIV 634320 634321 . 240
chrXIV 634334 634335 . 420
chrXIV 635351 635352 . 320
chrXIV 635355 635356 . 180
chrXIV 635370 635371 . 2520
chrXIV 635378 635379 . 420
chrXIV 635381 635382 . 2440
chrXIV 635389 635390 . 360
chrXIV 635400 635401 . 500
chrXIV 635402 635403 . 2520
chrXIV 635407 635408 . 380
chrXIV 635431 635432 . 1440
chrXIV 635437 635438 . 720
chrXIV 635443 635444 . 680
chrXIV 635458 635459 . 660
chrXIV 635472 635473 . 360
chrXIV 635475 635476 . 2040
chrXIV 635478 635479 . 120
chrXIV 635479 635480 . 940
chrXIV 635496 635497 . 140
chrXIV 635582 635583 . 180
chrXIV 635591 635592 . 120
chrXIV 635597 635598 . 500
chrXIV 635600 635601 . 120
chrXIV 635612 635613 . 220
chrXIV 635623 635624 . 1940
chrXIV 635763 635764 . 1120
chrXIV 635776 635777 . 220
chrXIV 635783 635784 . 380
chrXIV 635839 635840 . 460
chrXIV 635851 635852 . 700
chrXIV 635894 635895 . 200
chrXIV 635896 635897 . 2240
chrXIV 635905 635906 . 780
chrXIV 635912 635913 . 180
chrXIV 635925 635926 . 120
chrXIV 635935 635936 . 520
chrXIV 635951 635952 . 300
chrXIV 636026 636027 . 900
chrXIV 636058 636059 . 4200
chrXIV 636085 636086 . 120
chrXIV 636108 636109 . 120
chrXIV 636113 636114 . 180
chrXIV 636130 636131 . 120
chrXIV 636172 636173 . 420
chrXIV 636361 636362 . 380
chrXIV 636431 636432 . 420
chrXIV 636465 636466 . 200
chrXIV 636554 636555 . 580
chrXIV 636777 636778 . 220
chrXIV 636802 636803 . 880
chrXIV 636804 636805 . 700
chrXIV 636812 636813 . 700
chrXIV 636815 636816 . 1180
chrXIV 636818 636819 . 200
chrXIV 636822 636823 . 600
chrXIV 636825 636826 . 2420
chrXIV 636830 636831 . 680
chrXIV 636838 636839 . 180
chrXIV 636839 636840 . 280
chrXIV 636842 636843 . 3540
chrXIV 636845 636846 . 120
chrXIV 636851 636852 . 1080
chrXIV 636859 636860 . 280
chrXIV 636862 636863 . 200
chrXIV 636871 636872 . 3460
chrXIV 636878 636879 . 1980
chrXIV 636881 636882 . 120
chrXIV 636883 636884 . 2140
chrXIV 636886 636887 . 720
chrXIV 636889 636890 . 140
chrXIV 636892 636893 . 880
chrXIV 636898 636899 . 1900
chrXIV 636900 636901 . 140
chrXIV 636907 636908 . 200
chrXIV 636926 636927 . 120
chrXIV 637065 637066 . 460
chrXIV 637389 637390 . 420
chrXIV 637869 637870 . 200
chrXIV 637997 637998 . 120
chrXIV 638016 638017 . 180
chrXIV 638033 638034 . 360
chrXIV 638266 638267 . 160
chrXIV 638313 638314 . 360
chrXIV 638314 638315 . 140
chrXIV 638333 638334 . 140
chrXIV 638400 638401 . 280
chrXIV 638472 638473 . 260
chrXIV 638617 638618 . 440
chrXIV 638634 638635 . 540
chrXIV 638659 638660 . 200
chrXIV 638761 638762 . 240
chrXIV 638783 638784 . 900
chrXIV 638847 638848 . 120
chrXIV 638861 638862 . 600
chrXIV 638908 638909 . 520
chrXIV 639038 639039 . 200
chrXIV 639089 639090 . 1680
chrXIV 639105 639106 . 120
chrXIV 639146 639147 . 140
chrXIV 639220 639221 . 360
chrXIV 639342 639343 . 2660
chrXIV 639418 639419 . 140
chrXIV 639513 639514 . 400
chrXIV 639520 639521 . 120
chrXIV 639530 639531 . 1400
chrXIV 639872 639873 . 320
chrXIV 640017 640018 . 1580
chrXIV 640029 640030 . 2320
chrXIV 640041 640042 . 120
chrXIV 640072 640073 . 240
chrXIV 640190 640191 . 180
chrXIV 640208 640209 . 1600
chrXIV 640211 640212 . 140
chrXIV 640230 640231 . 160
chrXIV 640239 640240 . 120
chrXIV 640242 640243 . 120
chrXIV 640245 640246 . 480
chrXIV 640256 640257 . 260
chrXIV 640263 640264 . 120
chrXIV 640266 640267 . 1000
chrXIV 640271 640272 . 1140
chrXIV 640277 640278 . 1220
chrXIV 640282 640283 . 560
chrXIV 640307 640308 . 180
chrXIV 640311 640312 . 340
chrXIV 640316 640317 . 120
chrXIV 640325 640326 . 1120
chrXIV 640344 640345 . 1720
chrXIV 640349 640350 . 440
chrXIV 640433 640434 . 180
chrXIV 640892 640893 . 200
chrXIV 640935 640936 . 440
chrXIV 641372 641373 . 320
chrXIV 642378 642379 . 120
chrXIV 642386 642387 . 220
chrXIV 642389 642390 . 160
chrXIV 642390 642391 . 120
chrXIV 642391 642392 . 240
chrXIV 642391 642392 . 560
chrXIV 642396 642397 . 220
chrXIV 642404 642405 . 460
chrXIV 642406 642407 . 120
chrXIV 642410 642411 . 340
chrXIV 642413 642414 . 1620
chrXIV 642422 642423 . 1640
chrXIV 642428 642429 . 280
chrXIV 642442 642443 . 240
chrXIV 642450 642451 . 1080
chrXIV 642465 642466 . 160
chrXIV 642486 642487 . 120
chrXIV 642498 642499 . 200
chrXIV 642516 642517 . 260
chrXIV 642520 642521 . 120
chrXIV 642527 642528 . 260
chrXIV 642528 642529 . 180
chrXIV 642532 642533 . 120
chrXIV 642535 642536 . 160
chrXIV 642544 642545 . 200
chrXIV 642547 642548 . 220
chrXIV 642707 642708 . 880
chrXIV 642828 642829 . 2500
chrXIV 642924 642925 . 1740
chrXIV 643083 643084 . 660
chrXIV 643157 643158 . 2560
chrXIV 643252 643253 . 220
chrXIV 643304 643305 . 2940
chrXIV 643547 643548 . 540
chrXIV 643557 643558 . 120
chrXIV 643577 643578 . 120
chrXIV 643588 643589 . 1460
chrXIV 643597 643598 . 2860
chrXIV 643603 643604 . 4500
chrXIV 643611 643612 . 120
chrXIV 643620 643621 . 120
chrXIV 643629 643630 . 120
chrXIV 643636 643637 . 3380
chrXIV 643641 643642 . 180
chrXIV 643678 643679 . 160
chrXIV 644186 644187 . 240
chrXIV 644222 644223 . 120
chrXIV 644241 644242 . 120
chrXIV 644325 644326 . 1060
chrXIV 644330 644331 . 160
chrXIV 644373 644374 . 120
chrXIV 646506 646507 . 140
chrXIV 646663 646664 . 600
chrXIV 646813 646814 . 1740
chrXIV 646977 646978 . 140
chrXIV 647003 647004 . 1460
chrXIV 647014 647015 . 160
chrXIV 647020 647021 . 760
chrXIV 647025 647026 . 120
chrXIV 647032 647033 . 980
chrXIV 647040 647041 . 160
chrXIV 647081 647082 . 200
chrXIV 647193 647194 . 200
chrXIV 647199 647200 . 500
chrXIV 647204 647205 . 240
chrXIV 647211 647212 . 3440
chrXIV 647219 647220 . 1100
chrXIV 647222 647223 . 180
chrXIV 647228 647229 . 1720
chrXIV 647259 647260 . 2480
chrXIV 647296 647297 . 200
chrXIV 647299 647300 . 520
chrXIV 647304 647305 . 200
chrXIV 647308 647309 . 500
chrXIV 647311 647312 . 300
chrXIV 647341 647342 . 680
chrXIV 647429 647430 . 340
chrXIV 647463 647464 . 240
chrXIV 647470 647471 . 140
chrXIV 647491 647492 . 1020
chrXIV 647547 647548 . 260
chrXIV 647613 647614 . 1600
chrXIV 647633 647634 . 420
chrXIV 648030 648031 . 120
chrXIV 648161 648162 . 700
chrXIV 648330 648331 . 2680
chrXIV 648531 648532 . 620
chrXIV 648619 648620 . 1880
chrXIV 648695 648696 . 320
chrXIV 648770 648771 . 500
chrXIV 648816 648817 . 420
chrXIV 648879 648880 . 300
chrXIV 648904 648905 . 160
chrXIV 649003 649004 . 240
chrXIV 649041 649042 . 1000
chrXIV 649053 649054 . 120
chrXIV 649057 649058 . 440
chrXIV 649065 649066 . 140
chrXIV 649098 649099 . 380
chrXIV 649104 649105 . 320
chrXIV 649159 649160 . 180
chrXIV 649184 649185 . 300
chrXIV 649199 649200 . 120
chrXIV 649320 649321 . 4120
chrXIV 649326 649327 . 120
chrXIV 649326 649327 . 360
chrXIV 649692 649693 . 120
chrXIV 649866 649867 . 660
chrXIV 649876 649877 . 860
chrXIV 650150 650151 . 220
chrXIV 650190 650191 . 1240
chrXIV 650347 650348 . 3420
chrXIV 650654 650655 . 800
chrXIV 650693 650694 . 540
chrXIV 650706 650707 . 120
chrXIV 650944 650945 . 340
chrXIV 650959 650960 . 2540
chrXIV 651152 651153 . 1320
chrXIV 651259 651260 . 820
chrXIV 651323 651324 . 340
chrXIV 651364 651365 . 2760
chrXIV 651423 651424 . 120
chrXIV 651481 651482 . 180
chrXIV 651569 651570 . 140
chrXIV 651593 651594 . 1380
chrXIV 651604 651605 . 860
chrXIV 651664 651665 . 960
chrXIV 651725 651726 . 160
chrXIV 651739 651740 . 720
chrXIV 651744 651745 . 120
chrXIV 651787 651788 . 260
chrXIV 651794 651795 . 580
chrXIV 651805 651806 . 580
chrXIV 651806 651807 . 120
chrXIV 651810 651811 . 2480
chrXIV 651818 651819 . 460
chrXIV 651820 651821 . 2700
chrXIV 651820 651821 . 120
chrXIV 651821 651822 . 120
chrXIV 651842 651843 . 400
chrXIV 651898 651899 . 120
chrXIV 651973 651974 . 1180
chrXIV 652022 652023 . 2320
chrXIV 652025 652026 . 140
chrXIV 652030 652031 . 740
chrXIV 652037 652038 . 460
chrXIV 652040 652041 . 260
chrXIV 652045 652046 . 460
chrXIV 652046 652047 . 140
chrXIV 652049 652050 . 2700
chrXIV 652050 652051 . 180
chrXIV 652051 652052 . 120
chrXIV 652056 652057 . 560
chrXIV 652069 652070 . 3660
chrXIV 652072 652073 . 700
chrXIV 652073 652074 . 1880
chrXIV 652077 652078 . 960
chrXIV 652078 652079 . 200
chrXIV 652084 652085 . 240
chrXIV 652097 652098 . 520
chrXIV 652112 652113 . 140
chrXIV 652115 652116 . 740
chrXIV 652142 652143 . 1040
chrXIV 652144 652145 . 180
chrXIV 652150 652151 . 620
chrXIV 652157 652158 . 380
chrXIV 652165 652166 . 140
chrXIV 652189 652190 . 240
chrXIV 652218 652219 . 120
chrXIV 652230 652231 . 200
chrXIV 652243 652244 . 140
chrXIV 652250 652251 . 180
chrXIV 652251 652252 . 240
chrXIV 652315 652316 . 1680
chrXIV 652317 652318 . 140
chrXIV 652318 652319 . 640
chrXIV 652324 652325 . 240
chrXIV 652336 652337 . 2540
chrXIV 652354 652355 . 180
chrXIV 652368 652369 . 120
chrXIV 652378 652379 . 1260
chrXIV 652389 652390 . 120
chrXIV 652392 652393 . 140
chrXIV 652467 652468 . 1420
chrXIV 652521 652522 . 120
chrXIV 652672 652673 . 180
chrXIV 652750 652751 . 220
chrXIV 652768 652769 . 300
chrXIV 652788 652789 . 200
chrXIV 652799 652800 . 760
chrXIV 652823 652824 . 180
chrXIV 652836 652837 . 140
chrXIV 652862 652863 . 2220
chrXIV 652865 652866 . 140
chrXIV 652872 652873 . 1300
chrXIV 652873 652874 . 160
chrXIV 652943 652944 . 160
chrXIV 652994 652995 . 180
chrXIV 653016 653017 . 1140
chrXIV 653032 653033 . 780
chrXIV 653039 653040 . 380
chrXIV 653064 653065 . 240
chrXIV 653095 653096 . 460
chrXIV 653103 653104 . 120
chrXIV 653129 653130 . 720
chrXIV 653246 653247 . 1200
chrXIV 653257 653258 . 660
chrXIV 653268 653269 . 2180
chrXIV 653271 653272 . 240
chrXIV 653285 653286 . 220
chrXIV 653288 653289 . 640
chrXIV 653292 653293 . 7880
chrXIV 653303 653304 . 460
chrXIV 653330 653331 . 1160
chrXIV 653337 653338 . 120
chrXIV 653343 653344 . 3900
chrXIV 653348 653349 . 580
chrXIV 653349 653350 . 740
chrXIV 653349 653350 . 120
chrXIV 653352 653353 . 300
chrXIV 653362 653363 . 320
chrXIV 653481 653482 . 140
chrXIV 653542 653543 . 840
chrXIV 653651 653652 . 1800
chrXIV 653693 653694 . 380
chrXIV 653726 653727 . 520
chrXIV 653789 653790 . 1560
chrXIV 653799 653800 . 120
chrXIV 653800 653801 . 500
chrXIV 653800 653801 . 3140
chrXIV 653804 653805 . 120
chrXIV 653810 653811 . 6640
chrXIV 653839 653840 . 2080
chrXIV 653869 653870 . 860
chrXIV 653877 653878 . 1260
chrXIV 653889 653890 . 500
chrXIV 653899 653900 . 540
chrXIV 653906 653907 . 1260
chrXIV 653914 653915 . 820
chrXIV 654008 654009 . 240
chrXIV 654026 654027 . 140
chrXIV 654042 654043 . 120
chrXIV 654061 654062 . 560
chrXIV 654099 654100 . 460
chrXIV 654099 654100 . 200
chrXIV 654100 654101 . 140
chrXIV 654104 654105 . 5660
chrXIV 654110 654111 . 560
chrXIV 654117 654118 . 600
chrXIV 654127 654128 . 1040
chrXIV 654136 654137 . 500
chrXIV 654265 654266 . 120
chrXIV 654290 654291 . 140
chrXIV 654295 654296 . 400
chrXIV 654310 654311 . 360
chrXIV 654336 654337 . 180
chrXIV 654342 654343 . 200
chrXIV 654353 654354 . 1080
chrXIV 654363 654364 . 620
chrXIV 654374 654375 . 1200
chrXIV 654383 654384 . 220
chrXIV 654391 654392 . 440
chrXIV 654394 654395 . 360
chrXIV 654413 654414 . 120
chrXIV 654416 654417 . 140
chrXIV 654456 654457 . 260
chrXIV 654457 654458 . 460
chrXIV 654482 654483 . 2200
chrXIV 654488 654489 . 120
chrXIV 654514 654515 . 140
chrXIV 654519 654520 . 140
chrXIV 654523 654524 . 2380
chrXIV 654531 654532 . 120
chrXIV 654535 654536 . 500
chrXIV 658000 658001 . 120
chrXIV 661471 661472 . 320
chrXIV 661474 661475 . 180
chrXIV 661482 661483 . 540
chrXIV 661679 661680 . 140
chrXIV 661682 661683 . 560
chrXIV 661836 661837 . 120
chrXIV 661915 661916 . 280
chrXIV 661936 661937 . 140
chrXIV 661992 661993 . 340
chrXIV 661998 661999 . 360
chrXIV 662002 662003 . 200
chrXIV 662016 662017 . 160
chrXIV 662028 662029 . 220
chrXIV 662032 662033 . 140
chrXIV 662036 662037 . 340
chrXIV 662047 662048 . 220
chrXIV 662053 662054 . 140
chrXIV 662055 662056 . 160
chrXIV 662063 662064 . 300
chrXIV 662066 662067 . 160
chrXIV 662069 662070 . 120
chrXIV 662107 662108 . 180
chrXIV 662124 662125 . 500
chrXIV 662124 662125 . 440
chrXIV 662130 662131 . 1260
chrXIV 662137 662138 . 640
chrXIV 662142 662143 . 1620
chrXIV 662150 662151 . 4240
chrXIV 662169 662170 . 1980
chrXIV 662174 662175 . 120
chrXIV 662176 662177 . 120
chrXIV 662191 662192 . 160
chrXIV 662197 662198 . 520
chrXIV 662205 662206 . 820
chrXIV 662227 662228 . 640
chrXIV 662228 662229 . 120
chrXIV 662229 662230 . 840
chrXIV 662234 662235 . 780
chrXIV 662237 662238 . 640
chrXIV 662240 662241 . 320
chrXIV 662249 662250 . 420
chrXIV 662276 662277 . 120
chrXIV 662283 662284 . 1220
chrXIV 662289 662290 . 200
chrXIV 662294 662295 . 320
chrXIV 662299 662300 . 380
chrXIV 662308 662309 . 3520
chrXIV 662312 662313 . 1340
chrXIV 662317 662318 . 1500
chrXIV 662323 662324 . 500
chrXIV 662329 662330 . 580
chrXIV 662331 662332 . 500
chrXIV 662338 662339 . 4360
chrXIV 662343 662344 . 400
chrXIV 662346 662347 . 460
chrXIV 662349 662350 . 280
chrXIV 662353 662354 . 500
chrXIV 662357 662358 . 520
chrXIV 662367 662368 . 160
chrXIV 662370 662371 . 400
chrXIV 662377 662378 . 260
chrXIV 662387 662388 . 680
chrXIV 662391 662392 . 140
chrXIV 662398 662399 . 3240
chrXIV 662405 662406 . 680
chrXIV 662409 662410 . 2200
chrXIV 662428 662429 . 580
chrXIV 662429 662430 . 140
chrXIV 662450 662451 . 1320
chrXIV 662452 662453 . 180
chrXIV 662452 662453 . 160
chrXIV 662454 662455 . 180
chrXIV 662459 662460 . 120
chrXIV 662460 662461 . 200
chrXIV 662465 662466 . 120
chrXIV 662465 662466 . 480
chrXIV 662470 662471 . 160
chrXIV 662472 662473 . 3580
chrXIV 662480 662481 . 200
chrXIV 662484 662485 . 220
chrXIV 662487 662488 . 480
chrXIV 662488 662489 . 880
chrXIV 662494 662495 . 120
chrXIV 662497 662498 . 580
chrXIV 662509 662510 . 200
chrXIV 662567 662568 . 400
chrXIV 662573 662574 . 140
chrXIV 662575 662576 . 760
chrXIV 662579 662580 . 1140
chrXIV 662583 662584 . 380
chrXIV 662602 662603 . 120
chrXIV 662603 662604 . 200
chrXIV 662603 662604 . 240
chrXIV 662619 662620 . 640
chrXIV 662668 662669 . 300
chrXIV 662676 662677 . 380
chrXIV 662687 662688 . 120
chrXIV 662811 662812 . 3400
chrXIV 662840 662841 . 620
chrXIV 662882 662883 . 1360
chrXIV 662997 662998 . 1340
chrXIV 663002 663003 . 1920
chrXIV 663507 663508 . 140
chrXIV 663620 663621 . 340
chrXIV 663628 663629 . 220
chrXIV 663642 663643 . 120
chrXIV 663647 663648 . 500
chrXIV 663659 663660 . 160
chrXIV 663663 663664 . 360
chrXIV 663667 663668 . 2040
chrXIV 663673 663674 . 1520
chrXIV 663677 663678 . 480
chrXIV 663690 663691 . 760
chrXIV 663697 663698 . 980
chrXIV 663701 663702 . 2240
chrXIV 663709 663710 . 1640
chrXIV 663760 663761 . 120
chrXIV 663772 663773 . 240
chrXIV 663780 663781 . 360
chrXIV 663796 663797 . 560
chrXIV 663813 663814 . 240
chrXIV 663926 663927 . 240
chrXIV 663946 663947 . 620
chrXIV 663959 663960 . 1320
chrXIV 663973 663974 . 220
chrXIV 664004 664005 . 140
chrXIV 664016 664017 . 200
chrXIV 664026 664027 . 1140
chrXIV 664051 664052 . 220
chrXIV 664054 664055 . 180
chrXIV 664059 664060 . 560
chrXIV 664069 664070 . 200
chrXIV 664081 664082 . 960
chrXIV 664096 664097 . 160
chrXIV 664124 664125 . 120
chrXIV 664126 664127 . 960
chrXIV 664132 664133 . 620
chrXIV 664137 664138 . 200
chrXIV 664175 664176 . 120
chrXIV 664181 664182 . 440
chrXIV 664191 664192 . 300
chrXIV 664196 664197 . 360
chrXIV 664198 664199 . 200
chrXIV 664201 664202 . 1400
chrXIV 664211 664212 . 440
chrXIV 664320 664321 . 680
chrXIV 664350 664351 . 140
chrXIV 664371 664372 . 220
chrXIV 664489 664490 . 220
chrXIV 664506 664507 . 140
chrXIV 664653 664654 . 140
chrXIV 664658 664659 . 920
chrXIV 664732 664733 . 340
chrXIV 664741 664742 . 120
chrXIV 664752 664753 . 2000
chrXIV 664755 664756 . 280
chrXIV 664765 664766 . 140
chrXIV 664773 664774 . 1400
chrXIV 664776 664777 . 2520
chrXIV 664783 664784 . 180
chrXIV 664793 664794 . 160
chrXIV 664800 664801 . 120
chrXIV 664805 664806 . 220
chrXIV 664820 664821 . 6820
chrXIV 664824 664825 . 940
chrXIV 664848 664849 . 520
chrXIV 664849 664850 . 320
chrXIV 664849 664850 . 120
chrXIV 664850 664851 . 260
chrXIV 664855 664856 . 260
chrXIV 664887 664888 . 260
chrXIV 664941 664942 . 160
chrXIV 664962 664963 . 200
chrXIV 664981 664982 . 280
chrXIV 665012 665013 . 140
chrXIV 665025 665026 . 120
chrXIV 665054 665055 . 440
chrXIV 665088 665089 . 160
chrXIV 665090 665091 . 1080
chrXIV 665096 665097 . 160
chrXIV 665098 665099 . 380
chrXIV 665101 665102 . 220
chrXIV 665107 665108 . 120
chrXIV 665108 665109 . 360
chrXIV 665110 665111 . 380
chrXIV 665124 665125 . 300
chrXIV 665134 665135 . 460
chrXIV 665152 665153 . 140
chrXIV 665157 665158 . 500
chrXIV 665161 665162 . 420
chrXIV 665167 665168 . 140
chrXIV 665175 665176 . 120
chrXIV 665190 665191 . 240
chrXIV 665193 665194 . 220
chrXIV 665202 665203 . 760
chrXIV 665204 665205 . 120
chrXIV 665207 665208 . 260
chrXIV 665213 665214 . 240
chrXIV 665224 665225 . 1720
chrXIV 665233 665234 . 120
chrXIV 665235 665236 . 4360
chrXIV 665237 665238 . 200
chrXIV 665238 665239 . 620
chrXIV 665263 665264 . 1020
chrXIV 665265 665266 . 120
chrXIV 665267 665268 . 340
chrXIV 665280 665281 . 260
chrXIV 665286 665287 . 120
chrXIV 665308 665309 . 180
chrXIV 665447 665448 . 560
chrXIV 665453 665454 . 520
chrXIV 665667 665668 . 1100
chrXIV 665738 665739 . 2400
chrXIV 665761 665762 . 360
chrXIV 665923 665924 . 300
chrXIV 666009 666010 . 480
chrXIV 666208 666209 . 300
chrXIV 666644 666645 . 580
chrXIV 667248 667249 . 140
chrXIV 667286 667287 . 600
chrXIV 667468 667469 . 380
chrXIV 667772 667773 . 240
chrXIV 667788 667789 . 160
chrXIV 667816 667817 . 760
chrXIV 667817 667818 . 880
chrXIV 667817 667818 . 120
chrXIV 667857 667858 . 2200
chrXIV 667973 667974 . 760
chrXIV 668192 668193 . 5840
chrXIV 668195 668196 . 180
chrXIV 668240 668241 . 1080
chrXIV 668246 668247 . 140
chrXIV 668250 668251 . 120
chrXIV 668258 668259 . 620
chrXIV 668262 668263 . 120
chrXIV 668296 668297 . 940
chrXIV 668297 668298 . 260
chrXIV 668497 668498 . 2180
chrXIV 668658 668659 . 660
chrXIV 669092 669093 . 480
chrXIV 669137 669138 . 660
chrXIV 669196 669197 . 660
chrXIV 669297 669298 . 280
chrXIV 669438 669439 . 1020
chrXIV 669505 669506 . 600
chrXIV 669510 669511 . 1440
chrXIV 669652 669653 . 180
chrXIV 669687 669688 . 2160
chrXIV 669717 669718 . 120
chrXIV 669722 669723 . 1020
chrXIV 669737 669738 . 1020
chrXIV 669875 669876 . 240
chrXIV 670044 670045 . 260
chrXIV 670052 670053 . 120
chrXIV 670069 670070 . 140
chrXIV 670071 670072 . 1340
chrXIV 670072 670073 . 360
chrXIV 670072 670073 . 120
chrXIV 670078 670079 . 260
chrXIV 670086 670087 . 2080
chrXIV 670108 670109 . 140
chrXIV 670216 670217 . 120
chrXIV 670245 670246 . 880
chrXIV 670253 670254 . 180
chrXIV 670255 670256 . 180
chrXIV 670257 670258 . 1280
chrXIV 670262 670263 . 1520
chrXIV 670267 670268 . 460
chrXIV 670267 670268 . 220
chrXIV 670275 670276 . 260
chrXIV 670278 670279 . 2480
chrXIV 670281 670282 . 120
chrXIV 670286 670287 . 680
chrXIV 670289 670290 . 1280
chrXIV 670305 670306 . 220
chrXIV 670312 670313 . 260
chrXIV 670313 670314 . 120
chrXIV 670320 670321 . 160
chrXIV 670341 670342 . 200
chrXIV 670530 670531 . 120
chrXIV 672100 672101 . 120
chrXIV 672263 672264 . 780
chrXIV 672293 672294 . 1860
chrXIV 672343 672344 . 240
chrXIV 672485 672486 . 120
chrXIV 672529 672530 . 1720
chrXIV 672664 672665 . 120
chrXIV 672865 672866 . 180
chrXIV 672865 672866 . 220
chrXIV 672886 672887 . 340
chrXIV 673433 673434 . 140
chrXIV 673582 673583 . 180
chrXIV 674758 674759 . 140
chrXIV 674759 674760 . 1000
chrXIV 674768 674769 . 140
chrXIV 674810 674811 . 1520
chrXIV 674816 674817 . 120
chrXIV 674818 674819 . 240
chrXIV 674820 674821 . 1020
chrXIV 674825 674826 . 1580
chrXIV 674830 674831 . 160
chrXIV 674830 674831 . 140
chrXIV 674831 674832 . 160
chrXIV 674853 674854 . 160
chrXIV 674860 674861 . 120
chrXIV 674867 674868 . 200
chrXIV 675015 675016 . 120
chrXIV 675036 675037 . 200
chrXIV 675173 675174 . 220
chrXIV 675188 675189 . 960
chrXIV 675195 675196 . 820
chrXIV 675378 675379 . 740
chrXIV 675512 675513 . 1220
chrXIV 675528 675529 . 280
chrXIV 675542 675543 . 240
chrXIV 675568 675569 . 180
chrXIV 675688 675689 . 760
chrXIV 675702 675703 . 200
chrXIV 675923 675924 . 1200
chrXIV 676006 676007 . 120
chrXIV 676056 676057 . 260
chrXIV 676075 676076 . 1500
chrXIV 676079 676080 . 180
chrXIV 676087 676088 . 140
chrXIV 676092 676093 . 440
chrXIV 676204 676205 . 120
chrXIV 676243 676244 . 600
chrXIV 676250 676251 . 1660
chrXIV 676396 676397 . 300
chrXIV 676402 676403 . 1240
chrXIV 676516 676517 . 120
chrXIV 676540 676541 . 240
chrXIV 676555 676556 . 1340
chrXIV 676580 676581 . 800
chrXIV 676613 676614 . 340
chrXIV 676757 676758 . 380
chrXIV 676911 676912 . 2220
chrXIV 676950 676951 . 160
chrXIV 677255 677256 . 380
chrXIV 677424 677425 . 620
chrXIV 677436 677437 . 140
chrXIV 677592 677593 . 420
chrXIV 678045 678046 . 160
chrXIV 678219 678220 . 160
chrXIV 678592 678593 . 720
chrXIV 678639 678640 . 360
chrXIV 678657 678658 . 1060
chrXIV 678669 678670 . 1080
chrXIV 678684 678685 . 380
chrXIV 678686 678687 . 220
chrXIV 678700 678701 . 940
chrXIV 678860 678861 . 2540
chrXIV 678860 678861 . 940
chrXIV 678862 678863 . 160
chrXIV 678862 678863 . 120
chrXIV 678882 678883 . 720
chrXIV 679055 679056 . 220
chrXIV 679313 679314 . 160
chrXIV 679354 679355 . 140
chrXIV 679475 679476 . 140
chrXIV 679516 679517 . 460
chrXIV 679550 679551 . 500
chrXIV 679709 679710 . 600
chrXIV 679837 679838 . 680
chrXIV 679856 679857 . 1860
chrXIV 679955 679956 . 280
chrXIV 680041 680042 . 280
chrXIV 680055 680056 . 1680
chrXIV 680231 680232 . 440
chrXIV 680280 680281 . 1320
chrXIV 680345 680346 . 240
chrXIV 680354 680355 . 120
chrXIV 680377 680378 . 120
chrXIV 680382 680383 . 280
chrXIV 680415 680416 . 120
chrXIV 680423 680424 . 500
chrXIV 680549 680550 . 480
chrXIV 680780 680781 . 360
chrXIV 680807 680808 . 220
chrXIV 680939 680940 . 120
chrXIV 680957 680958 . 560
chrXIV 680984 680985 . 1920
chrXIV 681016 681017 . 360
chrXIV 681183 681184 . 460
chrXIV 681207 681208 . 1480
chrXIV 681236 681237 . 720
chrXIV 681325 681326 . 180
chrXIV 681374 681375 . 160
chrXIV 681692 681693 . 900
chrXIV 682008 682009 . 680
chrXIV 682588 682589 . 720
chrXIV 682650 682651 . 660
chrXIV 682850 682851 . 780
chrXIV 682985 682986 . 660
chrXIV 683358 683359 . 120
chrXIV 683990 683991 . 5480
chrXIV 684004 684005 . 880
chrXIV 684007 684008 . 1220
chrXIV 684053 684054 . 120
chrXIV 684608 684609 . 140
chrXIV 684617 684618 . 580
chrXIV 684901 684902 . 400
chrXIV 685258 685259 . 220
chrXIV 685405 685406 . 120
chrXIV 685746 685747 . 380
chrXIV 685756 685757 . 120
chrXIV 685761 685762 . 120
chrXIV 685779 685780 . 120
chrXIV 685791 685792 . 220
chrXIV 685795 685796 . 160
chrXIV 685823 685824 . 320
chrXIV 685845 685846 . 200
chrXIV 685849 685850 . 140
chrXIV 685854 685855 . 120
chrXIV 685866 685867 . 960
chrXIV 686316 686317 . 880
chrXIV 686531 686532 . 980
chrXIV 686894 686895 . 240
chrXIV 687027 687028 . 120
chrXIV 687035 687036 . 180
chrXIV 687211 687212 . 3180
chrXIV 687259 687260 . 360
chrXIV 687311 687312 . 120
chrXIV 687317 687318 . 480
chrXIV 687366 687367 . 3080
chrXIV 687516 687517 . 2700
chrXIV 687532 687533 . 600
chrXIV 687533 687534 . 1120
chrXIV 687533 687534 . 120
chrXIV 687536 687537 . 820
chrXIV 687537 687538 . 160
chrXIV 687545 687546 . 160
chrXIV 687566 687567 . 460
chrXIV 687571 687572 . 180
chrXIV 687577 687578 . 1140
chrXIV 687583 687584 . 2320
chrXIV 687610 687611 . 680
chrXIV 687626 687627 . 460
chrXIV 687629 687630 . 200
chrXIV 687630 687631 . 120
chrXIV 687736 687737 . 240
chrXIV 687755 687756 . 520
chrXIV 687782 687783 . 280
chrXIV 687792 687793 . 580
chrXIV 687795 687796 . 2340
chrXIV 687796 687797 . 1200
chrXIV 687822 687823 . 120
chrXIV 687970 687971 . 440
chrXIV 688143 688144 . 200
chrXIV 688556 688557 . 820
chrXIV 688609 688610 . 500
chrXIV 688640 688641 . 120
chrXIV 688880 688881 . 3260
chrXIV 689040 689041 . 1220
chrXIV 689088 689089 . 120
chrXIV 689144 689145 . 160
chrXIV 689180 689181 . 2540
chrXIV 689354 689355 . 2020
chrXIV 689530 689531 . 380
chrXIV 689661 689662 . 1140
chrXIV 689871 689872 . 160
chrXIV 689879 689880 . 360
chrXIV 690055 690056 . 220
chrXIV 690057 690058 . 380
chrXIV 690064 690065 . 900
chrXIV 690074 690075 . 200
chrXIV 690087 690088 . 720
chrXIV 690093 690094 . 540
chrXIV 690103 690104 . 300
chrXIV 690113 690114 . 140
chrXIV 690124 690125 . 200
chrXIV 690131 690132 . 340
chrXIV 690134 690135 . 200
chrXIV 690154 690155 . 160
chrXIV 690157 690158 . 200
chrXIV 690160 690161 . 320
chrXIV 690176 690177 . 360
chrXIV 690207 690208 . 1800
chrXIV 690405 690406 . 220
chrXIV 690475 690476 . 120
chrXIV 690592 690593 . 160
chrXIV 690702 690703 . 160
chrXIV 690917 690918 . 2240
chrXIV 691167 691168 . 460
chrXIV 691171 691172 . 140
chrXIV 691217 691218 . 440
chrXIV 691324 691325 . 320
chrXIV 691504 691505 . 420
chrXIV 691509 691510 . 280
chrXIV 691542 691543 . 120
chrXIV 691547 691548 . 5020
chrXIV 691590 691591 . 120
chrXIV 691596 691597 . 140
chrXIV 691633 691634 . 1640
chrXIV 691693 691694 . 1300
chrXIV 691703 691704 . 160
chrXIV 691705 691706 . 120
chrXIV 691711 691712 . 960
chrXIV 691732 691733 . 1220
chrXIV 691741 691742 . 4220
chrXIV 691763 691764 . 680
chrXIV 691788 691789 . 140
chrXIV 691802 691803 . 2440
chrXIV 691805 691806 . 4380
chrXIV 691853 691854 . 2660
chrXIV 691882 691883 . 840
chrXIV 691925 691926 . 820
chrXIV 691936 691937 . 140
chrXIV 691994 691995 . 120
chrXIV 692003 692004 . 180
chrXIV 692058 692059 . 160
chrXIV 692061 692062 . 2000
chrXIV 692080 692081 . 240
chrXIV 692093 692094 . 840
chrXIV 692096 692097 . 280
chrXIV 692130 692131 . 480
chrXIV 692143 692144 . 600
chrXIV 692145 692146 . 700
chrXIV 692148 692149 . 640
chrXIV 692150 692151 . 620
chrXIV 692154 692155 . 1540
chrXIV 692158 692159 . 500
chrXIV 692173 692174 . 280
chrXIV 692181 692182 . 1060
chrXIV 692200 692201 . 1080
chrXIV 692222 692223 . 120
chrXIV 692243 692244 . 140
chrXIV 692248 692249 . 1000
chrXIV 692329 692330 . 320
chrXIV 692420 692421 . 1220
chrXIV 692466 692467 . 1320
chrXIV 692498 692499 . 400
chrXIV 692657 692658 . 1260
chrXIV 692665 692666 . 1220
chrXIV 692675 692676 . 1060
chrXIV 692695 692696 . 120
chrXIV 692725 692726 . 240
chrXIV 692729 692730 . 1680
chrXIV 692737 692738 . 120
chrXIV 692738 692739 . 1140
chrXIV 692738 692739 . 580
chrXIV 692739 692740 . 140
chrXIV 692871 692872 . 120
chrXIV 692889 692890 . 180
chrXIV 692931 692932 . 220
chrXIV 692939 692940 . 180
chrXIV 693008 693009 . 1340
chrXIV 693093 693094 . 1140
chrXIV 694110 694111 . 1020
chrXIV 694124 694125 . 140
chrXIV 694130 694131 . 160
chrXIV 694136 694137 . 600
chrXIV 694151 694152 . 440
chrXIV 694207 694208 . 840
chrXIV 694238 694239 . 1200
chrXIV 694379 694380 . 5240
chrXIV 694556 694557 . 540
chrXIV 694564 694565 . 440
chrXIV 694639 694640 . 3400
chrXIV 694666 694667 . 2040
chrXIV 694844 694845 . 2140
chrXIV 694851 694852 . 120
chrXIV 694863 694864 . 260
chrXIV 694877 694878 . 640
chrXIV 694889 694890 . 2420
chrXIV 694897 694898 . 160
chrXIV 694898 694899 . 120
chrXIV 694898 694899 . 1440
chrXIV 694938 694939 . 280
chrXIV 694954 694955 . 180
chrXIV 694965 694966 . 180
chrXIV 694972 694973 . 160
chrXIV 694981 694982 . 520
chrXIV 695244 695245 . 280
chrXIV 695261 695262 . 140
chrXIV 695266 695267 . 160
chrXIV 695373 695374 . 940
chrXIV 695407 695408 . 560
chrXIV 695420 695421 . 2100
chrXIV 695420 695421 . 1680
chrXIV 695424 695425 . 700
chrXIV 695428 695429 . 6820
chrXIV 695429 695430 . 220
chrXIV 695432 695433 . 1160
chrXIV 695436 695437 . 320
chrXIV 695443 695444 . 1580
chrXIV 695510 695511 . 140
chrXIV 695527 695528 . 180
chrXIV 695538 695539 . 340
chrXIV 695580 695581 . 1180
chrXIV 697392 697393 . 120
chrXIV 697437 697438 . 980
chrXIV 697493 697494 . 200
chrXIV 697515 697516 . 180
chrXIV 697526 697527 . 220
chrXIV 697557 697558 . 220
chrXIV 697574 697575 . 220
chrXIV 697583 697584 . 1620
chrXIV 697599 697600 . 200
chrXIV 697622 697623 . 700
chrXIV 697648 697649 . 1040
chrXIV 697919 697920 . 180
chrXIV 697951 697952 . 120
chrXIV 698820 698821 . 520
chrXIV 698977 698978 . 120
chrXIV 699153 699154 . 300
chrXIV 699209 699210 . 800
chrXIV 699321 699322 . 820
chrXIV 699466 699467 . 140
chrXIV 699515 699516 . 380
chrXIV 699516 699517 . 120
chrXIV 699531 699532 . 120
chrXIV 699545 699546 . 320
chrXIV 699550 699551 . 120
chrXIV 699554 699555 . 560
chrXIV 699558 699559 . 120
chrXIV 699562 699563 . 360
chrXIV 699574 699575 . 140
chrXIV 699607 699608 . 140
chrXIV 699613 699614 . 140
chrXIV 699619 699620 . 720
chrXIV 699637 699638 . 120
chrXIV 699637 699638 . 580
chrXIV 699640 699641 . 140
chrXIV 699805 699806 . 2100
chrXIV 699820 699821 . 3920
chrXIV 699853 699854 . 1060
chrXIV 699862 699863 . 280
chrXIV 699905 699906 . 180
chrXIV 699921 699922 . 880
chrXIV 699955 699956 . 880
chrXIV 700010 700011 . 160
chrXIV 700085 700086 . 860
chrXIV 700103 700104 . 180
chrXIV 700110 700111 . 980
chrXIV 700163 700164 . 240
chrXIV 700282 700283 . 400
chrXIV 700351 700352 . 140
chrXIV 700444 700445 . 360
chrXIV 700501 700502 . 3720
chrXIV 700531 700532 . 1560
chrXIV 700600 700601 . 1260
chrXIV 700682 700683 . 120
chrXIV 700778 700779 . 140
chrXIV 700784 700785 . 1080
chrXIV 700880 700881 . 360
chrXIV 700894 700895 . 180
chrXIV 701018 701019 . 240
chrXIV 701072 701073 . 380
chrXIV 701082 701083 . 120
chrXIV 701245 701246 . 300
chrXIV 701709 701710 . 140
chrXIV 701713 701714 . 240
chrXIV 701720 701721 . 140
chrXIV 701750 701751 . 120
chrXIV 701752 701753 . 160
chrXIV 701760 701761 . 120
chrXIV 701791 701792 . 140
chrXIV 701802 701803 . 300
chrXIV 701816 701817 . 140
chrXIV 701825 701826 . 140
chrXIV 701834 701835 . 120
chrXIV 703074 703075 . 320
chrXIV 703311 703312 . 420
chrXIV 703444 703445 . 120
chrXIV 703450 703451 . 300
chrXIV 703470 703471 . 160
chrXIV 703484 703485 . 160
chrXIV 703488 703489 . 940
chrXIV 703497 703498 . 200
chrXIV 703499 703500 . 300
chrXIV 703506 703507 . 1960
chrXIV 703666 703667 . 540
chrXIV 703724 703725 . 540
chrXIV 703825 703826 . 160
chrXIV 704352 704353 . 120
chrXIV 704374 704375 . 500
chrXIV 704476 704477 . 140
chrXIV 705015 705016 . 280
chrXIV 705302 705303 . 160
chrXIV 705622 705623 . 500
chrXIV 705642 705643 . 1620
chrXIV 705684 705685 . 1240
chrXIV 705788 705789 . 120
chrXIV 705840 705841 . 140
chrXIV 706015 706016 . 160
chrXIV 706018 706019 . 220
chrXIV 706022 706023 . 140
chrXIV 706022 706023 . 120
chrXIV 706027 706028 . 200
chrXIV 706029 706030 . 180
chrXIV 706031 706032 . 120
chrXIV 706034 706035 . 240
chrXIV 706041 706042 . 160
chrXIV 706051 706052 . 200
chrXIV 706090 706091 . 120
chrXIV 706217 706218 . 160
chrXIV 706253 706254 . 140
chrXIV 706301 706302 . 200
chrXIV 706307 706308 . 120
chrXIV 706354 706355 . 120
chrXIV 706408 706409 . 900
chrXIV 706430 706431 . 120
chrXIV 706774 706775 . 1080
chrXIV 707029 707030 . 120
chrXIV 707580 707581 . 500
chrXIV 707588 707589 . 1480
chrXIV 707594 707595 . 200
chrXIV 707602 707603 . 260
chrXIV 707634 707635 . 520
chrXIV 707637 707638 . 180
chrXIV 707674 707675 . 440
chrXIV 707728 707729 . 840
chrXIV 708343 708344 . 820
chrXIV 708359 708360 . 3180
chrXIV 708390 708391 . 820
chrXIV 708393 708394 . 260
chrXIV 708401 708402 . 120
chrXIV 708402 708403 . 240
chrXIV 708410 708411 . 620
chrXIV 708410 708411 . 320
chrXIV 708413 708414 . 1600
chrXIV 708423 708424 . 4540
chrXIV 708430 708431 . 5040
chrXIV 708435 708436 . 160
chrXIV 708575 708576 . 160
chrXIV 708604 708605 . 500
chrXIV 708613 708614 . 1980
chrXIV 708745 708746 . 780
chrXIV 708758 708759 . 160
chrXIV 708891 708892 . 5000
chrXIV 709104 709105 . 860
chrXIV 709563 709564 . 120
chrXIV 710025 710026 . 120
chrXIV 710199 710200 . 740
chrXIV 710215 710216 . 240
chrXIV 710241 710242 . 220
chrXIV 710987 710988 . 640
chrXIV 711145 711146 . 120
chrXIV 711157 711158 . 1820
chrXIV 711288 711289 . 120
chrXIV 711470 711471 . 440
chrXIV 711476 711477 . 280
chrXIV 711495 711496 . 480
chrXIV 711499 711500 . 180
chrXIV 711502 711503 . 140
chrXIV 711517 711518 . 1180
chrXIV 711526 711527 . 360
chrXIV 711532 711533 . 400
chrXIV 711533 711534 . 340
chrXIV 711537 711538 . 120
chrXIV 711539 711540 . 700
chrXIV 711555 711556 . 480
chrXIV 711570 711571 . 220
chrXIV 712176 712177 . 420
chrXIV 712218 712219 . 220
chrXIV 712405 712406 . 1180
chrXIV 713084 713085 . 280
chrXIV 713127 713128 . 420
chrXIV 713186 713187 . 900
chrXIV 713239 713240 . 140
chrXIV 713278 713279 . 120
chrXIV 713364 713365 . 480
chrXIV 713399 713400 . 1900
chrXIV 713409 713410 . 120
chrXIV 713576 713577 . 1740
chrXIV 713585 713586 . 400
chrXIV 713687 713688 . 380
chrXIV 713688 713689 . 120
chrXIV 713693 713694 . 280
chrXIV 713730 713731 . 560
chrXIV 713747 713748 . 120
chrXIV 713751 713752 . 120
chrXIV 713752 713753 . 280
chrXIV 713757 713758 . 120
chrXIV 713761 713762 . 540
chrXIV 713771 713772 . 1420
chrXIV 713783 713784 . 400
chrXIV 713789 713790 . 540
chrXIV 714003 714004 . 500
chrXIV 714014 714015 . 300
chrXIV 714025 714026 . 1640
chrXIV 714034 714035 . 200
chrXIV 714133 714134 . 200
chrXIV 714137 714138 . 280
chrXIV 714166 714167 . 120
chrXIV 714192 714193 . 360
chrXIV 714195 714196 . 260
chrXIV 714277 714278 . 120
chrXIV 714367 714368 . 1460
chrXIV 714672 714673 . 1320
chrXIV 714962 714963 . 1680
chrXIV 715040 715041 . 160
chrXIV 715200 715201 . 520
chrXIV 715203 715204 . 360
chrXIV 715239 715240 . 600
chrXIV 715330 715331 . 120
chrXIV 715364 715365 . 160
chrXIV 715369 715370 . 140
chrXIV 715388 715389 . 240
chrXIV 715480 715481 . 740
chrXIV 715508 715509 . 1140
chrXIV 715516 715517 . 1400
chrXIV 715518 715519 . 640
chrXIV 715522 715523 . 500
chrXIV 715526 715527 . 120
chrXIV 715530 715531 . 120
chrXIV 715543 715544 . 120
chrXIV 715549 715550 . 17520
chrXIV 715564 715565 . 1740
chrXIV 715572 715573 . 1680
chrXIV 715577 715578 . 2820
chrXIV 715578 715579 . 1540
chrXIV 715578 715579 . 160
chrXIV 715579 715580 . 120
chrXIV 715580 715581 . 1680
chrXIV 715583 715584 . 640
chrXIV 715590 715591 . 2580
chrXIV 715623 715624 . 1160
chrXIV 715629 715630 . 1600
chrXIV 715634 715635 . 2880
chrXIV 715642 715643 . 640
chrXIV 715664 715665 . 800
chrXIV 715761 715762 . 1060
chrXIV 715943 715944 . 620
chrXIV 715949 715950 . 120
chrXIV 716059 716060 . 200
chrXIV 716068 716069 . 200
chrXIV 716096 716097 . 1820
chrXIV 716151 716152 . 740
chrXIV 716154 716155 . 260
chrXIV 716188 716189 . 1980
chrXIV 716195 716196 . 860
chrXIV 716211 716212 . 800
chrXIV 716218 716219 . 260
chrXIV 716403 716404 . 140
chrXIV 716497 716498 . 140
chrXIV 716564 716565 . 200
chrXIV 716781 716782 . 120
chrXIV 717068 717069 . 980
chrXIV 717291 717292 . 240
chrXIV 717657 717658 . 840
chrXIV 717839 717840 . 4600
chrXIV 717960 717961 . 720
chrXIV 717999 718000 . 9300
chrXIV 718057 718058 . 120
chrXIV 718143 718144 . 180
chrXIV 718250 718251 . 2160
chrXIV 718920 718921 . 300
chrXIV 718927 718928 . 540
chrXIV 719060 719061 . 940
chrXIV 719067 719068 . 2820
chrXIV 719070 719071 . 120
chrXIV 719086 719087 . 280
chrXIV 719096 719097 . 740
chrXIV 719099 719100 . 560
chrXIV 719113 719114 . 680
chrXIV 719128 719129 . 120
chrXIV 719132 719133 . 120
chrXIV 719140 719141 . 120
chrXIV 719170 719171 . 2280
chrXIV 719226 719227 . 2120
chrXIV 719356 719357 . 620
chrXIV 719375 719376 . 240
chrXIV 719398 719399 . 660
chrXIV 720572 720573 . 260
chrXIV 720591 720592 . 2140
chrXIV 720609 720610 . 300
chrXIV 720657 720658 . 2580
chrXIV 720795 720796 . 3320
chrXIV 720812 720813 . 480
chrXIV 720821 720822 . 120
chrXIV 720833 720834 . 120
chrXIV 720853 720854 . 200
chrXIV 720906 720907 . 440
chrXIV 720912 720913 . 140
chrXIV 720920 720921 . 760
chrXIV 720921 720922 . 140
chrXIV 720921 720922 . 140
chrXIV 720931 720932 . 800
chrXIV 720942 720943 . 640
chrXIV 720963 720964 . 200
chrXIV 721124 721125 . 120
chrXIV 723225 723226 . 320
chrXIV 723229 723230 . 160
chrXIV 723238 723239 . 120
chrXIV 723238 723239 . 340
chrXIV 723240 723241 . 140
chrXIV 723247 723248 . 300
chrXIV 723288 723289 . 220
chrXIV 723314 723315 . 140
chrXIV 723330 723331 . 120
chrXIV 723334 723335 . 140
chrXIV 723355 723356 . 260
chrXIV 723527 723528 . 140
chrXIV 723546 723547 . 340
chrXIV 724358 724359 . 120
chrXIV 724364 724365 . 620
chrXIV 724365 724366 . 400
chrXIV 724365 724366 . 120
chrXIV 724370 724371 . 160
chrXIV 724377 724378 . 1500
chrXIV 724412 724413 . 180
chrXIV 724414 724415 . 3300
chrXIV 724428 724429 . 920
chrXIV 724440 724441 . 3120
chrXIV 724452 724453 . 4300
chrXIV 724455 724456 . 440
chrXIV 724468 724469 . 1500
chrXIV 724599 724600 . 980
chrXIV 724602 724603 . 200
chrXIV 724924 724925 . 440
chrXIV 724954 724955 . 640
chrXIV 724976 724977 . 360
chrXIV 725094 725095 . 1320
chrXIV 725667 725668 . 120
chrXIV 725693 725694 . 120
chrXIV 725730 725731 . 180
chrXIV 725868 725869 . 140
chrXIV 725890 725891 . 180
chrXIV 726082 726083 . 220
chrXIV 726096 726097 . 900
chrXIV 726101 726102 . 180
chrXIV 726102 726103 . 140
chrXIV 726104 726105 . 1460
chrXIV 726109 726110 . 2000
chrXIV 726176 726177 . 120
chrXIV 726210 726211 . 620
chrXIV 726307 726308 . 120
chrXIV 726313 726314 . 160
chrXIV 726596 726597 . 120
chrXIV 727001 727002 . 460
chrXIV 727035 727036 . 620
chrXIV 727085 727086 . 260
chrXIV 727097 727098 . 160
chrXIV 727232 727233 . 120
chrXIV 727239 727240 . 120
chrXIV 727270 727271 . 160
chrXIV 727301 727302 . 240
chrXIV 727340 727341 . 160
chrXIV 727351 727352 . 140
chrXIV 727590 727591 . 2400
chrXIV 727807 727808 . 620
chrXIV 727965 727966 . 580
chrXIV 728106 728107 . 2200
chrXIV 728165 728166 . 440
chrXIV 728306 728307 . 12120
chrXIV 728321 728322 . 1900
chrXIV 728337 728338 . 640
chrXIV 728380 728381 . 140
chrXIV 728383 728384 . 220
chrXIV 728468 728469 . 3420
chrXIV 728648 728649 . 260
chrXIV 729140 729141 . 600
chrXIV 729292 729293 . 140
chrXIV 729434 729435 . 3460
chrXIV 729612 729613 . 180
chrXIV 729854 729855 . 120
chrXIV 729981 729982 . 200
chrXIV 730041 730042 . 420
chrXIV 730226 730227 . 1260
chrXIV 730519 730520 . 180
chrXIV 730673 730674 . 180
chrXIV 730683 730684 . 2120
chrXIV 730690 730691 . 200
chrXIV 730714 730715 . 400
chrXIV 730722 730723 . 940
chrXIV 730727 730728 . 1200
chrXIV 730741 730742 . 920
chrXIV 730778 730779 . 580
chrXIV 730780 730781 . 2740
chrXIV 730787 730788 . 120
chrXIV 730793 730794 . 420
chrXIV 731167 731168 . 1480
chrXIV 731189 731190 . 1020
chrXIV 731196 731197 . 1420
chrXIV 731218 731219 . 400
chrXIV 731394 731395 . 120
chrXIV 731427 731428 . 980
chrXIV 731516 731517 . 960
chrXIV 731697 731698 . 640
chrXIV 731728 731729 . 2180
chrXIV 731768 731769 . 160
chrXIV 732017 732018 . 180
chrXIV 732484 732485 . 1000
chrXIV 732596 732597 . 400
chrXIV 732730 732731 . 1480
chrXIV 732938 732939 . 620
chrXIV 733512 733513 . 340
chrXIV 733547 733548 . 3720
chrXIV 733693 733694 . 960
chrXIV 733696 733697 . 140
chrXIV 733708 733709 . 120
chrXIV 733852 733853 . 1200
chrXIV 733860 733861 . 2800
chrXIV 733867 733868 . 4380
chrXIV 733871 733872 . 840
chrXIV 733897 733898 . 400
chrXIV 733910 733911 . 160
chrXIV 733938 733939 . 1040
chrXIV 733969 733970 . 6240
chrXIV 733978 733979 . 580
chrXIV 733989 733990 . 360
chrXIV 734286 734287 . 680
chrXIV 734645 734646 . 1040
chrXIV 734714 734715 . 7420
chrXIV 734927 734928 . 1580
chrXIV 735005 735006 . 1560
chrXIV 735153 735154 . 780
chrXIV 735322 735323 . 12800
chrXIV 735397 735398 . 420
chrXIV 735882 735883 . 520
chrXIV 735914 735915 . 260
chrXIV 735934 735935 . 500
chrXIV 735946 735947 . 720
chrXIV 736014 736015 . 440
chrXIV 736033 736034 . 560
chrXIV 736044 736045 . 320
chrXIV 736050 736051 . 720
chrXIV 736066 736067 . 180
chrXIV 736087 736088 . 280
chrXIV 736257 736258 . 120
chrXIV 736357 736358 . 1320
chrXIV 736383 736384 . 180
chrXIV 736553 736554 . 120
chrXIV 736556 736557 . 120
chrXIV 736557 736558 . 7060
chrXIV 736557 736558 . 2600
chrXIV 736559 736560 . 3860
chrXIV 736559 736560 . 120
chrXIV 736561 736562 . 1800
chrXIV 736575 736576 . 2400
chrXIV 736578 736579 . 120
chrXIV 736607 736608 . 1900
chrXIV 736617 736618 . 3820
chrXIV 736622 736623 . 1420
chrXIV 736629 736630 . 2140
chrXIV 736636 736637 . 820
chrXIV 736642 736643 . 3280
chrXIV 736728 736729 . 140
chrXIV 736800 736801 . 900
chrXIV 736896 736897 . 5080
chrXIV 736939 736940 . 1920
chrXIV 736967 736968 . 320
chrXIV 737172 737173 . 820
chrXIV 737464 737465 . 1540
chrXIV 737801 737802 . 1400
chrXIV 737923 737924 . 740
chrXIV 738027 738028 . 120
chrXIV 738037 738038 . 140
chrXIV 738253 738254 . 260
chrXIV 738304 738305 . 1080
chrXIV 738383 738384 . 1000
chrXIV 738771 738772 . 520
chrXIV 738791 738792 . 320
chrXIV 738801 738802 . 140
chrXIV 738819 738820 . 280
chrXIV 738854 738855 . 300
chrXIV 738939 738940 . 840
chrXIV 739085 739086 . 640
chrXIV 739173 739174 . 480
chrXIV 739190 739191 . 1840
chrXIV 739210 739211 . 1140
chrXIV 739217 739218 . 160
chrXIV 739220 739221 . 1500
chrXIV 739221 739222 . 180
chrXIV 739222 739223 . 140
chrXIV 739227 739228 . 1120
chrXIV 739250 739251 . 720
chrXIV 739260 739261 . 780
chrXIV 739266 739267 . 420
chrXIV 739282 739283 . 120
chrXIV 739292 739293 . 4460
chrXIV 739303 739304 . 2960
chrXIV 739308 739309 . 4240
chrXIV 739323 739324 . 280
chrXIV 739336 739337 . 400
chrXIV 739430 739431 . 4440
chrXIV 739453 739454 . 260
chrXIV 739475 739476 . 380
chrXIV 739488 739489 . 660
chrXIV 739526 739527 . 3040
chrXIV 739538 739539 . 140
chrXIV 739580 739581 . 820
chrXIV 739764 739765 . 240
chrXIV 739778 739779 . 1300
chrXIV 739893 739894 . 140
chrXIV 740015 740016 . 1080
chrXIV 740114 740115 . 140
chrXIV 740120 740121 . 5260
chrXIV 740126 740127 . 120
chrXIV 740257 740258 . 120
chrXIV 740321 740322 . 380
chrXIV 740367 740368 . 140
chrXIV 740467 740468 . 5220
chrXIV 740688 740689 . 220
chrXIV 740788 740789 . 1760
chrXIV 740879 740880 . 560
chrXIV 741008 741009 . 1760
chrXIV 741011 741012 . 420
chrXIV 741043 741044 . 3440
chrXIV 741082 741083 . 1560
chrXIV 741596 741597 . 160
chrXIV 741736 741737 . 440
chrXIV 741755 741756 . 1080
chrXIV 742058 742059 . 440
chrXIV 742199 742200 . 980
chrXIV 742207 742208 . 2020
chrXIV 742219 742220 . 2580
chrXIV 742226 742227 . 420
chrXIV 742229 742230 . 120
chrXIV 742236 742237 . 880
chrXIV 742239 742240 . 1520
chrXIV 742246 742247 . 1020
chrXIV 742276 742277 . 1940
chrXIV 742299 742300 . 5780
chrXIV 742422 742423 . 6880
chrXIV 742426 742427 . 820
chrXIV 742450 742451 . 880
chrXIV 742663 742664 . 440
chrXIV 742673 742674 . 120
chrXIV 742725 742726 . 160
chrXIV 742817 742818 . 160
chrXIV 743303 743304 . 400
chrXIV 743464 743465 . 220
chrXIV 743688 743689 . 820
chrXIV 743692 743693 . 580
chrXIV 743721 743722 . 120
chrXIV 743736 743737 . 420
chrXIV 743739 743740 . 140
chrXIV 743749 743750 . 200
chrXIV 743759 743760 . 340
chrXIV 743788 743789 . 140
chrXIV 743868 743869 . 120
chrXIV 745105 745106 . 160
chrXIV 745355 745356 . 280
chrXIV 745407 745408 . 240
chrXIV 745622 745623 . 140
chrXIV 745769 745770 . 160
chrXIV 745911 745912 . 140
chrXIV 745977 745978 . 180
chrXIV 745992 745993 . 1940
chrXIV 746013 746014 . 160
chrXIV 746079 746080 . 220
chrXIV 746096 746097 . 640
chrXIV 746146 746147 . 1940
chrXIV 746411 746412 . 120
chrXIV 746569 746570 . 120
chrXIV 746750 746751 . 740
chrXIV 746754 746755 . 560
chrXIV 746765 746766 . 1440
chrXIV 746768 746769 . 140
chrXIV 746795 746796 . 940
chrXIV 746803 746804 . 740
chrXIV 746814 746815 . 2000
chrXIV 746818 746819 . 400
chrXIV 746823 746824 . 1280
chrXIV 746831 746832 . 300
chrXIV 746832 746833 . 140
chrXIV 746833 746834 . 120
chrXIV 746853 746854 . 460
chrXIV 746944 746945 . 120
chrXIV 746995 746996 . 120
chrXIV 747002 747003 . 660
chrXIV 747010 747011 . 120
chrXIV 747039 747040 . 460
chrXIV 747170 747171 . 120
chrXIV 747285 747286 . 2160
chrXIV 747771 747772 . 1820
chrXIV 747857 747858 . 120
chrXIV 748387 748388 . 480
chrXIV 748552 748553 . 300
chrXIV 748776 748777 . 420
chrXIV 748884 748885 . 3700
chrXIV 748887 748888 . 240
chrXIV 748977 748978 . 200
chrXIV 749060 749061 . 2060
chrXIV 749595 749596 . 1080
chrXIV 749632 749633 . 1000
chrXIV 749656 749657 . 200
chrXIV 749683 749684 . 120
chrXIV 749740 749741 . 620
chrXIV 749766 749767 . 340
chrXIV 749935 749936 . 4120
chrXIV 749943 749944 . 1420
chrXIV 749948 749949 . 4760
chrXIV 750070 750071 . 320
chrXIV 750104 750105 . 640
chrXIV 750117 750118 . 1280
chrXIV 750136 750137 . 7420
chrXIV 750150 750151 . 1620
chrXIV 750161 750162 . 3880
chrXIV 750191 750192 . 300
chrXIV 750196 750197 . 120
chrXIV 750198 750199 . 500
chrXIV 750218 750219 . 300
chrXIV 750259 750260 . 3260
chrXIV 750389 750390 . 200
chrXIV 750396 750397 . 120
chrXIV 750400 750401 . 380
chrXIV 750407 750408 . 140
chrXIV 750474 750475 . 4980
chrXIV 750569 750570 . 340
chrXIV 750604 750605 . 4700
chrXIV 750659 750660 . 300
chrXIV 750840 750841 . 120
chrXIV 751180 751181 . 120
chrXIV 752123 752124 . 140
chrXIV 752382 752383 . 160
chrXIV 752785 752786 . 160
chrXIV 752929 752930 . 460
chrXIV 754434 754435 . 340
chrXIV 754649 754650 . 1360
chrXIV 754694 754695 . 780
chrXIV 754703 754704 . 220
chrXIV 754858 754859 . 240
chrXIV 755039 755040 . 320
chrXIV 755042 755043 . 120
chrXIV 755043 755044 . 5560
chrXIV 755090 755091 . 240
chrXIV 755091 755092 . 120
chrXIV 755094 755095 . 300
chrXIV 755101 755102 . 1420
chrXIV 755132 755133 . 220
chrXIV 755134 755135 . 120
chrXIV 755140 755141 . 380
chrXIV 755161 755162 . 280
chrXIV 755173 755174 . 800
chrXIV 755207 755208 . 140
chrXIV 755367 755368 . 840
chrXIV 755534 755535 . 940
chrXIV 755570 755571 . 1620
chrXIV 755622 755623 . 280
chrXIV 755688 755689 . 220
chrXIV 755774 755775 . 140
chrXIV 755783 755784 . 200
chrXIV 756036 756037 . 240
chrXIV 756172 756173 . 280
chrXIV 756414 756415 . 1640
chrXIV 756424 756425 . 1560
chrXIV 756525 756526 . 680
chrXIV 756555 756556 . 340
chrXIV 757189 757190 . 320
chrXIV 757337 757338 . 1800
chrXIV 757639 757640 . 440
chrXIV 757742 757743 . 440
chrXIV 757746 757747 . 120
chrXIV 757928 757929 . 140
chrXIV 757938 757939 . 180
chrXIV 757949 757950 . 120
chrXIV 758236 758237 . 300
chrXIV 758278 758279 . 980
chrXIV 758403 758404 . 120
chrXIV 758624 758625 . 540
chrXIV 758913 758914 . 500
chrXIV 758930 758931 . 200
chrXIV 758942 758943 . 220
chrXIV 759155 759156 . 200
chrXIV 759158 759159 . 540
chrXIV 759218 759219 . 420
chrXIV 759250 759251 . 120
chrXIV 759285 759286 . 240
chrXIV 759320 759321 . 840
chrXIV 759391 759392 . 640
chrXIV 759398 759399 . 240
chrXIV 759517 759518 . 160
chrXIV 759522 759523 . 2640
chrXIV 759656 759657 . 160
chrXIV 759666 759667 . 140
chrXIV 759675 759676 . 180
chrXIV 759770 759771 . 480
chrXIV 759901 759902 . 380
chrXIV 760023 760024 . 1440
chrXIV 760090 760091 . 560
chrXIV 760319 760320 . 120
chrXIV 760393 760394 . 120
chrXIV 760938 760939 . 400
chrXIV 761006 761007 . 160
chrXIV 761514 761515 . 180
chrXIV 761540 761541 . 160
chrXIV 761727 761728 . 140
chrXIV 762128 762129 . 660
chrXIV 762205 762206 . 900
chrXIV 762369 762370 . 360
chrXIV 762533 762534 . 200
chrXIV 762708 762709 . 780
chrXIV 762899 762900 . 520
chrXIV 762926 762927 . 920
chrXIV 762934 762935 . 160
chrXIV 762939 762940 . 300
chrXIV 762942 762943 . 400
chrXIV 762943 762944 . 360
chrXIV 762944 762945 . 120
chrXIV 762950 762951 . 240
chrXIV 762953 762954 . 340
chrXIV 762961 762962 . 680
chrXIV 762969 762970 . 660
chrXIV 762969 762970 . 460
chrXIV 762970 762971 . 800
chrXIV 762982 762983 . 300
chrXIV 763006 763007 . 260
chrXIV 763012 763013 . 940
chrXIV 763150 763151 . 560
chrXIV 763211 763212 . 2240
chrXIV 763279 763280 . 580
chrXIV 763328 763329 . 1380
chrXIV 763364 763365 . 760
chrXIV 763470 763471 . 180
chrXIV 763601 763602 . 260
chrXIV 763637 763638 . 200
chrXIV 763674 763675 . 1380
chrXIV 763702 763703 . 1100
chrXIV 763704 763705 . 340
chrXIV 763724 763725 . 140
chrXIV 763739 763740 . 440
chrXIV 763750 763751 . 200
chrXIV 763904 763905 . 3440
chrXIV 763912 763913 . 200
chrXIV 763922 763923 . 220
chrXIV 763944 763945 . 120
chrXIV 764173 764174 . 240
chrXIV 764177 764178 . 620
chrXIV 764180 764181 . 500
chrXIV 764186 764187 . 240
chrXIV 764190 764191 . 180
chrXIV 764214 764215 . 120
chrXIV 764370 764371 . 620
chrXIV 764385 764386 . 1260
chrXIV 764419 764420 . 840
chrXIV 764759 764760 . 360
chrXIV 764925 764926 . 180
chrXIV 764999 765000 . 420
chrXIV 765091 765092 . 660
chrXIV 765098 765099 . 600
chrXIV 765113 765114 . 280
chrXIV 765259 765260 . 2720
chrXIV 765276 765277 . 220
chrXIV 773397 773398 . 120
chrXIV 774514 774515 . 340
chrXIV 774582 774583 . 340
chrXIV 774593 774594 . 140
chrXIV 774598 774599 . 120
chrXIV 779188 779189 . 520
chrXIV 779192 779193 . 580
chrXIV 779292 779293 . 200
chrXIV 779302 779303 . 340
chrXIV 779340 779341 . 260
chrXIV 779378 779379 . 900
chrXIV 779434 779435 . 120
chrXIV 779493 779494 . 160
chrXIV 779570 779571 . 680
chrXIV 779665 779666 . 620
chrXIV 779726 779727 . 2140
chrXIV 779735 779736 . 660
chrXIV 779745 779746 . 1400
chrXIV 779771 779772 . 120
chrXIV 779774 779775 . 560
chrXIV 779782 779783 . 4080
chrXIV 779791 779792 . 140
chrXIV 779796 779797 . 1000
chrXIV 779799 779800 . 740
chrXIV 779802 779803 . 120
chrXIV 779804 779805 . 5320
chrXIV 779805 779806 . 140
chrXIV 779806 779807 . 220
chrXIV 779813 779814 . 620
chrXIV 779819 779820 . 160
chrXIV 779828 779829 . 320
chrXIV 779835 779836 . 460
chrXIV 779849 779850 . 1060
chrXIV 779858 779859 . 460
chrXIV 779881 779882 . 1760
chrXIV 780183 780184 . 1540
chrXIV 780494 780495 . 360
chrXIV 780665 780666 . 260
chrXIV 780830 780831 . 140
chrXIV 780939 780940 . 440
chrXIV 781080 781081 . 1040
chrXIV 781498 781499 . 1180
chrXIV 781513 781514 . 600
chrXIV 781556 781557 . 260
chrXIV 781569 781570 . 3300
chrXIV 781618 781619 . 120
chrXIV 781794 781795 . 120
chrXIV 783147 783148 . 120
chrXIV 783516 783517 . 600
chrXIV 783520 783521 . 400
chrXIV 783555 783556 . 140
chrXIV 783909 783910 . 120
chrXV 120 121 . 140
chrXV 125 126 . 3160
chrXV 136 137 . 920
chrXV 144 145 . 120
chrXV 207 208 . 2440
chrXV 215 216 . 120
chrXV 233 234 . 300
chrXV 236 237 . 120
chrXV 251 252 . 2000
chrXV 259 260 . 1000
chrXV 264 265 . 120
chrXV 341 342 . 120
chrXV 354 355 . 280
chrXV 357 358 . 4860
chrXV 393 394 . 140
chrXV 486 487 . 1320
chrXV 543 544 . 120
chrXV 568 569 . 680
chrXV 611 612 . 140
chrXV 616 617 . 820
chrXV 617 618 . 3680
chrXV 624 625 . 420
chrXV 673 674 . 500
chrXV 742 743 . 140
chrXV 845 846 . 260
chrXV 1817 1818 . 1200
chrXV 2005 2006 . 1120
chrXV 2615 2616 . 3040
chrXV 2915 2916 . 120
chrXV 2936 2937 . 120
chrXV 2994 2995 . 140
chrXV 3025 3026 . 120
chrXV 3099 3100 . 120
chrXV 3226 3227 . 160
chrXV 3259 3260 . 3640
chrXV 3427 3428 . 620
chrXV 3484 3485 . 120
chrXV 3506 3507 . 520
chrXV 3702 3703 . 120
chrXV 3761 3762 . 600
chrXV 3927 3928 . 2900
chrXV 4004 4005 . 820
chrXV 4051 4052 . 480
chrXV 4113 4114 . 580
chrXV 4385 4386 . 1880
chrXV 4496 4497 . 220
chrXV 4584 4585 . 200
chrXV 4613 4614 . 160
chrXV 4834 4835 . 140
chrXV 4896 4897 . 220
chrXV 4930 4931 . 1000
chrXV 4939 4940 . 6400
chrXV 4995 4996 . 920
chrXV 5077 5078 . 280
chrXV 5085 5086 . 500
chrXV 5133 5134 . 200
chrXV 5262 5263 . 1720
chrXV 5301 5302 . 1740
chrXV 5312 5313 . 940
chrXV 5329 5330 . 840
chrXV 5446 5447 . 220
chrXV 5578 5579 . 200
chrXV 5637 5638 . 380
chrXV 5671 5672 . 3700
chrXV 5727 5728 . 260
chrXV 5760 5761 . 900
chrXV 5788 5789 . 840
chrXV 5795 5796 . 1260
chrXV 5796 5797 . 120
chrXV 5802 5803 . 720
chrXV 5803 5804 . 260
chrXV 5804 5805 . 120
chrXV 5810 5811 . 920
chrXV 5836 5837 . 1040
chrXV 6318 6319 . 120
chrXV 6363 6364 . 2340
chrXV 6490 6491 . 980
chrXV 6825 6826 . 600
chrXV 6861 6862 . 120
chrXV 6863 6864 . 320
chrXV 6892 6893 . 440
chrXV 6936 6937 . 2740
chrXV 6973 6974 . 120
chrXV 7062 7063 . 500
chrXV 7319 7320 . 140
chrXV 7636 7637 . 1020
chrXV 7845 7846 . 1160
chrXV 8077 8078 . 1360
chrXV 8235 8236 . 120
chrXV 8254 8255 . 140
chrXV 8267 8268 . 120
chrXV 8288 8289 . 140
chrXV 8374 8375 . 160
chrXV 8754 8755 . 120
chrXV 8794 8795 . 120
chrXV 9156 9157 . 500
chrXV 9613 9614 . 580
chrXV 9911 9912 . 120
chrXV 9938 9939 . 4640
chrXV 9974 9975 . 120
chrXV 10045 10046 . 300
chrXV 10073 10074 . 320
chrXV 10125 10126 . 4040
chrXV 10220 10221 . 460
chrXV 10356 10357 . 1520
chrXV 10632 10633 . 200
chrXV 10716 10717 . 1040
chrXV 10733 10734 . 10980
chrXV 10745 10746 . 180
chrXV 11665 11666 . 1520
chrXV 11861 11862 . 1640
chrXV 12037 12038 . 3120
chrXV 12187 12188 . 380
chrXV 12208 12209 . 540
chrXV 12218 12219 . 600
chrXV 12226 12227 . 180
chrXV 12231 12232 . 120
chrXV 12239 12240 . 1480
chrXV 12311 12312 . 7020
chrXV 12319 12320 . 120
chrXV 12332 12333 . 780
chrXV 12691 12692 . 420
chrXV 13511 13512 . 220
chrXV 13525 13526 . 160
chrXV 14359 14360 . 280
chrXV 14362 14363 . 240
chrXV 14366 14367 . 460
chrXV 14367 14368 . 2020
chrXV 14484 14485 . 200
chrXV 14541 14542 . 120
chrXV 14552 14553 . 140
chrXV 14655 14656 . 180
chrXV 14671 14672 . 360
chrXV 14690 14691 . 300
chrXV 14929 14930 . 120
chrXV 14991 14992 . 560
chrXV 15118 15119 . 1360
chrXV 15284 15285 . 140
chrXV 15490 15491 . 380
chrXV 15497 15498 . 540
chrXV 15630 15631 . 1600
chrXV 15634 15635 . 880
chrXV 15649 15650 . 140
chrXV 15660 15661 . 120
chrXV 15677 15678 . 520
chrXV 15682 15683 . 920
chrXV 15690 15691 . 2560
chrXV 15704 15705 . 280
chrXV 15704 15705 . 540
chrXV 15707 15708 . 480
chrXV 15713 15714 . 460
chrXV 16241 16242 . 340
chrXV 16258 16259 . 400
chrXV 16325 16326 . 740
chrXV 16341 16342 . 200
chrXV 16514 16515 . 500
chrXV 16526 16527 . 1960
chrXV 16675 16676 . 1180
chrXV 16692 16693 . 660
chrXV 16716 16717 . 140
chrXV 16885 16886 . 1040
chrXV 17010 17011 . 200
chrXV 17552 17553 . 680
chrXV 17719 17720 . 1380
chrXV 17918 17919 . 120
chrXV 17970 17971 . 5460
chrXV 18037 18038 . 340
chrXV 18105 18106 . 540
chrXV 18140 18141 . 160
chrXV 18169 18170 . 1100
chrXV 18210 18211 . 400
chrXV 18219 18220 . 200
chrXV 18238 18239 . 280
chrXV 18509 18510 . 660
chrXV 18793 18794 . 460
chrXV 18882 18883 . 300
chrXV 18917 18918 . 440
chrXV 18969 18970 . 120
chrXV 18975 18976 . 540
chrXV 19184 19185 . 520
chrXV 19295 19296 . 160
chrXV 19385 19386 . 200
chrXV 19914 19915 . 360
chrXV 20235 20236 . 1760
chrXV 20407 20408 . 340
chrXV 20510 20511 . 1020
chrXV 20550 20551 . 300
chrXV 20583 20584 . 3920
chrXV 21045 21046 . 540
chrXV 21049 21050 . 3140
chrXV 21067 21068 . 1020
chrXV 21080 21081 . 120
chrXV 21106 21107 . 280
chrXV 21120 21121 . 200
chrXV 21123 21124 . 1260
chrXV 21135 21136 . 4460
chrXV 21140 21141 . 760
chrXV 21200 21201 . 820
chrXV 21310 21311 . 340
chrXV 21331 21332 . 140
chrXV 21435 21436 . 360
chrXV 21459 21460 . 640
chrXV 21488 21489 . 220
chrXV 21501 21502 . 380
chrXV 21530 21531 . 4160
chrXV 21535 21536 . 520
chrXV 21593 21594 . 700
chrXV 21598 21599 . 780
chrXV 21633 21634 . 360
chrXV 21641 21642 . 140
chrXV 21672 21673 . 300
chrXV 21689 21690 . 240
chrXV 21692 21693 . 740
chrXV 21700 21701 . 900
chrXV 21745 21746 . 3460
chrXV 21751 21752 . 120
chrXV 21783 21784 . 2200
chrXV 21796 21797 . 460
chrXV 21860 21861 . 120
chrXV 21885 21886 . 520
chrXV 21915 21916 . 160
chrXV 21952 21953 . 140
chrXV 22066 22067 . 140
chrXV 22120 22121 . 1720
chrXV 22200 22201 . 120
chrXV 22206 22207 . 660
chrXV 22263 22264 . 120
chrXV 22393 22394 . 160
chrXV 22426 22427 . 120
chrXV 22430 22431 . 120
chrXV 22601 22602 . 4180
chrXV 22608 22609 . 120
chrXV 22617 22618 . 620
chrXV 22825 22826 . 420
chrXV 23356 23357 . 820
chrXV 24174 24175 . 520
chrXV 24346 24347 . 160
chrXV 24402 24403 . 140
chrXV 24664 24665 . 120
chrXV 24674 24675 . 3660
chrXV 24926 24927 . 240
chrXV 25079 25080 . 880
chrXV 25167 25168 . 140
chrXV 25286 25287 . 360
chrXV 25412 25413 . 120
chrXV 26193 26194 . 120
chrXV 26833 26834 . 240
chrXV 26842 26843 . 120
chrXV 27286 27287 . 1780
chrXV 27452 27453 . 400
chrXV 27468 27469 . 1260
chrXV 27489 27490 . 120
chrXV 27535 27536 . 140
chrXV 27837 27838 . 560
chrXV 27858 27859 . 140
chrXV 27891 27892 . 1840
chrXV 27904 27905 . 120
chrXV 27908 27909 . 1060
chrXV 27913 27914 . 740
chrXV 27914 27915 . 120
chrXV 28095 28096 . 1180
chrXV 28102 28103 . 260
chrXV 28410 28411 . 3040
chrXV 30170 30171 . 140
chrXV 30203 30204 . 500
chrXV 30509 30510 . 2380
chrXV 30643 30644 . 360
chrXV 31360 31361 . 300
chrXV 31569 31570 . 620
chrXV 31837 31838 . 280
chrXV 31888 31889 . 900
chrXV 31905 31906 . 200
chrXV 32141 32142 . 140
chrXV 32164 32165 . 260
chrXV 32169 32170 . 260
chrXV 32204 32205 . 420
chrXV 32287 32288 . 580
chrXV 32380 32381 . 600
chrXV 32512 32513 . 180
chrXV 32559 32560 . 200
chrXV 32707 32708 . 140
chrXV 32720 32721 . 140
chrXV 32740 32741 . 220
chrXV 32834 32835 . 2200
chrXV 32904 32905 . 440
chrXV 32913 32914 . 1940
chrXV 33000 33001 . 600
chrXV 33099 33100 . 1420
chrXV 33104 33105 . 240
chrXV 33197 33198 . 1520
chrXV 33241 33242 . 200
chrXV 33268 33269 . 680
chrXV 33281 33282 . 900
chrXV 33296 33297 . 140
chrXV 33303 33304 . 3400
chrXV 33322 33323 . 160
chrXV 33388 33389 . 140
chrXV 33393 33394 . 200
chrXV 33397 33398 . 120
chrXV 33457 33458 . 120
chrXV 33474 33475 . 1240
chrXV 33496 33497 . 140
chrXV 33558 33559 . 140
chrXV 33718 33719 . 540
chrXV 33879 33880 . 1660
chrXV 33967 33968 . 160
chrXV 33970 33971 . 160
chrXV 34097 34098 . 120
chrXV 34108 34109 . 240
chrXV 34212 34213 . 120
chrXV 34256 34257 . 600
chrXV 34293 34294 . 180
chrXV 34338 34339 . 1080
chrXV 34637 34638 . 400
chrXV 34666 34667 . 120
chrXV 35298 35299 . 160
chrXV 35343 35344 . 140
chrXV 35521 35522 . 120
chrXV 35527 35528 . 140
chrXV 35720 35721 . 120
chrXV 35740 35741 . 140
chrXV 36036 36037 . 120
chrXV 36357 36358 . 1020
chrXV 36533 36534 . 200
chrXV 36630 36631 . 380
chrXV 36743 36744 . 140
chrXV 37034 37035 . 4280
chrXV 37665 37666 . 160
chrXV 37866 37867 . 600
chrXV 37958 37959 . 2220
chrXV 38316 38317 . 680
chrXV 38498 38499 . 700
chrXV 38557 38558 . 1200
chrXV 38660 38661 . 320
chrXV 38681 38682 . 200
chrXV 38698 38699 . 160
chrXV 38758 38759 . 280
chrXV 38764 38765 . 2900
chrXV 38770 38771 . 3920
chrXV 38775 38776 . 120
chrXV 38780 38781 . 820
chrXV 38816 38817 . 180
chrXV 38821 38822 . 120
chrXV 38958 38959 . 420
chrXV 39227 39228 . 120
chrXV 39257 39258 . 3300
chrXV 39305 39306 . 440
chrXV 39654 39655 . 640
chrXV 39737 39738 . 120
chrXV 39748 39749 . 2600
chrXV 39779 39780 . 160
chrXV 39780 39781 . 140
chrXV 39780 39781 . 120
chrXV 39805 39806 . 220
chrXV 39809 39810 . 120
chrXV 39827 39828 . 160
chrXV 40000 40001 . 780
chrXV 40169 40170 . 380
chrXV 40247 40248 . 140
chrXV 40321 40322 . 500
chrXV 40336 40337 . 700
chrXV 40351 40352 . 160
chrXV 40354 40355 . 500
chrXV 40358 40359 . 4300
chrXV 40364 40365 . 5500
chrXV 40381 40382 . 660
chrXV 40384 40385 . 200
chrXV 40401 40402 . 760
chrXV 40408 40409 . 140
chrXV 40430 40431 . 1240
chrXV 40437 40438 . 220
chrXV 40452 40453 . 980
chrXV 40454 40455 . 200
chrXV 40454 40455 . 120
chrXV 40490 40491 . 140
chrXV 40496 40497 . 360
chrXV 40505 40506 . 180
chrXV 40627 40628 . 800
chrXV 40638 40639 . 520
chrXV 40791 40792 . 4960
chrXV 40805 40806 . 500
chrXV 40853 40854 . 160
chrXV 40943 40944 . 180
chrXV 41021 41022 . 500
chrXV 41656 41657 . 120
chrXV 42142 42143 . 160
chrXV 42170 42171 . 220
chrXV 42256 42257 . 160
chrXV 42318 42319 . 1900
chrXV 42447 42448 . 620
chrXV 42460 42461 . 940
chrXV 42514 42515 . 600
chrXV 43101 43102 . 120
chrXV 43287 43288 . 2360
chrXV 43517 43518 . 300
chrXV 44083 44084 . 560
chrXV 44621 44622 . 120
chrXV 44783 44784 . 400
chrXV 44812 44813 . 3440
chrXV 44877 44878 . 260
chrXV 44892 44893 . 9220
chrXV 44909 44910 . 140
chrXV 47703 47704 . 1400
chrXV 47732 47733 . 300
chrXV 47740 47741 . 1400
chrXV 47753 47754 . 2600
chrXV 47775 47776 . 380
chrXV 47976 47977 . 480
chrXV 48058 48059 . 280
chrXV 48100 48101 . 160
chrXV 48552 48553 . 380
chrXV 48685 48686 . 120
chrXV 48733 48734 . 140
chrXV 48743 48744 . 160
chrXV 48752 48753 . 280
chrXV 48761 48762 . 200
chrXV 48771 48772 . 140
chrXV 48778 48779 . 120
chrXV 48797 48798 . 120
chrXV 48851 48852 . 120
chrXV 49503 49504 . 200
chrXV 49554 49555 . 180
chrXV 49701 49702 . 1360
chrXV 49726 49727 . 340
chrXV 49914 49915 . 140
chrXV 49944 49945 . 340
chrXV 49975 49976 . 320
chrXV 52866 52867 . 320
chrXV 52870 52871 . 220
chrXV 52881 52882 . 1600
chrXV 52892 52893 . 240
chrXV 52904 52905 . 200
chrXV 52907 52908 . 280
chrXV 52914 52915 . 3240
chrXV 52916 52917 . 540
chrXV 52922 52923 . 220
chrXV 52984 52985 . 1480
chrXV 52997 52998 . 220
chrXV 53020 53021 . 160
chrXV 54545 54546 . 160
chrXV 55204 55205 . 240
chrXV 55212 55213 . 12660
chrXV 55229 55230 . 420
chrXV 55259 55260 . 2020
chrXV 55266 55267 . 1720
chrXV 55363 55364 . 840
chrXV 55419 55420 . 140
chrXV 55472 55473 . 840
chrXV 55480 55481 . 1520
chrXV 55485 55486 . 1360
chrXV 55489 55490 . 1120
chrXV 55500 55501 . 320
chrXV 55506 55507 . 1260
chrXV 55509 55510 . 1100
chrXV 55543 55544 . 160
chrXV 56309 56310 . 600
chrXV 56325 56326 . 340
chrXV 56330 56331 . 120
chrXV 56355 56356 . 120
chrXV 56389 56390 . 260
chrXV 56408 56409 . 140
chrXV 56414 56415 . 140
chrXV 57858 57859 . 3380
chrXV 58193 58194 . 120
chrXV 58596 58597 . 180
chrXV 58611 58612 . 140
chrXV 58633 58634 . 1220
chrXV 58671 58672 . 120
chrXV 60217 60218 . 260
chrXV 61143 61144 . 140
chrXV 61171 61172 . 160
chrXV 61180 61181 . 540
chrXV 61185 61186 . 180
chrXV 61190 61191 . 200
chrXV 61195 61196 . 180
chrXV 61199 61200 . 720
chrXV 61272 61273 . 280
chrXV 61276 61277 . 140
chrXV 61287 61288 . 280
chrXV 61296 61297 . 740
chrXV 61296 61297 . 240
chrXV 61298 61299 . 120
chrXV 61306 61307 . 140
chrXV 61324 61325 . 120
chrXV 61439 61440 . 2060
chrXV 61472 61473 . 120
chrXV 61664 61665 . 120
chrXV 62498 62499 . 600
chrXV 62688 62689 . 380
chrXV 63995 63996 . 140
chrXV 65124 65125 . 1240
chrXV 65446 65447 . 200
chrXV 65448 65449 . 680
chrXV 65456 65457 . 9340
chrXV 65465 65466 . 500
chrXV 65474 65475 . 4880
chrXV 65479 65480 . 720
chrXV 65482 65483 . 280
chrXV 65488 65489 . 3960
chrXV 65513 65514 . 220
chrXV 65519 65520 . 860
chrXV 65537 65538 . 2200
chrXV 65688 65689 . 4000
chrXV 65729 65730 . 6140
chrXV 65849 65850 . 5000
chrXV 66149 66150 . 120
chrXV 66170 66171 . 300
chrXV 66385 66386 . 140
chrXV 66484 66485 . 2840
chrXV 66969 66970 . 120
chrXV 67014 67015 . 360
chrXV 67252 67253 . 180
chrXV 67330 67331 . 240
chrXV 67381 67382 . 2220
chrXV 67522 67523 . 940
chrXV 68440 68441 . 440
chrXV 68533 68534 . 880
chrXV 68887 68888 . 120
chrXV 69065 69066 . 200
chrXV 69246 69247 . 380
chrXV 69257 69258 . 600
chrXV 69261 69262 . 460
chrXV 69324 69325 . 340
chrXV 69332 69333 . 240
chrXV 69350 69351 . 340
chrXV 70110 70111 . 3040
chrXV 70115 70116 . 140
chrXV 70118 70119 . 160
chrXV 70124 70125 . 180
chrXV 70130 70131 . 920
chrXV 70131 70132 . 940
chrXV 70132 70133 . 140
chrXV 70132 70133 . 4560
chrXV 70160 70161 . 2780
chrXV 70248 70249 . 7660
chrXV 71149 71150 . 400
chrXV 71180 71181 . 140
chrXV 71183 71184 . 660
chrXV 71212 71213 . 160
chrXV 71230 71231 . 160
chrXV 71353 71354 . 1640
chrXV 71564 71565 . 1580
chrXV 71594 71595 . 140
chrXV 71967 71968 . 160
chrXV 72166 72167 . 140
chrXV 72335 72336 . 4960
chrXV 72394 72395 . 3740
chrXV 72401 72402 . 160
chrXV 72428 72429 . 3720
chrXV 72664 72665 . 1520
chrXV 72724 72725 . 120
chrXV 72730 72731 . 180
chrXV 72740 72741 . 400
chrXV 72888 72889 . 1920
chrXV 72894 72895 . 220
chrXV 72902 72903 . 1500
chrXV 72906 72907 . 680
chrXV 72943 72944 . 540
chrXV 72960 72961 . 120
chrXV 73117 73118 . 380
chrXV 73435 73436 . 200
chrXV 73561 73562 . 2200
chrXV 73590 73591 . 2340
chrXV 73616 73617 . 760
chrXV 73658 73659 . 920
chrXV 73672 73673 . 380
chrXV 73820 73821 . 640
chrXV 73944 73945 . 860
chrXV 73954 73955 . 180
chrXV 73956 73957 . 980
chrXV 73960 73961 . 1620
chrXV 73997 73998 . 180
chrXV 74002 74003 . 2020
chrXV 74014 74015 . 1240
chrXV 74020 74021 . 7540
chrXV 74028 74029 . 9500
chrXV 74035 74036 . 6600
chrXV 74055 74056 . 160
chrXV 74077 74078 . 120
chrXV 74111 74112 . 160
chrXV 74394 74395 . 120
chrXV 74400 74401 . 1420
chrXV 75493 75494 . 120
chrXV 75512 75513 . 120
chrXV 77197 77198 . 260
chrXV 77203 77204 . 1060
chrXV 77210 77211 . 500
chrXV 77444 77445 . 760
chrXV 77453 77454 . 2600
chrXV 77459 77460 . 220
chrXV 77466 77467 . 360
chrXV 77468 77469 . 120
chrXV 77505 77506 . 1260
chrXV 77513 77514 . 1520
chrXV 77628 77629 . 500
chrXV 77652 77653 . 1020
chrXV 78099 78100 . 1380
chrXV 78429 78430 . 120
chrXV 78441 78442 . 120
chrXV 78449 78450 . 280
chrXV 78457 78458 . 880
chrXV 78471 78472 . 360
chrXV 78475 78476 . 160
chrXV 78534 78535 . 280
chrXV 78689 78690 . 680
chrXV 78832 78833 . 800
chrXV 78879 78880 . 1000
chrXV 79019 79020 . 300
chrXV 79132 79133 . 160
chrXV 79150 79151 . 1200
chrXV 79217 79218 . 120
chrXV 79521 79522 . 140
chrXV 79534 79535 . 580
chrXV 79565 79566 . 620
chrXV 79576 79577 . 200
chrXV 79602 79603 . 2500
chrXV 79864 79865 . 520
chrXV 79865 79866 . 1120
chrXV 79876 79877 . 1040
chrXV 79879 79880 . 3420
chrXV 79882 79883 . 640
chrXV 79882 79883 . 1140
chrXV 79883 79884 . 200
chrXV 79885 79886 . 680
chrXV 79894 79895 . 220
chrXV 79895 79896 . 180
chrXV 79897 79898 . 2380
chrXV 79903 79904 . 4520
chrXV 79911 79912 . 120
chrXV 79914 79915 . 2920
chrXV 81317 81318 . 240
chrXV 81348 81349 . 200
chrXV 81354 81355 . 260
chrXV 81365 81366 . 840
chrXV 81457 81458 . 1180
chrXV 81487 81488 . 880
chrXV 81602 81603 . 400
chrXV 81624 81625 . 620
chrXV 81673 81674 . 200
chrXV 81803 81804 . 180
chrXV 82214 82215 . 120
chrXV 82294 82295 . 520
chrXV 82988 82989 . 680
chrXV 83057 83058 . 360
chrXV 83117 83118 . 200
chrXV 83125 83126 . 200
chrXV 83147 83148 . 580
chrXV 83151 83152 . 500
chrXV 83181 83182 . 440
chrXV 83184 83185 . 540
chrXV 83192 83193 . 1020
chrXV 83200 83201 . 1100
chrXV 83231 83232 . 600
chrXV 83272 83273 . 120
chrXV 83285 83286 . 120
chrXV 83291 83292 . 280
chrXV 83365 83366 . 140
chrXV 83367 83368 . 560
chrXV 83381 83382 . 180
chrXV 83426 83427 . 280
chrXV 83438 83439 . 600
chrXV 83439 83440 . 240
chrXV 83439 83440 . 120
chrXV 83440 83441 . 160
chrXV 83443 83444 . 300
chrXV 83448 83449 . 120
chrXV 83449 83450 . 140
chrXV 83455 83456 . 120
chrXV 83456 83457 . 180
chrXV 83466 83467 . 120
chrXV 83474 83475 . 640
chrXV 83487 83488 . 120
chrXV 83590 83591 . 140
chrXV 83621 83622 . 600
chrXV 83651 83652 . 180
chrXV 83661 83662 . 140
chrXV 83676 83677 . 400
chrXV 83690 83691 . 200
chrXV 83699 83700 . 120
chrXV 83936 83937 . 960
chrXV 83954 83955 . 680
chrXV 84138 84139 . 220
chrXV 84272 84273 . 360
chrXV 84903 84904 . 300
chrXV 85086 85087 . 3240
chrXV 85205 85206 . 440
chrXV 85241 85242 . 660
chrXV 85247 85248 . 580
chrXV 85303 85304 . 180
chrXV 85305 85306 . 140
chrXV 85323 85324 . 260
chrXV 85346 85347 . 160
chrXV 85368 85369 . 340
chrXV 85376 85377 . 240
chrXV 85549 85550 . 600
chrXV 85844 85845 . 260
chrXV 86033 86034 . 1520
chrXV 86157 86158 . 580
chrXV 86199 86200 . 2020
chrXV 86315 86316 . 780
chrXV 86796 86797 . 400
chrXV 86818 86819 . 600
chrXV 86869 86870 . 240
chrXV 86872 86873 . 500
chrXV 86912 86913 . 420
chrXV 86942 86943 . 200
chrXV 86965 86966 . 500
chrXV 86974 86975 . 120
chrXV 87091 87092 . 180
chrXV 87156 87157 . 500
chrXV 87329 87330 . 1280
chrXV 87332 87333 . 200
chrXV 87337 87338 . 620
chrXV 87349 87350 . 2120
chrXV 87368 87369 . 320
chrXV 87374 87375 . 2280
chrXV 87407 87408 . 120
chrXV 87419 87420 . 240
chrXV 89465 89466 . 140
chrXV 89613 89614 . 220
chrXV 89924 89925 . 280
chrXV 89998 89999 . 1960
chrXV 90374 90375 . 140
chrXV 90541 90542 . 460
chrXV 91035 91036 . 240
chrXV 91118 91119 . 1500
chrXV 91175 91176 . 280
chrXV 91187 91188 . 200
chrXV 91393 91394 . 400
chrXV 91463 91464 . 1060
chrXV 91532 91533 . 940
chrXV 91540 91541 . 240
chrXV 91566 91567 . 940
chrXV 91600 91601 . 300
chrXV 91604 91605 . 280
chrXV 91614 91615 . 180
chrXV 91621 91622 . 120
chrXV 91640 91641 . 180
chrXV 91652 91653 . 600
chrXV 91717 91718 . 1560
chrXV 91742 91743 . 1820
chrXV 91770 91771 . 2820
chrXV 91781 91782 . 120
chrXV 91784 91785 . 240
chrXV 91785 91786 . 180
chrXV 91788 91789 . 1080
chrXV 91807 91808 . 280
chrXV 91830 91831 . 180
chrXV 91927 91928 . 700
chrXV 91966 91967 . 120
chrXV 92929 92930 . 160
chrXV 92945 92946 . 240
chrXV 92953 92954 . 260
chrXV 93148 93149 . 1760
chrXV 93155 93156 . 560
chrXV 93155 93156 . 120
chrXV 93156 93157 . 520
chrXV 93166 93167 . 240
chrXV 93168 93169 . 420
chrXV 93228 93229 . 4600
chrXV 93234 93235 . 640
chrXV 93289 93290 . 860
chrXV 94663 94664 . 1820
chrXV 94737 94738 . 580
chrXV 94740 94741 . 120
chrXV 94742 94743 . 240
chrXV 94753 94754 . 760
chrXV 94753 94754 . 1700
chrXV 94755 94756 . 140
chrXV 94784 94785 . 120
chrXV 94829 94830 . 140
chrXV 94921 94922 . 140
chrXV 94970 94971 . 120
chrXV 95045 95046 . 700
chrXV 95066 95067 . 520
chrXV 95091 95092 . 2160
chrXV 95108 95109 . 380
chrXV 95112 95113 . 380
chrXV 95273 95274 . 4180
chrXV 95279 95280 . 120
chrXV 95830 95831 . 740
chrXV 95927 95928 . 120
chrXV 96039 96040 . 2200
chrXV 96320 96321 . 320
chrXV 96332 96333 . 580
chrXV 96436 96437 . 180
chrXV 96443 96444 . 540
chrXV 96447 96448 . 160
chrXV 96453 96454 . 500
chrXV 96490 96491 . 1780
chrXV 96495 96496 . 160
chrXV 96508 96509 . 2120
chrXV 96511 96512 . 2180
chrXV 96549 96550 . 1300
chrXV 96558 96559 . 920
chrXV 96562 96563 . 1220
chrXV 96609 96610 . 120
chrXV 96641 96642 . 420
chrXV 96802 96803 . 1240
chrXV 97026 97027 . 360
chrXV 97084 97085 . 1840
chrXV 97090 97091 . 140
chrXV 97198 97199 . 140
chrXV 97287 97288 . 420
chrXV 97444 97445 . 160
chrXV 97455 97456 . 260
chrXV 97910 97911 . 1740
chrXV 98063 98064 . 1460
chrXV 98104 98105 . 160
chrXV 98586 98587 . 140
chrXV 98971 98972 . 2420
chrXV 99373 99374 . 1600
chrXV 99396 99397 . 620
chrXV 99492 99493 . 440
chrXV 99519 99520 . 320
chrXV 99541 99542 . 160
chrXV 99544 99545 . 160
chrXV 99552 99553 . 200
chrXV 99622 99623 . 120
chrXV 99634 99635 . 760
chrXV 99651 99652 . 1240
chrXV 100584 100585 . 4160
chrXV 100633 100634 . 560
chrXV 100918 100919 . 540
chrXV 100929 100930 . 420
chrXV 100951 100952 . 480
chrXV 101283 101284 . 120
chrXV 101302 101303 . 120
chrXV 101318 101319 . 520
chrXV 101328 101329 . 120
chrXV 101366 101367 . 160
chrXV 101416 101417 . 280
chrXV 102967 102968 . 320
chrXV 103253 103254 . 120
chrXV 103610 103611 . 120
chrXV 103750 103751 . 160
chrXV 103824 103825 . 120
chrXV 103929 103930 . 200
chrXV 103986 103987 . 900
chrXV 103997 103998 . 160
chrXV 104066 104067 . 120
chrXV 104123 104124 . 180
chrXV 104127 104128 . 140
chrXV 104134 104135 . 340
chrXV 104136 104137 . 2300
chrXV 104155 104156 . 3140
chrXV 104183 104184 . 120
chrXV 104305 104306 . 140
chrXV 104714 104715 . 140
chrXV 104727 104728 . 120
chrXV 104792 104793 . 2380
chrXV 105470 105471 . 3420
chrXV 105758 105759 . 160
chrXV 106042 106043 . 2580
chrXV 106342 106343 . 120
chrXV 106440 106441 . 120
chrXV 106442 106443 . 1000
chrXV 106458 106459 . 120
chrXV 106521 106522 . 200
chrXV 106825 106826 . 540
chrXV 106848 106849 . 160
chrXV 106857 106858 . 120
chrXV 106899 106900 . 2920
chrXV 106951 106952 . 200
chrXV 107021 107022 . 200
chrXV 107174 107175 . 120
chrXV 107433 107434 . 2200
chrXV 107620 107621 . 120
chrXV 107629 107630 . 1560
chrXV 107908 107909 . 460
chrXV 107975 107976 . 440
chrXV 108116 108117 . 600
chrXV 108132 108133 . 800
chrXV 108643 108644 . 120
chrXV 108815 108816 . 1820
chrXV 108972 108973 . 220
chrXV 109030 109031 . 200
chrXV 109041 109042 . 1720
chrXV 109053 109054 . 260
chrXV 109062 109063 . 180
chrXV 109069 109070 . 680
chrXV 109098 109099 . 960
chrXV 109106 109107 . 180
chrXV 109107 109108 . 160
chrXV 109109 109110 . 220
chrXV 109120 109121 . 180
chrXV 109141 109142 . 140
chrXV 109142 109143 . 420
chrXV 109261 109262 . 160
chrXV 109269 109270 . 2340
chrXV 109294 109295 . 120
chrXV 109298 109299 . 120
chrXV 109308 109309 . 120
chrXV 109314 109315 . 3180
chrXV 109320 109321 . 180
chrXV 109340 109341 . 240
chrXV 109354 109355 . 140
chrXV 109355 109356 . 120
chrXV 109356 109357 . 320
chrXV 109362 109363 . 240
chrXV 109365 109366 . 700
chrXV 109370 109371 . 280
chrXV 109403 109404 . 220
chrXV 109408 109409 . 660
chrXV 109414 109415 . 120
chrXV 109417 109418 . 260
chrXV 109420 109421 . 660
chrXV 109421 109422 . 660
chrXV 109423 109424 . 700
chrXV 109426 109427 . 1640
chrXV 109451 109452 . 700
chrXV 109488 109489 . 260
chrXV 109501 109502 . 400
chrXV 109506 109507 . 140
chrXV 109576 109577 . 620
chrXV 109675 109676 . 120
chrXV 109694 109695 . 140
chrXV 109702 109703 . 200
chrXV 109716 109717 . 140
chrXV 109734 109735 . 120
chrXV 109753 109754 . 120
chrXV 109816 109817 . 140
chrXV 109832 109833 . 200
chrXV 109853 109854 . 120
chrXV 109943 109944 . 200
chrXV 109981 109982 . 140
chrXV 110005 110006 . 300
chrXV 110010 110011 . 300
chrXV 110024 110025 . 260
chrXV 110028 110029 . 120
chrXV 110105 110106 . 160
chrXV 110118 110119 . 160
chrXV 110150 110151 . 260
chrXV 110205 110206 . 140
chrXV 110326 110327 . 1020
chrXV 110666 110667 . 160
chrXV 110803 110804 . 120
chrXV 110805 110806 . 120
chrXV 110821 110822 . 400
chrXV 110870 110871 . 520
chrXV 110888 110889 . 220
chrXV 110893 110894 . 460
chrXV 110904 110905 . 220
chrXV 110958 110959 . 240
chrXV 111003 111004 . 420
chrXV 111015 111016 . 760
chrXV 111023 111024 . 520
chrXV 111117 111118 . 400
chrXV 111131 111132 . 140
chrXV 111444 111445 . 460
chrXV 111928 111929 . 1100
chrXV 111935 111936 . 160
chrXV 111942 111943 . 2000
chrXV 111944 111945 . 1140
chrXV 111944 111945 . 180
chrXV 111945 111946 . 140
chrXV 111945 111946 . 120
chrXV 111950 111951 . 540
chrXV 111954 111955 . 880
chrXV 111957 111958 . 1160
chrXV 111961 111962 . 140
chrXV 111969 111970 . 140
chrXV 111972 111973 . 900
chrXV 111974 111975 . 160
chrXV 111980 111981 . 4920
chrXV 111983 111984 . 6620
chrXV 111986 111987 . 220
chrXV 112018 112019 . 700
chrXV 112026 112027 . 1680
chrXV 112381 112382 . 840
chrXV 112642 112643 . 660
chrXV 113049 113050 . 460
chrXV 113081 113082 . 920
chrXV 113196 113197 . 380
chrXV 113236 113237 . 200
chrXV 113336 113337 . 140
chrXV 113356 113357 . 200
chrXV 113362 113363 . 480
chrXV 113366 113367 . 140
chrXV 113421 113422 . 360
chrXV 113552 113553 . 140
chrXV 113561 113562 . 120
chrXV 113570 113571 . 120
chrXV 113591 113592 . 260
chrXV 113832 113833 . 160
chrXV 113835 113836 . 160
chrXV 113977 113978 . 180
chrXV 114161 114162 . 1280
chrXV 114766 114767 . 220
chrXV 114781 114782 . 180
chrXV 115117 115118 . 620
chrXV 115450 115451 . 1600
chrXV 115471 115472 . 120
chrXV 115771 115772 . 2120
chrXV 115999 116000 . 1680
chrXV 116127 116128 . 3580
chrXV 116138 116139 . 1520
chrXV 116174 116175 . 200
chrXV 116181 116182 . 260
chrXV 116185 116186 . 240
chrXV 116217 116218 . 380
chrXV 116248 116249 . 120
chrXV 116291 116292 . 140
chrXV 116470 116471 . 200
chrXV 116515 116516 . 1020
chrXV 116594 116595 . 260
chrXV 116612 116613 . 140
chrXV 116796 116797 . 240
chrXV 117364 117365 . 880
chrXV 117594 117595 . 2780
chrXV 117595 117596 . 580
chrXV 117595 117596 . 140
chrXV 117596 117597 . 140
chrXV 117596 117597 . 600
chrXV 117602 117603 . 880
chrXV 117603 117604 . 940
chrXV 117632 117633 . 4300
chrXV 117733 117734 . 3640
chrXV 117746 117747 . 860
chrXV 118017 118018 . 120
chrXV 118053 118054 . 120
chrXV 118841 118842 . 120
chrXV 118854 118855 . 120
chrXV 118908 118909 . 120
chrXV 118915 118916 . 4400
chrXV 123169 123170 . 120
chrXV 123669 123670 . 760
chrXV 123674 123675 . 340
chrXV 123691 123692 . 400
chrXV 123714 123715 . 280
chrXV 123717 123718 . 220
chrXV 123761 123762 . 440
chrXV 123770 123771 . 2300
chrXV 124094 124095 . 1700
chrXV 124651 124652 . 120
chrXV 124655 124656 . 300
chrXV 124657 124658 . 8320
chrXV 125465 125466 . 240
chrXV 125541 125542 . 280
chrXV 125832 125833 . 120
chrXV 126725 126726 . 300
chrXV 126731 126732 . 260
chrXV 126780 126781 . 1020
chrXV 126782 126783 . 120
chrXV 126811 126812 . 120
chrXV 126816 126817 . 880
chrXV 127521 127522 . 420
chrXV 127944 127945 . 140
chrXV 127952 127953 . 120
chrXV 127959 127960 . 140
chrXV 127974 127975 . 180
chrXV 128079 128080 . 120
chrXV 128095 128096 . 200
chrXV 128111 128112 . 240
chrXV 128115 128116 . 120
chrXV 128131 128132 . 140
chrXV 128142 128143 . 160
chrXV 128143 128144 . 120
chrXV 128151 128152 . 280
chrXV 128203 128204 . 180
chrXV 128227 128228 . 440
chrXV 128323 128324 . 120
chrXV 128331 128332 . 180
chrXV 128355 128356 . 540
chrXV 128357 128358 . 120
chrXV 128367 128368 . 240
chrXV 128448 128449 . 1200
chrXV 128884 128885 . 800
chrXV 128900 128901 . 3500
chrXV 128915 128916 . 1920
chrXV 128931 128932 . 160
chrXV 128942 128943 . 2820
chrXV 128955 128956 . 940
chrXV 128959 128960 . 220
chrXV 128961 128962 . 540
chrXV 128979 128980 . 600
chrXV 129095 129096 . 540
chrXV 129313 129314 . 180
chrXV 129442 129443 . 860
chrXV 129794 129795 . 200
chrXV 130925 130926 . 700
chrXV 131166 131167 . 440
chrXV 132000 132001 . 240
chrXV 132186 132187 . 120
chrXV 132325 132326 . 200
chrXV 132363 132364 . 140
chrXV 132374 132375 . 340
chrXV 132390 132391 . 160
chrXV 132407 132408 . 1200
chrXV 132494 132495 . 180
chrXV 132557 132558 . 240
chrXV 132603 132604 . 160
chrXV 132618 132619 . 940
chrXV 132851 132852 . 980
chrXV 133011 133012 . 920
chrXV 133287 133288 . 1480
chrXV 133919 133920 . 1460
chrXV 134347 134348 . 120
chrXV 134350 134351 . 2340
chrXV 134790 134791 . 1400
chrXV 135194 135195 . 400
chrXV 135284 135285 . 1440
chrXV 135292 135293 . 220
chrXV 135745 135746 . 140
chrXV 135811 135812 . 320
chrXV 135958 135959 . 360
chrXV 135959 135960 . 1320
chrXV 135964 135965 . 3240
chrXV 136004 136005 . 140
chrXV 136014 136015 . 260
chrXV 136047 136048 . 280
chrXV 136062 136063 . 4800
chrXV 136070 136071 . 600
chrXV 136073 136074 . 120
chrXV 136189 136190 . 860
chrXV 136309 136310 . 440
chrXV 136323 136324 . 280
chrXV 136397 136398 . 1100
chrXV 136400 136401 . 120
chrXV 136405 136406 . 1580
chrXV 136413 136414 . 1840
chrXV 137880 137881 . 980
chrXV 137923 137924 . 980
chrXV 138170 138171 . 1520
chrXV 138172 138173 . 120
chrXV 138407 138408 . 180
chrXV 138460 138461 . 420
chrXV 138611 138612 . 220
chrXV 138644 138645 . 560
chrXV 139180 139181 . 120
chrXV 139189 139190 . 140
chrXV 139379 139380 . 1400
chrXV 139459 139460 . 120
chrXV 139514 139515 . 1960
chrXV 139671 139672 . 1660
chrXV 140192 140193 . 800
chrXV 140415 140416 . 120
chrXV 141114 141115 . 340
chrXV 141308 141309 . 1360
chrXV 142606 142607 . 1680
chrXV 142612 142613 . 120
chrXV 142628 142629 . 140
chrXV 142638 142639 . 1280
chrXV 142662 142663 . 260
chrXV 142663 142664 . 120
chrXV 142664 142665 . 120
chrXV 142669 142670 . 2220
chrXV 142697 142698 . 1800
chrXV 142706 142707 . 2500
chrXV 142715 142716 . 1680
chrXV 142740 142741 . 120
chrXV 142883 142884 . 1880
chrXV 142894 142895 . 720
chrXV 143073 143074 . 340
chrXV 143215 143216 . 260
chrXV 143649 143650 . 1800
chrXV 143676 143677 . 1420
chrXV 143682 143683 . 440
chrXV 144003 144004 . 360
chrXV 144012 144013 . 160
chrXV 144018 144019 . 1260
chrXV 144037 144038 . 1700
chrXV 144040 144041 . 360
chrXV 144050 144051 . 220
chrXV 144051 144052 . 260
chrXV 144094 144095 . 720
chrXV 144097 144098 . 600
chrXV 144105 144106 . 2640
chrXV 144128 144129 . 280
chrXV 144138 144139 . 300
chrXV 144184 144185 . 200
chrXV 144301 144302 . 180
chrXV 144319 144320 . 280
chrXV 144472 144473 . 180
chrXV 144483 144484 . 140
chrXV 144527 144528 . 900
chrXV 144675 144676 . 160
chrXV 144768 144769 . 480
chrXV 144797 144798 . 500
chrXV 145129 145130 . 120
chrXV 145261 145262 . 260
chrXV 145273 145274 . 780
chrXV 145428 145429 . 300
chrXV 145775 145776 . 660
chrXV 145828 145829 . 1440
chrXV 146499 146500 . 200
chrXV 147180 147181 . 600
chrXV 147208 147209 . 180
chrXV 147224 147225 . 120
chrXV 147781 147782 . 920
chrXV 147920 147921 . 1580
chrXV 148579 148580 . 160
chrXV 148762 148763 . 1680
chrXV 148925 148926 . 820
chrXV 149045 149046 . 380
chrXV 149407 149408 . 1900
chrXV 149525 149526 . 220
chrXV 149702 149703 . 3080
chrXV 150022 150023 . 240
chrXV 150254 150255 . 1260
chrXV 150282 150283 . 820
chrXV 150342 150343 . 240
chrXV 150357 150358 . 340
chrXV 150548 150549 . 160
chrXV 150568 150569 . 1300
chrXV 150929 150930 . 1200
chrXV 150959 150960 . 680
chrXV 151084 151085 . 700
chrXV 151111 151112 . 180
chrXV 151331 151332 . 640
chrXV 151370 151371 . 240
chrXV 151856 151857 . 500
chrXV 153082 153083 . 1560
chrXV 153269 153270 . 520
chrXV 153404 153405 . 560
chrXV 153443 153444 . 3860
chrXV 153564 153565 . 2260
chrXV 153600 153601 . 1780
chrXV 153616 153617 . 280
chrXV 153638 153639 . 2020
chrXV 153681 153682 . 2180
chrXV 153689 153690 . 2220
chrXV 153723 153724 . 4220
chrXV 153820 153821 . 120
chrXV 153829 153830 . 1060
chrXV 153841 153842 . 1400
chrXV 153849 153850 . 560
chrXV 153861 153862 . 1240
chrXV 154405 154406 . 300
chrXV 154566 154567 . 140
chrXV 154620 154621 . 2120
chrXV 154624 154625 . 120
chrXV 154781 154782 . 4660
chrXV 154793 154794 . 4000
chrXV 154855 154856 . 960
chrXV 154882 154883 . 1240
chrXV 154893 154894 . 740
chrXV 154908 154909 . 160
chrXV 155283 155284 . 120
chrXV 155405 155406 . 300
chrXV 155494 155495 . 2900
chrXV 156224 156225 . 180
chrXV 157527 157528 . 120
chrXV 158172 158173 . 480
chrXV 158450 158451 . 140
chrXV 158458 158459 . 420
chrXV 158469 158470 . 180
chrXV 158763 158764 . 200
chrXV 158788 158789 . 140
chrXV 158845 158846 . 280
chrXV 158941 158942 . 140
chrXV 158961 158962 . 1900
chrXV 158977 158978 . 2240
chrXV 158978 158979 . 120
chrXV 158979 158980 . 120
chrXV 158988 158989 . 120
chrXV 158992 158993 . 300
chrXV 159006 159007 . 1460
chrXV 159006 159007 . 160
chrXV 159011 159012 . 200
chrXV 159018 159019 . 140
chrXV 159060 159061 . 120
chrXV 159085 159086 . 220
chrXV 159247 159248 . 2320
chrXV 159281 159282 . 160
chrXV 159292 159293 . 680
chrXV 159295 159296 . 720
chrXV 159305 159306 . 3300
chrXV 159559 159560 . 140
chrXV 160746 160747 . 420
chrXV 160776 160777 . 120
chrXV 160780 160781 . 300
chrXV 160781 160782 . 180
chrXV 160782 160783 . 720
chrXV 160790 160791 . 220
chrXV 160807 160808 . 1820
chrXV 160817 160818 . 2020
chrXV 160820 160821 . 200
chrXV 160827 160828 . 740
chrXV 160849 160850 . 140
chrXV 160860 160861 . 140
chrXV 160880 160881 . 580
chrXV 160881 160882 . 1640
chrXV 160889 160890 . 140
chrXV 160893 160894 . 540
chrXV 160922 160923 . 240
chrXV 160956 160957 . 1060
chrXV 160970 160971 . 1440
chrXV 161078 161079 . 4020
chrXV 161165 161166 . 740
chrXV 161184 161185 . 280
chrXV 161189 161190 . 120
chrXV 161191 161192 . 320
chrXV 161208 161209 . 240
chrXV 161230 161231 . 580
chrXV 161316 161317 . 260
chrXV 161322 161323 . 240
chrXV 161384 161385 . 460
chrXV 161392 161393 . 220
chrXV 161416 161417 . 400
chrXV 161422 161423 . 480
chrXV 161588 161589 . 120
chrXV 161605 161606 . 120
chrXV 161727 161728 . 320
chrXV 161737 161738 . 280
chrXV 161822 161823 . 120
chrXV 161852 161853 . 740
chrXV 161884 161885 . 140
chrXV 161953 161954 . 140
chrXV 162124 162125 . 4480
chrXV 162469 162470 . 200
chrXV 162484 162485 . 260
chrXV 162833 162834 . 1600
chrXV 163195 163196 . 640
chrXV 163216 163217 . 2460
chrXV 163224 163225 . 280
chrXV 163235 163236 . 680
chrXV 163263 163264 . 460
chrXV 163277 163278 . 260
chrXV 163442 163443 . 560
chrXV 163646 163647 . 120
chrXV 163785 163786 . 380
chrXV 164305 164306 . 13340
chrXV 164549 164550 . 2000
chrXV 164808 164809 . 660
chrXV 164897 164898 . 3380
chrXV 165105 165106 . 1520
chrXV 165436 165437 . 160
chrXV 165439 165440 . 120
chrXV 165453 165454 . 140
chrXV 165479 165480 . 4880
chrXV 165486 165487 . 300
chrXV 165493 165494 . 120
chrXV 165500 165501 . 680
chrXV 165501 165502 . 120
chrXV 165508 165509 . 140
chrXV 165523 165524 . 2680
chrXV 165546 165547 . 120
chrXV 165572 165573 . 400
chrXV 165683 165684 . 280
chrXV 165722 165723 . 1120
chrXV 165726 165727 . 240
chrXV 165812 165813 . 620
chrXV 165937 165938 . 2080
chrXV 166477 166478 . 2180
chrXV 166551 166552 . 420
chrXV 166636 166637 . 1380
chrXV 166652 166653 . 2660
chrXV 166892 166893 . 180
chrXV 167024 167025 . 120
chrXV 167072 167073 . 260
chrXV 167078 167079 . 260
chrXV 167086 167087 . 440
chrXV 167101 167102 . 740
chrXV 167208 167209 . 240
chrXV 167297 167298 . 200
chrXV 167578 167579 . 200
chrXV 167581 167582 . 240
chrXV 167677 167678 . 260
chrXV 167721 167722 . 1220
chrXV 167884 167885 . 400
chrXV 167908 167909 . 120
chrXV 167914 167915 . 4200
chrXV 167923 167924 . 380
chrXV 167931 167932 . 1200
chrXV 167938 167939 . 240
chrXV 167946 167947 . 500
chrXV 168053 168054 . 240
chrXV 168064 168065 . 840
chrXV 168072 168073 . 300
chrXV 168177 168178 . 540
chrXV 168191 168192 . 360
chrXV 168237 168238 . 160
chrXV 168242 168243 . 360
chrXV 168243 168244 . 700
chrXV 168243 168244 . 120
chrXV 168244 168245 . 240
chrXV 168247 168248 . 120
chrXV 168253 168254 . 160
chrXV 168264 168265 . 820
chrXV 168311 168312 . 120
chrXV 168477 168478 . 1180
chrXV 168569 168570 . 120
chrXV 168573 168574 . 120
chrXV 168575 168576 . 820
chrXV 168581 168582 . 380
chrXV 168629 168630 . 120
chrXV 168665 168666 . 460
chrXV 168678 168679 . 220
chrXV 168767 168768 . 1260
chrXV 168825 168826 . 940
chrXV 168960 168961 . 400
chrXV 169005 169006 . 1300
chrXV 169087 169088 . 480
chrXV 169535 169536 . 220
chrXV 169721 169722 . 280
chrXV 169732 169733 . 1780
chrXV 169878 169879 . 120
chrXV 169922 169923 . 960
chrXV 169931 169932 . 1240
chrXV 170086 170087 . 140
chrXV 170098 170099 . 1320
chrXV 170104 170105 . 120
chrXV 170160 170161 . 120
chrXV 170172 170173 . 140
chrXV 170220 170221 . 180
chrXV 170267 170268 . 140
chrXV 170288 170289 . 500
chrXV 170311 170312 . 360
chrXV 170324 170325 . 380
chrXV 170339 170340 . 480
chrXV 170394 170395 . 420
chrXV 170432 170433 . 1340
chrXV 170438 170439 . 980
chrXV 170450 170451 . 120
chrXV 170454 170455 . 560
chrXV 170457 170458 . 500
chrXV 170520 170521 . 740
chrXV 170522 170523 . 580
chrXV 170534 170535 . 460
chrXV 170539 170540 . 1580
chrXV 170542 170543 . 920
chrXV 170551 170552 . 120
chrXV 170562 170563 . 140
chrXV 170632 170633 . 600
chrXV 170754 170755 . 520
chrXV 170824 170825 . 1000
chrXV 170840 170841 . 700
chrXV 170843 170844 . 240
chrXV 170855 170856 . 140
chrXV 170895 170896 . 160
chrXV 170904 170905 . 360
chrXV 170942 170943 . 280
chrXV 171417 171418 . 360
chrXV 174115 174116 . 160
chrXV 174265 174266 . 540
chrXV 174355 174356 . 1880
chrXV 174691 174692 . 300
chrXV 174898 174899 . 420
chrXV 175365 175366 . 120
chrXV 175618 175619 . 260
chrXV 176340 176341 . 420
chrXV 177686 177687 . 1580
chrXV 178788 178789 . 160
chrXV 178937 178938 . 220
chrXV 179047 179048 . 160
chrXV 179241 179242 . 160
chrXV 179279 179280 . 580
chrXV 179672 179673 . 200
chrXV 179850 179851 . 1720
chrXV 179907 179908 . 140
chrXV 179982 179983 . 120
chrXV 180145 180146 . 260
chrXV 180412 180413 . 160
chrXV 180421 180422 . 120
chrXV 180432 180433 . 1660
chrXV 180438 180439 . 520
chrXV 180464 180465 . 780
chrXV 180565 180566 . 340
chrXV 180645 180646 . 1780
chrXV 181500 181501 . 760
chrXV 181511 181512 . 120
chrXV 181517 181518 . 1280
chrXV 181523 181524 . 340
chrXV 181557 181558 . 1400
chrXV 181583 181584 . 120
chrXV 181623 181624 . 220
chrXV 181774 181775 . 160
chrXV 181797 181798 . 600
chrXV 182095 182096 . 2220
chrXV 182120 182121 . 440
chrXV 182137 182138 . 3100
chrXV 182294 182295 . 160
chrXV 182469 182470 . 340
chrXV 182472 182473 . 120
chrXV 182478 182479 . 2180
chrXV 183037 183038 . 1520
chrXV 185227 185228 . 220
chrXV 185232 185233 . 200
chrXV 185254 185255 . 120
chrXV 185264 185265 . 1260
chrXV 185270 185271 . 1160
chrXV 185275 185276 . 2160
chrXV 185283 185284 . 220
chrXV 185327 185328 . 240
chrXV 185330 185331 . 1140
chrXV 185358 185359 . 260
chrXV 185361 185362 . 120
chrXV 185367 185368 . 3380
chrXV 185371 185372 . 140
chrXV 185383 185384 . 300
chrXV 185533 185534 . 2400
chrXV 185574 185575 . 1120
chrXV 185582 185583 . 220
chrXV 185683 185684 . 160
chrXV 185687 185688 . 160
chrXV 185699 185700 . 240
chrXV 185720 185721 . 240
chrXV 185858 185859 . 360
chrXV 185942 185943 . 200
chrXV 186795 186796 . 200
chrXV 186820 186821 . 140
chrXV 186863 186864 . 480
chrXV 186870 186871 . 400
chrXV 186928 186929 . 320
chrXV 186935 186936 . 560
chrXV 186954 186955 . 1160
chrXV 186961 186962 . 140
chrXV 186978 186979 . 160
chrXV 186979 186980 . 200
chrXV 186995 186996 . 160
chrXV 187128 187129 . 120
chrXV 189375 189376 . 120
chrXV 189547 189548 . 1260
chrXV 189617 189618 . 480
chrXV 189716 189717 . 1920
chrXV 189716 189717 . 120
chrXV 189717 189718 . 120
chrXV 189717 189718 . 1200
chrXV 189718 189719 . 120
chrXV 189718 189719 . 140
chrXV 189754 189755 . 660
chrXV 189845 189846 . 2940
chrXV 189988 189989 . 120
chrXV 189994 189995 . 14200
chrXV 190146 190147 . 860
chrXV 190253 190254 . 260
chrXV 190361 190362 . 400
chrXV 190374 190375 . 1280
chrXV 190459 190460 . 340
chrXV 190994 190995 . 300
chrXV 192124 192125 . 1580
chrXV 192214 192215 . 180
chrXV 193327 193328 . 2360
chrXV 193546 193547 . 1600
chrXV 193668 193669 . 1100
chrXV 193710 193711 . 160
chrXV 193711 193712 . 680
chrXV 193919 193920 . 240
chrXV 194870 194871 . 160
chrXV 194877 194878 . 2320
chrXV 194896 194897 . 1140
chrXV 194917 194918 . 1560
chrXV 194924 194925 . 420
chrXV 194925 194926 . 800
chrXV 194944 194945 . 2860
chrXV 194946 194947 . 260
chrXV 196405 196406 . 120
chrXV 196436 196437 . 180
chrXV 196440 196441 . 140
chrXV 196474 196475 . 940
chrXV 196623 196624 . 140
chrXV 196650 196651 . 120
chrXV 196801 196802 . 680
chrXV 197774 197775 . 120
chrXV 197946 197947 . 160
chrXV 198136 198137 . 560
chrXV 198163 198164 . 300
chrXV 198767 198768 . 740
chrXV 198785 198786 . 140
chrXV 198798 198799 . 2360
chrXV 198809 198810 . 420
chrXV 200294 200295 . 1140
chrXV 200405 200406 . 340
chrXV 200515 200516 . 1740
chrXV 200912 200913 . 320
chrXV 201704 201705 . 660
chrXV 201717 201718 . 320
chrXV 201838 201839 . 200
chrXV 201852 201853 . 140
chrXV 201874 201875 . 2680
chrXV 201896 201897 . 200
chrXV 201907 201908 . 140
chrXV 201960 201961 . 220
chrXV 202544 202545 . 120
chrXV 202557 202558 . 1160
chrXV 202577 202578 . 140
chrXV 202586 202587 . 160
chrXV 202601 202602 . 460
chrXV 202620 202621 . 1560
chrXV 202624 202625 . 260
chrXV 202638 202639 . 3620
chrXV 202643 202644 . 1840
chrXV 202645 202646 . 760
chrXV 202658 202659 . 4240
chrXV 202696 202697 . 360
chrXV 203716 203717 . 820
chrXV 203847 203848 . 680
chrXV 204014 204015 . 740
chrXV 204617 204618 . 660
chrXV 204619 204620 . 1960
chrXV 204666 204667 . 120
chrXV 204809 204810 . 1240
chrXV 204814 204815 . 4980
chrXV 204954 204955 . 120
chrXV 205625 205626 . 560
chrXV 205773 205774 . 840
chrXV 205970 205971 . 200
chrXV 206045 206046 . 260
chrXV 206199 206200 . 160
chrXV 206792 206793 . 220
chrXV 207250 207251 . 180
chrXV 207272 207273 . 660
chrXV 207283 207284 . 280
chrXV 207302 207303 . 140
chrXV 207317 207318 . 1100
chrXV 207321 207322 . 1320
chrXV 207330 207331 . 900
chrXV 207354 207355 . 2160
chrXV 207360 207361 . 260
chrXV 207361 207362 . 160
chrXV 207538 207539 . 140
chrXV 207551 207552 . 1420
chrXV 207701 207702 . 1420
chrXV 207709 207710 . 2120
chrXV 207907 207908 . 120
chrXV 209400 209401 . 180
chrXV 209585 209586 . 1680
chrXV 209650 209651 . 140
chrXV 209901 209902 . 160
chrXV 210368 210369 . 2140
chrXV 210414 210415 . 540
chrXV 210417 210418 . 160
chrXV 210422 210423 . 120
chrXV 210471 210472 . 520
chrXV 210616 210617 . 160
chrXV 211060 211061 . 120
chrXV 211237 211238 . 2200
chrXV 211559 211560 . 360
chrXV 211744 211745 . 220
chrXV 212065 212066 . 260
chrXV 212069 212070 . 340
chrXV 212080 212081 . 2220
chrXV 212089 212090 . 160
chrXV 212101 212102 . 260
chrXV 212161 212162 . 220
chrXV 212484 212485 . 340
chrXV 212524 212525 . 1520
chrXV 212569 212570 . 660
chrXV 212653 212654 . 760
chrXV 212837 212838 . 1840
chrXV 213467 213468 . 240
chrXV 213534 213535 . 1740
chrXV 213566 213567 . 440
chrXV 213581 213582 . 580
chrXV 213614 213615 . 200
chrXV 213744 213745 . 6080
chrXV 213830 213831 . 200
chrXV 213838 213839 . 940
chrXV 213855 213856 . 1720
chrXV 213985 213986 . 1100
chrXV 214033 214034 . 940
chrXV 214039 214040 . 1100
chrXV 214371 214372 . 340
chrXV 214398 214399 . 180
chrXV 214671 214672 . 920
chrXV 214802 214803 . 260
chrXV 215001 215002 . 120
chrXV 215555 215556 . 220
chrXV 215725 215726 . 220
chrXV 215913 215914 . 140
chrXV 215939 215940 . 240
chrXV 216041 216042 . 2140
chrXV 216065 216066 . 900
chrXV 216084 216085 . 1540
chrXV 216236 216237 . 260
chrXV 216246 216247 . 240
chrXV 216250 216251 . 1020
chrXV 216259 216260 . 220
chrXV 216263 216264 . 140
chrXV 216268 216269 . 160
chrXV 216270 216271 . 280
chrXV 216274 216275 . 1020
chrXV 216299 216300 . 120
chrXV 216332 216333 . 160
chrXV 216533 216534 . 1080
chrXV 216533 216534 . 120
chrXV 216549 216550 . 120
chrXV 216553 216554 . 480
chrXV 216607 216608 . 1180
chrXV 216633 216634 . 140
chrXV 216645 216646 . 120
chrXV 216670 216671 . 1280
chrXV 216678 216679 . 120
chrXV 216754 216755 . 120
chrXV 216858 216859 . 2480
chrXV 216872 216873 . 400
chrXV 216884 216885 . 1040
chrXV 216895 216896 . 400
chrXV 216977 216978 . 140
chrXV 216980 216981 . 200
chrXV 216981 216982 . 140
chrXV 216981 216982 . 1260
chrXV 217006 217007 . 460
chrXV 217010 217011 . 380
chrXV 217022 217023 . 500
chrXV 217023 217024 . 160
chrXV 217068 217069 . 180
chrXV 217137 217138 . 2020
chrXV 217874 217875 . 200
chrXV 217939 217940 . 1920
chrXV 218148 218149 . 480
chrXV 218219 218220 . 120
chrXV 218248 218249 . 120
chrXV 218333 218334 . 380
chrXV 218373 218374 . 260
chrXV 218627 218628 . 120
chrXV 218657 218658 . 180
chrXV 218683 218684 . 3020
chrXV 218729 218730 . 840
chrXV 218736 218737 . 1700
chrXV 218741 218742 . 540
chrXV 218741 218742 . 860
chrXV 218749 218750 . 500
chrXV 218757 218758 . 5480
chrXV 218765 218766 . 180
chrXV 218776 218777 . 120
chrXV 218791 218792 . 340
chrXV 218793 218794 . 760
chrXV 218801 218802 . 140
chrXV 218804 218805 . 2660
chrXV 218812 218813 . 1380
chrXV 218849 218850 . 1120
chrXV 218876 218877 . 120
chrXV 218879 218880 . 700
chrXV 218885 218886 . 120
chrXV 218991 218992 . 680
chrXV 219001 219002 . 2020
chrXV 219012 219013 . 600
chrXV 219015 219016 . 200
chrXV 219896 219897 . 120
chrXV 220562 220563 . 180
chrXV 220581 220582 . 1020
chrXV 220606 220607 . 3680
chrXV 220627 220628 . 360
chrXV 220643 220644 . 240
chrXV 220648 220649 . 300
chrXV 220652 220653 . 160
chrXV 220668 220669 . 460
chrXV 220684 220685 . 2720
chrXV 220697 220698 . 600
chrXV 220703 220704 . 5260
chrXV 220744 220745 . 900
chrXV 220751 220752 . 120
chrXV 220902 220903 . 120
chrXV 220907 220908 . 140
chrXV 221507 221508 . 140
chrXV 222538 222539 . 200
chrXV 222895 222896 . 120
chrXV 222901 222902 . 1200
chrXV 222905 222906 . 520
chrXV 222925 222926 . 300
chrXV 222959 222960 . 240
chrXV 223094 223095 . 180
chrXV 223097 223098 . 140
chrXV 223104 223105 . 1540
chrXV 223108 223109 . 440
chrXV 223110 223111 . 4920
chrXV 223117 223118 . 520
chrXV 223126 223127 . 180
chrXV 223140 223141 . 440
chrXV 223148 223149 . 240
chrXV 223162 223163 . 220
chrXV 223179 223180 . 3780
chrXV 223808 223809 . 800
chrXV 223886 223887 . 600
chrXV 224426 224427 . 220
chrXV 224441 224442 . 180
chrXV 224512 224513 . 540
chrXV 224653 224654 . 1460
chrXV 224683 224684 . 120
chrXV 224720 224721 . 120
chrXV 224765 224766 . 1800
chrXV 224912 224913 . 740
chrXV 225218 225219 . 1040
chrXV 225596 225597 . 240
chrXV 225606 225607 . 120
chrXV 225625 225626 . 120
chrXV 225692 225693 . 1600
chrXV 225703 225704 . 320
chrXV 225772 225773 . 120
chrXV 226022 226023 . 140
chrXV 226031 226032 . 1440
chrXV 226041 226042 . 2840
chrXV 226050 226051 . 2100
chrXV 226222 226223 . 820
chrXV 226228 226229 . 2560
chrXV 226231 226232 . 180
chrXV 226250 226251 . 120
chrXV 226256 226257 . 160
chrXV 226464 226465 . 400
chrXV 226467 226468 . 1760
chrXV 226567 226568 . 600
chrXV 226739 226740 . 2680
chrXV 226751 226752 . 520
chrXV 226751 226752 . 480
chrXV 226754 226755 . 120
chrXV 226755 226756 . 120
chrXV 226755 226756 . 860
chrXV 226763 226764 . 300
chrXV 226766 226767 . 2520
chrXV 227165 227166 . 320
chrXV 227477 227478 . 1180
chrXV 227496 227497 . 380
chrXV 227575 227576 . 120
chrXV 227629 227630 . 1180
chrXV 227637 227638 . 660
chrXV 227640 227641 . 120
chrXV 227674 227675 . 140
chrXV 227901 227902 . 240
chrXV 228258 228259 . 1860
chrXV 228265 228266 . 1540
chrXV 228439 228440 . 1560
chrXV 228444 228445 . 1240
chrXV 228451 228452 . 5420
chrXV 228463 228464 . 6500
chrXV 228466 228467 . 140
chrXV 228470 228471 . 2440
chrXV 228478 228479 . 1640
chrXV 228487 228488 . 500
chrXV 228502 228503 . 3620
chrXV 228507 228508 . 180
chrXV 228512 228513 . 2960
chrXV 229017 229018 . 1040
chrXV 229043 229044 . 120
chrXV 229517 229518 . 120
chrXV 229561 229562 . 160
chrXV 229732 229733 . 140
chrXV 229850 229851 . 1260
chrXV 229908 229909 . 260
chrXV 230019 230020 . 2140
chrXV 230035 230036 . 1000
chrXV 230041 230042 . 120
chrXV 230059 230060 . 440
chrXV 230082 230083 . 200
chrXV 230084 230085 . 500
chrXV 230085 230086 . 320
chrXV 230086 230087 . 120
chrXV 230087 230088 . 520
chrXV 230090 230091 . 1340
chrXV 230090 230091 . 200
chrXV 230091 230092 . 120
chrXV 230091 230092 . 160
chrXV 230093 230094 . 1860
chrXV 230093 230094 . 140
chrXV 230095 230096 . 140
chrXV 230102 230103 . 480
chrXV 230110 230111 . 240
chrXV 230116 230117 . 240
chrXV 230129 230130 . 1500
chrXV 230273 230274 . 120
chrXV 230487 230488 . 120
chrXV 230498 230499 . 260
chrXV 231188 231189 . 240
chrXV 231218 231219 . 440
chrXV 231264 231265 . 280
chrXV 231476 231477 . 220
chrXV 231619 231620 . 2520
chrXV 231835 231836 . 400
chrXV 231849 231850 . 2680
chrXV 231868 231869 . 120
chrXV 231885 231886 . 840
chrXV 231904 231905 . 200
chrXV 231921 231922 . 140
chrXV 232003 232004 . 160
chrXV 232007 232008 . 760
chrXV 232015 232016 . 200
chrXV 232051 232052 . 200
chrXV 232095 232096 . 120
chrXV 232105 232106 . 200
chrXV 232109 232110 . 200
chrXV 232109 232110 . 120
chrXV 232111 232112 . 440
chrXV 232126 232127 . 120
chrXV 232130 232131 . 140
chrXV 232173 232174 . 120
chrXV 232183 232184 . 120
chrXV 232187 232188 . 140
chrXV 232290 232291 . 240
chrXV 232345 232346 . 560
chrXV 232350 232351 . 300
chrXV 232352 232353 . 120
chrXV 232353 232354 . 680
chrXV 232359 232360 . 3660
chrXV 232364 232365 . 640
chrXV 232367 232368 . 1460
chrXV 232394 232395 . 220
chrXV 232406 232407 . 440
chrXV 232416 232417 . 120
chrXV 232426 232427 . 2340
chrXV 232595 232596 . 120
chrXV 232626 232627 . 1680
chrXV 232663 232664 . 2100
chrXV 232717 232718 . 980
chrXV 232754 232755 . 760
chrXV 232756 232757 . 120
chrXV 232756 232757 . 120
chrXV 232765 232766 . 1360
chrXV 232776 232777 . 140
chrXV 232789 232790 . 340
chrXV 232801 232802 . 160
chrXV 232840 232841 . 480
chrXV 232896 232897 . 180
chrXV 232909 232910 . 160
chrXV 232916 232917 . 260
chrXV 232923 232924 . 1200
chrXV 232959 232960 . 280
chrXV 232987 232988 . 940
chrXV 232995 232996 . 160
chrXV 233103 233104 . 860
chrXV 233103 233104 . 220
chrXV 233105 233106 . 120
chrXV 233111 233112 . 200
chrXV 233172 233173 . 1800
chrXV 233328 233329 . 480
chrXV 233761 233762 . 380
chrXV 233777 233778 . 260
chrXV 233795 233796 . 560
chrXV 233807 233808 . 2460
chrXV 233834 233835 . 420
chrXV 233902 233903 . 160
chrXV 233944 233945 . 300
chrXV 233955 233956 . 180
chrXV 233992 233993 . 120
chrXV 234135 234136 . 2580
chrXV 234165 234166 . 460
chrXV 234177 234178 . 1500
chrXV 234187 234188 . 120
chrXV 234202 234203 . 1680
chrXV 234203 234204 . 140
chrXV 234204 234205 . 120
chrXV 234204 234205 . 960
chrXV 234219 234220 . 740
chrXV 234242 234243 . 200
chrXV 234332 234333 . 240
chrXV 234346 234347 . 460
chrXV 234367 234368 . 280
chrXV 234373 234374 . 1480
chrXV 234396 234397 . 240
chrXV 234426 234427 . 1060
chrXV 234528 234529 . 1000
chrXV 234537 234538 . 600
chrXV 234543 234544 . 120
chrXV 234552 234553 . 1420
chrXV 234558 234559 . 320
chrXV 234567 234568 . 260
chrXV 234575 234576 . 2100
chrXV 234576 234577 . 540
chrXV 234582 234583 . 4640
chrXV 234626 234627 . 1000
chrXV 234633 234634 . 120
chrXV 234648 234649 . 220
chrXV 234656 234657 . 360
chrXV 234656 234657 . 900
chrXV 234657 234658 . 220
chrXV 234659 234660 . 520
chrXV 234661 234662 . 160
chrXV 234664 234665 . 140
chrXV 234669 234670 . 620
chrXV 234673 234674 . 540
chrXV 234679 234680 . 660
chrXV 234694 234695 . 440
chrXV 234697 234698 . 240
chrXV 234700 234701 . 160
chrXV 234705 234706 . 420
chrXV 234711 234712 . 680
chrXV 234713 234714 . 400
chrXV 234717 234718 . 840
chrXV 234719 234720 . 120
chrXV 234720 234721 . 360
chrXV 234753 234754 . 320
chrXV 235037 235038 . 3000
chrXV 235214 235215 . 160
chrXV 236134 236135 . 120
chrXV 237846 237847 . 940
chrXV 237848 237849 . 460
chrXV 238250 238251 . 1000
chrXV 238393 238394 . 140
chrXV 238413 238414 . 1340
chrXV 238441 238442 . 4700
chrXV 238446 238447 . 4380
chrXV 238452 238453 . 260
chrXV 238455 238456 . 120
chrXV 238459 238460 . 5540
chrXV 238482 238483 . 3720
chrXV 238496 238497 . 640
chrXV 238515 238516 . 1760
chrXV 238601 238602 . 900
chrXV 238891 238892 . 320
chrXV 239603 239604 . 1360
chrXV 239849 239850 . 140
chrXV 239990 239991 . 300
chrXV 240225 240226 . 420
chrXV 240539 240540 . 620
chrXV 240671 240672 . 120
chrXV 241190 241191 . 1400
chrXV 241395 241396 . 360
chrXV 241414 241415 . 140
chrXV 241433 241434 . 120
chrXV 241443 241444 . 280
chrXV 241589 241590 . 240
chrXV 241659 241660 . 2820
chrXV 241680 241681 . 140
chrXV 241711 241712 . 1560
chrXV 242281 242282 . 120
chrXV 242298 242299 . 140
chrXV 242654 242655 . 800
chrXV 242672 242673 . 120
chrXV 242675 242676 . 120
chrXV 242693 242694 . 120
chrXV 242933 242934 . 1260
chrXV 242936 242937 . 2960
chrXV 242947 242948 . 740
chrXV 242956 242957 . 820
chrXV 242965 242966 . 860
chrXV 243023 243024 . 4640
chrXV 243094 243095 . 120
chrXV 243181 243182 . 680
chrXV 243245 243246 . 1120
chrXV 243377 243378 . 520
chrXV 243504 243505 . 500
chrXV 243518 243519 . 120
chrXV 243696 243697 . 160
chrXV 243811 243812 . 2100
chrXV 243825 243826 . 120
chrXV 243839 243840 . 140
chrXV 244490 244491 . 1540
chrXV 244519 244520 . 120
chrXV 244683 244684 . 140
chrXV 244872 244873 . 3580
chrXV 245082 245083 . 900
chrXV 245234 245235 . 120
chrXV 245346 245347 . 160
chrXV 245996 245997 . 1200
chrXV 246100 246101 . 140
chrXV 246139 246140 . 280
chrXV 246237 246238 . 260
chrXV 246401 246402 . 120
chrXV 246415 246416 . 880
chrXV 246418 246419 . 3340
chrXV 246554 246555 . 200
chrXV 246595 246596 . 660
chrXV 246599 246600 . 200
chrXV 246602 246603 . 1460
chrXV 246770 246771 . 4080
chrXV 246779 246780 . 260
chrXV 246789 246790 . 740
chrXV 246916 246917 . 180
chrXV 246927 246928 . 120
chrXV 246956 246957 . 180
chrXV 246982 246983 . 220
chrXV 246983 246984 . 760
chrXV 246993 246994 . 200
chrXV 247005 247006 . 180
chrXV 247014 247015 . 380
chrXV 247022 247023 . 200
chrXV 247029 247030 . 880
chrXV 247038 247039 . 1760
chrXV 247047 247048 . 420
chrXV 247051 247052 . 160
chrXV 247066 247067 . 180
chrXV 247068 247069 . 120
chrXV 247987 247988 . 140
chrXV 248029 248030 . 620
chrXV 248035 248036 . 160
chrXV 248053 248054 . 180
chrXV 248094 248095 . 120
chrXV 248113 248114 . 120
chrXV 248203 248204 . 1200
chrXV 248211 248212 . 660
chrXV 248266 248267 . 260
chrXV 248539 248540 . 260
chrXV 248664 248665 . 2380
chrXV 248729 248730 . 120
chrXV 249007 249008 . 360
chrXV 249193 249194 . 600
chrXV 249510 249511 . 1680
chrXV 249642 249643 . 740
chrXV 249656 249657 . 420
chrXV 249668 249669 . 2540
chrXV 249701 249702 . 120
chrXV 249730 249731 . 120
chrXV 249741 249742 . 320
chrXV 249884 249885 . 800
chrXV 250038 250039 . 240
chrXV 250056 250057 . 180
chrXV 250224 250225 . 120
chrXV 250381 250382 . 280
chrXV 250453 250454 . 2000
chrXV 250537 250538 . 200
chrXV 250581 250582 . 280
chrXV 251138 251139 . 180
chrXV 251181 251182 . 120
chrXV 251213 251214 . 520
chrXV 251291 251292 . 120
chrXV 251367 251368 . 360
chrXV 251370 251371 . 560
chrXV 251374 251375 . 2760
chrXV 251378 251379 . 2840
chrXV 251396 251397 . 660
chrXV 251415 251416 . 2960
chrXV 251433 251434 . 4080
chrXV 252261 252262 . 180
chrXV 252686 252687 . 280
chrXV 252731 252732 . 920
chrXV 252738 252739 . 2080
chrXV 252756 252757 . 240
chrXV 252774 252775 . 120
chrXV 252775 252776 . 460
chrXV 252775 252776 . 260
chrXV 252834 252835 . 500
chrXV 252854 252855 . 120
chrXV 253054 253055 . 220
chrXV 254026 254027 . 160
chrXV 254033 254034 . 2140
chrXV 254038 254039 . 820
chrXV 254061 254062 . 760
chrXV 254067 254068 . 1960
chrXV 254125 254126 . 200
chrXV 254130 254131 . 200
chrXV 254141 254142 . 200
chrXV 254144 254145 . 120
chrXV 254155 254156 . 120
chrXV 254161 254162 . 1960
chrXV 254168 254169 . 2800
chrXV 254174 254175 . 320
chrXV 254182 254183 . 140
chrXV 254183 254184 . 160
chrXV 254183 254184 . 1600
chrXV 254184 254185 . 120
chrXV 254200 254201 . 200
chrXV 254912 254913 . 240
chrXV 254963 254964 . 840
chrXV 254971 254972 . 400
chrXV 254982 254983 . 200
chrXV 254992 254993 . 2640
chrXV 255011 255012 . 2320
chrXV 255109 255110 . 300
chrXV 255121 255122 . 1440
chrXV 255128 255129 . 200
chrXV 255164 255165 . 1900
chrXV 255171 255172 . 4220
chrXV 255179 255180 . 1580
chrXV 255222 255223 . 3040
chrXV 255231 255232 . 1840
chrXV 255239 255240 . 460
chrXV 255261 255262 . 1380
chrXV 255264 255265 . 200
chrXV 255269 255270 . 820
chrXV 256158 256159 . 120
chrXV 256163 256164 . 180
chrXV 256177 256178 . 180
chrXV 256178 256179 . 620
chrXV 256182 256183 . 200
chrXV 256185 256186 . 120
chrXV 256186 256187 . 120
chrXV 256186 256187 . 380
chrXV 256189 256190 . 320
chrXV 256195 256196 . 160
chrXV 256256 256257 . 1900
chrXV 256289 256290 . 11440
chrXV 256297 256298 . 740
chrXV 256301 256302 . 2200
chrXV 256309 256310 . 1580
chrXV 256315 256316 . 120
chrXV 256345 256346 . 160
chrXV 256438 256439 . 120
chrXV 256470 256471 . 420
chrXV 256502 256503 . 280
chrXV 256663 256664 . 140
chrXV 256831 256832 . 300
chrXV 256994 256995 . 120
chrXV 257699 257700 . 820
chrXV 258071 258072 . 360
chrXV 258399 258400 . 980
chrXV 258621 258622 . 1120
chrXV 258824 258825 . 2100
chrXV 258873 258874 . 1400
chrXV 258878 258879 . 2480
chrXV 258985 258986 . 1740
chrXV 259050 259051 . 1780
chrXV 259171 259172 . 140
chrXV 259178 259179 . 120
chrXV 259196 259197 . 700
chrXV 259212 259213 . 3760
chrXV 259232 259233 . 140
chrXV 259239 259240 . 840
chrXV 259261 259262 . 1580
chrXV 259273 259274 . 880
chrXV 259304 259305 . 400
chrXV 259308 259309 . 1320
chrXV 259316 259317 . 2100
chrXV 259337 259338 . 140
chrXV 259456 259457 . 220
chrXV 259623 259624 . 780
chrXV 259718 259719 . 120
chrXV 259731 259732 . 960
chrXV 259776 259777 . 240
chrXV 259789 259790 . 440
chrXV 259810 259811 . 1460
chrXV 259812 259813 . 220
chrXV 259820 259821 . 1420
chrXV 259826 259827 . 520
chrXV 259829 259830 . 800
chrXV 259835 259836 . 6920
chrXV 259842 259843 . 1040
chrXV 259847 259848 . 1820
chrXV 259851 259852 . 1360
chrXV 259859 259860 . 200
chrXV 259870 259871 . 800
chrXV 263146 263147 . 120
chrXV 263197 263198 . 4320
chrXV 263297 263298 . 500
chrXV 263310 263311 . 120
chrXV 263314 263315 . 5940
chrXV 263327 263328 . 200
chrXV 263327 263328 . 120
chrXV 263338 263339 . 780
chrXV 263343 263344 . 460
chrXV 263403 263404 . 2440
chrXV 263534 263535 . 140
chrXV 263601 263602 . 2740
chrXV 263734 263735 . 200
chrXV 263739 263740 . 920
chrXV 263754 263755 . 420
chrXV 263880 263881 . 300
chrXV 263884 263885 . 2040
chrXV 263893 263894 . 220
chrXV 264671 264672 . 1800
chrXV 264747 264748 . 620
chrXV 264757 264758 . 120
chrXV 264873 264874 . 420
chrXV 265014 265015 . 420
chrXV 265033 265034 . 120
chrXV 265231 265232 . 140
chrXV 265236 265237 . 200
chrXV 265248 265249 . 420
chrXV 265262 265263 . 660
chrXV 265271 265272 . 360
chrXV 265275 265276 . 180
chrXV 265303 265304 . 340
chrXV 265443 265444 . 300
chrXV 265466 265467 . 780
chrXV 265489 265490 . 320
chrXV 265648 265649 . 3420
chrXV 265651 265652 . 120
chrXV 265802 265803 . 640
chrXV 265962 265963 . 2020
chrXV 266300 266301 . 120
chrXV 266354 266355 . 520
chrXV 266517 266518 . 460
chrXV 266616 266617 . 1360
chrXV 266640 266641 . 340
chrXV 266699 266700 . 220
chrXV 266825 266826 . 140
chrXV 267049 267050 . 600
chrXV 267078 267079 . 460
chrXV 267110 267111 . 900
chrXV 267224 267225 . 680
chrXV 267248 267249 . 5300
chrXV 267455 267456 . 440
chrXV 267634 267635 . 2400
chrXV 267717 267718 . 680
chrXV 267724 267725 . 1140
chrXV 267730 267731 . 580
chrXV 267740 267741 . 140
chrXV 267790 267791 . 860
chrXV 267816 267817 . 600
chrXV 267827 267828 . 120
chrXV 267836 267837 . 240
chrXV 267949 267950 . 700
chrXV 267963 267964 . 180
chrXV 267967 267968 . 260
chrXV 267969 267970 . 160
chrXV 267977 267978 . 480
chrXV 267995 267996 . 120
chrXV 267998 267999 . 120
chrXV 268060 268061 . 460
chrXV 268081 268082 . 120
chrXV 268094 268095 . 120
chrXV 268095 268096 . 320
chrXV 268102 268103 . 140
chrXV 268183 268184 . 700
chrXV 268242 268243 . 1420
chrXV 268251 268252 . 400
chrXV 268465 268466 . 340
chrXV 268581 268582 . 720
chrXV 268581 268582 . 620
chrXV 268608 268609 . 2940
chrXV 268897 268898 . 880
chrXV 268927 268928 . 340
chrXV 269065 269066 . 920
chrXV 269213 269214 . 580
chrXV 269317 269318 . 5900
chrXV 269653 269654 . 320
chrXV 269816 269817 . 120
chrXV 269859 269860 . 240
chrXV 270320 270321 . 3700
chrXV 270957 270958 . 1040
chrXV 270982 270983 . 3940
chrXV 271152 271153 . 1660
chrXV 271238 271239 . 1720
chrXV 271302 271303 . 920
chrXV 271606 271607 . 1140
chrXV 271643 271644 . 460
chrXV 271646 271647 . 3240
chrXV 271674 271675 . 1860
chrXV 271676 271677 . 180
chrXV 271682 271683 . 600
chrXV 271684 271685 . 2600
chrXV 271689 271690 . 680
chrXV 271692 271693 . 620
chrXV 271697 271698 . 260
chrXV 271710 271711 . 2820
chrXV 271723 271724 . 740
chrXV 271735 271736 . 720
chrXV 271744 271745 . 260
chrXV 271774 271775 . 320
chrXV 271778 271779 . 1720
chrXV 271782 271783 . 580
chrXV 271827 271828 . 180
chrXV 271876 271877 . 160
chrXV 271881 271882 . 1080
chrXV 272389 272390 . 140
chrXV 272742 272743 . 1180
chrXV 273187 273188 . 1060
chrXV 273211 273212 . 120
chrXV 273315 273316 . 220
chrXV 273465 273466 . 700
chrXV 273498 273499 . 2160
chrXV 273632 273633 . 240
chrXV 273768 273769 . 240
chrXV 273772 273773 . 2420
chrXV 273777 273778 . 160
chrXV 273791 273792 . 1380
chrXV 273802 273803 . 120
chrXV 273806 273807 . 120
chrXV 273816 273817 . 1380
chrXV 273822 273823 . 120
chrXV 273828 273829 . 520
chrXV 273835 273836 . 120
chrXV 273845 273846 . 1000
chrXV 273851 273852 . 880
chrXV 273852 273853 . 700
chrXV 273910 273911 . 200
chrXV 273946 273947 . 180
chrXV 273958 273959 . 120
chrXV 273964 273965 . 300
chrXV 274368 274369 . 160
chrXV 274421 274422 . 240
chrXV 274426 274427 . 760
chrXV 274433 274434 . 1780
chrXV 274448 274449 . 140
chrXV 274451 274452 . 260
chrXV 274460 274461 . 320
chrXV 274499 274500 . 220
chrXV 274612 274613 . 120
chrXV 274640 274641 . 120
chrXV 274664 274665 . 340
chrXV 274725 274726 . 180
chrXV 274726 274727 . 1120
chrXV 274730 274731 . 120
chrXV 274741 274742 . 120
chrXV 274804 274805 . 1980
chrXV 274831 274832 . 220
chrXV 274842 274843 . 120
chrXV 274853 274854 . 1580
chrXV 274989 274990 . 700
chrXV 275002 275003 . 720
chrXV 275144 275145 . 1860
chrXV 275145 275146 . 360
chrXV 275335 275336 . 2740
chrXV 275345 275346 . 880
chrXV 275459 275460 . 520
chrXV 275480 275481 . 360
chrXV 275521 275522 . 140
chrXV 275657 275658 . 320
chrXV 276338 276339 . 160
chrXV 276551 276552 . 180
chrXV 276771 276772 . 140
chrXV 276932 276933 . 820
chrXV 277004 277005 . 1480
chrXV 277032 277033 . 1080
chrXV 277063 277064 . 1760
chrXV 277065 277066 . 340
chrXV 277082 277083 . 120
chrXV 277086 277087 . 1500
chrXV 277088 277089 . 2460
chrXV 277293 277294 . 1180
chrXV 277306 277307 . 6960
chrXV 277374 277375 . 500
chrXV 277465 277466 . 1360
chrXV 277469 277470 . 120
chrXV 277586 277587 . 140
chrXV 277622 277623 . 120
chrXV 277669 277670 . 120
chrXV 277686 277687 . 440
chrXV 277731 277732 . 160
chrXV 277755 277756 . 240
chrXV 277758 277759 . 200
chrXV 277772 277773 . 520
chrXV 277889 277890 . 3220
chrXV 277891 277892 . 160
chrXV 277894 277895 . 480
chrXV 277935 277936 . 1600
chrXV 277946 277947 . 1320
chrXV 277960 277961 . 140
chrXV 277971 277972 . 760
chrXV 277982 277983 . 280
chrXV 278115 278116 . 120
chrXV 278152 278153 . 380
chrXV 278305 278306 . 400
chrXV 278308 278309 . 960
chrXV 278447 278448 . 880
chrXV 278466 278467 . 260
chrXV 278748 278749 . 1120
chrXV 278762 278763 . 780
chrXV 278987 278988 . 3520
chrXV 279111 279112 . 320
chrXV 279411 279412 . 120
chrXV 279632 279633 . 300
chrXV 279644 279645 . 840
chrXV 279898 279899 . 440
chrXV 279962 279963 . 220
chrXV 280115 280116 . 580
chrXV 281552 281553 . 120
chrXV 281594 281595 . 1340
chrXV 281642 281643 . 2700
chrXV 281644 281645 . 120
chrXV 281655 281656 . 120
chrXV 281671 281672 . 120
chrXV 281688 281689 . 160
chrXV 281827 281828 . 140
chrXV 282181 282182 . 200
chrXV 282194 282195 . 240
chrXV 282210 282211 . 200
chrXV 282213 282214 . 160
chrXV 282247 282248 . 460
chrXV 282253 282254 . 620
chrXV 282261 282262 . 2000
chrXV 282277 282278 . 1400
chrXV 282286 282287 . 1500
chrXV 282287 282288 . 120
chrXV 282288 282289 . 620
chrXV 282289 282290 . 120
chrXV 282292 282293 . 420
chrXV 282304 282305 . 120
chrXV 282310 282311 . 600
chrXV 282315 282316 . 520
chrXV 282321 282322 . 620
chrXV 282332 282333 . 1740
chrXV 282446 282447 . 360
chrXV 283289 283290 . 120
chrXV 285494 285495 . 520
chrXV 285498 285499 . 120
chrXV 285499 285500 . 640
chrXV 285501 285502 . 220
chrXV 285508 285509 . 960
chrXV 285511 285512 . 120
chrXV 285512 285513 . 120
chrXV 285512 285513 . 4340
chrXV 285519 285520 . 5720
chrXV 285546 285547 . 140
chrXV 285553 285554 . 3320
chrXV 285556 285557 . 360
chrXV 285558 285559 . 380
chrXV 285561 285562 . 120
chrXV 285765 285766 . 180
chrXV 285776 285777 . 1620
chrXV 285786 285787 . 260
chrXV 285791 285792 . 360
chrXV 285802 285803 . 2080
chrXV 285809 285810 . 2560
chrXV 285820 285821 . 1800
chrXV 285831 285832 . 1240
chrXV 285836 285837 . 160
chrXV 285836 285837 . 940
chrXV 285839 285840 . 500
chrXV 285845 285846 . 700
chrXV 285854 285855 . 120
chrXV 285855 285856 . 1240
chrXV 285861 285862 . 320
chrXV 285872 285873 . 360
chrXV 285880 285881 . 180
chrXV 285883 285884 . 160
chrXV 285888 285889 . 160
chrXV 285892 285893 . 4520
chrXV 285900 285901 . 540
chrXV 285917 285918 . 2500
chrXV 285938 285939 . 2120
chrXV 285946 285947 . 640
chrXV 285950 285951 . 140
chrXV 285952 285953 . 1380
chrXV 285952 285953 . 200
chrXV 285953 285954 . 400
chrXV 285959 285960 . 280
chrXV 285962 285963 . 2440
chrXV 285963 285964 . 1340
chrXV 285963 285964 . 160
chrXV 285964 285965 . 120
chrXV 285966 285967 . 800
chrXV 285973 285974 . 4000
chrXV 285974 285975 . 180
chrXV 285977 285978 . 980
chrXV 285984 285985 . 140
chrXV 285997 285998 . 400
chrXV 286004 286005 . 320
chrXV 286014 286015 . 440
chrXV 286024 286025 . 480
chrXV 286036 286037 . 140
chrXV 286052 286053 . 780
chrXV 286069 286070 . 120
chrXV 286170 286171 . 140
chrXV 286173 286174 . 140
chrXV 286196 286197 . 260
chrXV 286203 286204 . 380
chrXV 286382 286383 . 160
chrXV 286468 286469 . 320
chrXV 286568 286569 . 160
chrXV 286648 286649 . 140
chrXV 286715 286716 . 120
chrXV 286823 286824 . 180
chrXV 286944 286945 . 240
chrXV 287002 287003 . 180
chrXV 287024 287025 . 1300
chrXV 287123 287124 . 140
chrXV 287424 287425 . 120
chrXV 287452 287453 . 500
chrXV 287693 287694 . 4180
chrXV 287821 287822 . 780
chrXV 287906 287907 . 700
chrXV 287977 287978 . 640
chrXV 288097 288098 . 120
chrXV 288105 288106 . 2260
chrXV 288118 288119 . 5500
chrXV 288127 288128 . 120
chrXV 288133 288134 . 11360
chrXV 288233 288234 . 140
chrXV 288245 288246 . 140
chrXV 288293 288294 . 600
chrXV 288303 288304 . 120
chrXV 288307 288308 . 220
chrXV 288327 288328 . 220
chrXV 288331 288332 . 1040
chrXV 288333 288334 . 760
chrXV 288333 288334 . 120
chrXV 288336 288337 . 200
chrXV 288350 288351 . 240
chrXV 288352 288353 . 420
chrXV 288352 288353 . 560
chrXV 288360 288361 . 260
chrXV 288388 288389 . 1660
chrXV 288406 288407 . 980
chrXV 288419 288420 . 1360
chrXV 288426 288427 . 1580
chrXV 288430 288431 . 600
chrXV 288440 288441 . 160
chrXV 288443 288444 . 840
chrXV 288449 288450 . 800
chrXV 288451 288452 . 1580
chrXV 288465 288466 . 420
chrXV 288482 288483 . 180
chrXV 288483 288484 . 1920
chrXV 288491 288492 . 480
chrXV 288516 288517 . 900
chrXV 288523 288524 . 4840
chrXV 288528 288529 . 120
chrXV 288529 288530 . 520
chrXV 288531 288532 . 1900
chrXV 288536 288537 . 1200
chrXV 288541 288542 . 400
chrXV 288545 288546 . 6720
chrXV 288551 288552 . 240
chrXV 288552 288553 . 140
chrXV 288556 288557 . 1480
chrXV 288561 288562 . 120
chrXV 288563 288564 . 720
chrXV 288570 288571 . 940
chrXV 288584 288585 . 220
chrXV 288608 288609 . 200
chrXV 288620 288621 . 120
chrXV 288632 288633 . 620
chrXV 288640 288641 . 140
chrXV 288648 288649 . 160
chrXV 288678 288679 . 2160
chrXV 288701 288702 . 160
chrXV 288744 288745 . 1460
chrXV 288753 288754 . 480
chrXV 288768 288769 . 380
chrXV 288779 288780 . 300
chrXV 288782 288783 . 860
chrXV 288805 288806 . 620
chrXV 289148 289149 . 340
chrXV 289179 289180 . 960
chrXV 289189 289190 . 380
chrXV 289261 289262 . 120
chrXV 289267 289268 . 1100
chrXV 289296 289297 . 1300
chrXV 289367 289368 . 160
chrXV 289555 289556 . 120
chrXV 289571 289572 . 7880
chrXV 289697 289698 . 2020
chrXV 289906 289907 . 400
chrXV 289918 289919 . 880
chrXV 290114 290115 . 160
chrXV 290123 290124 . 2920
chrXV 290143 290144 . 2500
chrXV 290223 290224 . 1120
chrXV 290226 290227 . 440
chrXV 290320 290321 . 120
chrXV 290375 290376 . 120
chrXV 290471 290472 . 220
chrXV 290588 290589 . 120
chrXV 290638 290639 . 260
chrXV 290703 290704 . 180
chrXV 290786 290787 . 320
chrXV 290829 290830 . 780
chrXV 290862 290863 . 120
chrXV 290889 290890 . 160
chrXV 291495 291496 . 120
chrXV 291821 291822 . 480
chrXV 291864 291865 . 120
chrXV 292138 292139 . 120
chrXV 292143 292144 . 2440
chrXV 292171 292172 . 8520
chrXV 292190 292191 . 6400
chrXV 292205 292206 . 120
chrXV 292209 292210 . 2440
chrXV 292217 292218 . 460
chrXV 292220 292221 . 120
chrXV 292222 292223 . 4000
chrXV 292225 292226 . 120
chrXV 292228 292229 . 1720
chrXV 292378 292379 . 120
chrXV 292388 292389 . 300
chrXV 292562 292563 . 140
chrXV 292735 292736 . 120
chrXV 293081 293082 . 140
chrXV 293219 293220 . 520
chrXV 293243 293244 . 360
chrXV 293463 293464 . 220
chrXV 293594 293595 . 1220
chrXV 293621 293622 . 420
chrXV 293654 293655 . 1280
chrXV 293663 293664 . 1140
chrXV 293666 293667 . 160
chrXV 293677 293678 . 160
chrXV 293778 293779 . 1880
chrXV 293815 293816 . 240
chrXV 293910 293911 . 120
chrXV 294013 294014 . 1720
chrXV 294072 294073 . 220
chrXV 294208 294209 . 180
chrXV 294230 294231 . 640
chrXV 294407 294408 . 660
chrXV 294446 294447 . 300
chrXV 294449 294450 . 140
chrXV 294467 294468 . 120
chrXV 294551 294552 . 260
chrXV 294642 294643 . 5400
chrXV 294645 294646 . 120
chrXV 294651 294652 . 140
chrXV 294673 294674 . 260
chrXV 294681 294682 . 160
chrXV 294770 294771 . 1040
chrXV 294822 294823 . 400
chrXV 294950 294951 . 1500
chrXV 294988 294989 . 820
chrXV 295003 295004 . 900
chrXV 295293 295294 . 900
chrXV 295301 295302 . 120
chrXV 295310 295311 . 1660
chrXV 295322 295323 . 920
chrXV 295587 295588 . 300
chrXV 295598 295599 . 1520
chrXV 295629 295630 . 460
chrXV 295750 295751 . 380
chrXV 295872 295873 . 120
chrXV 295931 295932 . 120
chrXV 295953 295954 . 160
chrXV 296149 296150 . 1060
chrXV 296261 296262 . 280
chrXV 296262 296263 . 180
chrXV 296281 296282 . 1340
chrXV 296288 296289 . 2060
chrXV 296289 296290 . 540
chrXV 296295 296296 . 340
chrXV 296305 296306 . 120
chrXV 296313 296314 . 640
chrXV 296322 296323 . 1240
chrXV 296329 296330 . 540
chrXV 296335 296336 . 160
chrXV 296338 296339 . 1200
chrXV 296343 296344 . 1340
chrXV 296345 296346 . 1080
chrXV 296349 296350 . 180
chrXV 296364 296365 . 140
chrXV 296380 296381 . 320
chrXV 296388 296389 . 260
chrXV 296462 296463 . 140
chrXV 296498 296499 . 120
chrXV 296672 296673 . 380
chrXV 296747 296748 . 380
chrXV 296853 296854 . 860
chrXV 296859 296860 . 120
chrXV 296860 296861 . 140
chrXV 296865 296866 . 120
chrXV 296866 296867 . 300
chrXV 296866 296867 . 840
chrXV 296867 296868 . 120
chrXV 296867 296868 . 120
chrXV 296890 296891 . 1040
chrXV 296896 296897 . 120
chrXV 296898 296899 . 380
chrXV 296906 296907 . 740
chrXV 296917 296918 . 240
chrXV 296919 296920 . 120
chrXV 296921 296922 . 120
chrXV 297092 297093 . 3420
chrXV 297267 297268 . 120
chrXV 297565 297566 . 140
chrXV 297672 297673 . 380
chrXV 298406 298407 . 120
chrXV 298545 298546 . 400
chrXV 298765 298766 . 980
chrXV 298871 298872 . 1060
chrXV 299064 299065 . 160
chrXV 299252 299253 . 520
chrXV 299267 299268 . 1320
chrXV 299317 299318 . 140
chrXV 299320 299321 . 140
chrXV 299329 299330 . 360
chrXV 299340 299341 . 260
chrXV 299351 299352 . 340
chrXV 299372 299373 . 280
chrXV 299386 299387 . 120
chrXV 299397 299398 . 180
chrXV 299409 299410 . 200
chrXV 299536 299537 . 360
chrXV 299602 299603 . 1020
chrXV 299741 299742 . 240
chrXV 299903 299904 . 160
chrXV 299962 299963 . 360
chrXV 299981 299982 . 120
chrXV 300056 300057 . 1060
chrXV 300143 300144 . 180
chrXV 300152 300153 . 280
chrXV 300159 300160 . 1020
chrXV 300170 300171 . 200
chrXV 300233 300234 . 120
chrXV 300335 300336 . 660
chrXV 300348 300349 . 200
chrXV 300379 300380 . 1040
chrXV 300491 300492 . 200
chrXV 300528 300529 . 920
chrXV 300539 300540 . 1180
chrXV 300545 300546 . 1180
chrXV 300551 300552 . 2760
chrXV 300579 300580 . 140
chrXV 300600 300601 . 120
chrXV 300708 300709 . 460
chrXV 300885 300886 . 160
chrXV 301098 301099 . 2040
chrXV 301116 301117 . 160
chrXV 301144 301145 . 2380
chrXV 301149 301150 . 260
chrXV 301152 301153 . 160
chrXV 301152 301153 . 3600
chrXV 301162 301163 . 2220
chrXV 301217 301218 . 2900
chrXV 301220 301221 . 2940
chrXV 301227 301228 . 1000
chrXV 301232 301233 . 1420
chrXV 301238 301239 . 1180
chrXV 301249 301250 . 120
chrXV 301251 301252 . 300
chrXV 301264 301265 . 120
chrXV 301271 301272 . 160
chrXV 301296 301297 . 160
chrXV 301317 301318 . 260
chrXV 301378 301379 . 3020
chrXV 301395 301396 . 180
chrXV 301400 301401 . 160
chrXV 301408 301409 . 2040
chrXV 301437 301438 . 1960
chrXV 301448 301449 . 1200
chrXV 301485 301486 . 1800
chrXV 301490 301491 . 200
chrXV 301564 301565 . 3560
chrXV 301587 301588 . 220
chrXV 301604 301605 . 1300
chrXV 301620 301621 . 1820
chrXV 301647 301648 . 6000
chrXV 301660 301661 . 2340
chrXV 301705 301706 . 120
chrXV 301746 301747 . 120
chrXV 301759 301760 . 360
chrXV 301787 301788 . 800
chrXV 301899 301900 . 380
chrXV 301902 301903 . 120
chrXV 301949 301950 . 3020
chrXV 301957 301958 . 160
chrXV 302029 302030 . 720
chrXV 302421 302422 . 3340
chrXV 302526 302527 . 4780
chrXV 302550 302551 . 140
chrXV 302573 302574 . 1120
chrXV 302759 302760 . 1460
chrXV 302783 302784 . 860
chrXV 302878 302879 . 160
chrXV 302878 302879 . 160
chrXV 302879 302880 . 160
chrXV 302879 302880 . 4640
chrXV 303049 303050 . 120
chrXV 303060 303061 . 120
chrXV 303074 303075 . 520
chrXV 303242 303243 . 260
chrXV 303251 303252 . 2780
chrXV 303252 303253 . 200
chrXV 303258 303259 . 120
chrXV 303260 303261 . 200
chrXV 303266 303267 . 420
chrXV 303267 303268 . 140
chrXV 303295 303296 . 120
chrXV 303305 303306 . 120
chrXV 303313 303314 . 1080
chrXV 303319 303320 . 420
chrXV 303330 303331 . 280
chrXV 303333 303334 . 300
chrXV 303337 303338 . 440
chrXV 303337 303338 . 120
chrXV 303338 303339 . 120
chrXV 303341 303342 . 280
chrXV 303347 303348 . 200
chrXV 303353 303354 . 140
chrXV 303365 303366 . 140
chrXV 303371 303372 . 120
chrXV 303387 303388 . 120
chrXV 303391 303392 . 160
chrXV 303409 303410 . 500
chrXV 303439 303440 . 160
chrXV 303520 303521 . 300
chrXV 304097 304098 . 280
chrXV 304120 304121 . 4300
chrXV 304125 304126 . 1100
chrXV 304133 304134 . 1900
chrXV 304140 304141 . 120
chrXV 304147 304148 . 2440
chrXV 304188 304189 . 180
chrXV 304217 304218 . 560
chrXV 304223 304224 . 140
chrXV 304230 304231 . 1020
chrXV 304238 304239 . 140
chrXV 304355 304356 . 920
chrXV 304358 304359 . 740
chrXV 304361 304362 . 220
chrXV 304367 304368 . 1600
chrXV 304371 304372 . 120
chrXV 304379 304380 . 1680
chrXV 304379 304380 . 120
chrXV 304384 304385 . 1020
chrXV 304392 304393 . 340
chrXV 304393 304394 . 560
chrXV 304394 304395 . 1180
chrXV 304399 304400 . 460
chrXV 304401 304402 . 120
chrXV 304402 304403 . 620
chrXV 304404 304405 . 180
chrXV 304409 304410 . 2160
chrXV 304410 304411 . 160
chrXV 304411 304412 . 2020
chrXV 304419 304420 . 140
chrXV 304419 304420 . 120
chrXV 304420 304421 . 120
chrXV 304420 304421 . 1900
chrXV 304427 304428 . 1280
chrXV 304430 304431 . 200
chrXV 304431 304432 . 1240
chrXV 304433 304434 . 780
chrXV 304435 304436 . 880
chrXV 304438 304439 . 1340
chrXV 304438 304439 . 120
chrXV 304439 304440 . 440
chrXV 304439 304440 . 680
chrXV 304444 304445 . 1040
chrXV 304473 304474 . 1520
chrXV 304488 304489 . 1720
chrXV 304495 304496 . 140
chrXV 304498 304499 . 240
chrXV 304505 304506 . 140
chrXV 304507 304508 . 120
chrXV 304510 304511 . 200
chrXV 304514 304515 . 160
chrXV 304517 304518 . 780
chrXV 304521 304522 . 400
chrXV 304525 304526 . 300
chrXV 304535 304536 . 1520
chrXV 304540 304541 . 540
chrXV 304547 304548 . 560
chrXV 304552 304553 . 280
chrXV 304561 304562 . 2140
chrXV 304564 304565 . 1020
chrXV 304567 304568 . 320
chrXV 304567 304568 . 740
chrXV 304570 304571 . 880
chrXV 304574 304575 . 560
chrXV 304575 304576 . 4520
chrXV 304576 304577 . 1680
chrXV 304576 304577 . 160
chrXV 304578 304579 . 160
chrXV 304582 304583 . 180
chrXV 304583 304584 . 1400
chrXV 304593 304594 . 1040
chrXV 304601 304602 . 880
chrXV 304712 304713 . 780
chrXV 304740 304741 . 620
chrXV 304743 304744 . 640
chrXV 304754 304755 . 380
chrXV 304757 304758 . 1240
chrXV 304760 304761 . 140
chrXV 304785 304786 . 460
chrXV 304789 304790 . 2120
chrXV 304791 304792 . 920
chrXV 304800 304801 . 6860
chrXV 304816 304817 . 1460
chrXV 304818 304819 . 160
chrXV 304822 304823 . 440
chrXV 304827 304828 . 140
chrXV 304829 304830 . 340
chrXV 304833 304834 . 120
chrXV 304835 304836 . 140
chrXV 304836 304837 . 5300
chrXV 304838 304839 . 720
chrXV 304840 304841 . 2360
chrXV 304843 304844 . 360
chrXV 304845 304846 . 2740
chrXV 304853 304854 . 520
chrXV 304856 304857 . 420
chrXV 304859 304860 . 140
chrXV 304864 304865 . 140
chrXV 304867 304868 . 520
chrXV 304872 304873 . 6140
chrXV 304873 304874 . 640
chrXV 304873 304874 . 160
chrXV 304879 304880 . 1180
chrXV 304881 304882 . 320
chrXV 304882 304883 . 320
chrXV 304882 304883 . 3640
chrXV 304885 304886 . 120
chrXV 304885 304886 . 1180
chrXV 304889 304890 . 1780
chrXV 304939 304940 . 120
chrXV 304950 304951 . 220
chrXV 304954 304955 . 280
chrXV 304954 304955 . 140
chrXV 304955 304956 . 460
chrXV 304955 304956 . 540
chrXV 304956 304957 . 1140
chrXV 304956 304957 . 120
chrXV 304957 304958 . 220
chrXV 304960 304961 . 260
chrXV 304961 304962 . 220
chrXV 304962 304963 . 120
chrXV 304963 304964 . 2680
chrXV 304967 304968 . 1560
chrXV 304967 304968 . 140
chrXV 304968 304969 . 120
chrXV 304975 304976 . 4040
chrXV 304978 304979 . 1300
chrXV 304979 304980 . 240
chrXV 304980 304981 . 120
chrXV 304989 304990 . 4720
chrXV 304997 304998 . 1840
chrXV 305005 305006 . 520
chrXV 305013 305014 . 200
chrXV 305025 305026 . 120
chrXV 305066 305067 . 200
chrXV 305069 305070 . 640
chrXV 305095 305096 . 140
chrXV 305122 305123 . 1880
chrXV 305160 305161 . 120
chrXV 305183 305184 . 140
chrXV 305228 305229 . 360
chrXV 305244 305245 . 200
chrXV 305262 305263 . 440
chrXV 305322 305323 . 400
chrXV 305391 305392 . 760
chrXV 305419 305420 . 120
chrXV 305432 305433 . 120
chrXV 305446 305447 . 180
chrXV 305464 305465 . 2120
chrXV 305470 305471 . 160
chrXV 305556 305557 . 200
chrXV 305631 305632 . 700
chrXV 305646 305647 . 700
chrXV 305718 305719 . 1020
chrXV 305724 305725 . 1480
chrXV 306002 306003 . 800
chrXV 306036 306037 . 160
chrXV 306072 306073 . 1120
chrXV 306305 306306 . 380
chrXV 306325 306326 . 140
chrXV 306333 306334 . 220
chrXV 306395 306396 . 120
chrXV 306639 306640 . 180
chrXV 306697 306698 . 1560
chrXV 306711 306712 . 120
chrXV 306726 306727 . 220
chrXV 306759 306760 . 120
chrXV 306767 306768 . 180
chrXV 306769 306770 . 1140
chrXV 306772 306773 . 300
chrXV 306821 306822 . 160
chrXV 306824 306825 . 120
chrXV 306911 306912 . 160
chrXV 306917 306918 . 2040
chrXV 307051 307052 . 1060
chrXV 307053 307054 . 180
chrXV 307108 307109 . 500
chrXV 307115 307116 . 880
chrXV 307116 307117 . 2260
chrXV 307117 307118 . 540
chrXV 307127 307128 . 220
chrXV 307138 307139 . 120
chrXV 307144 307145 . 480
chrXV 307198 307199 . 120
chrXV 307226 307227 . 280
chrXV 307320 307321 . 120
chrXV 307322 307323 . 120
chrXV 307323 307324 . 120
chrXV 307417 307418 . 440
chrXV 307498 307499 . 1540
chrXV 307507 307508 . 180
chrXV 307557 307558 . 360
chrXV 307583 307584 . 120
chrXV 307675 307676 . 320
chrXV 307677 307678 . 1240
chrXV 307689 307690 . 180
chrXV 307700 307701 . 320
chrXV 307705 307706 . 380
chrXV 307709 307710 . 580
chrXV 307715 307716 . 120
chrXV 307726 307727 . 580
chrXV 307730 307731 . 520
chrXV 307733 307734 . 300
chrXV 307733 307734 . 180
chrXV 307734 307735 . 140
chrXV 307734 307735 . 980
chrXV 307736 307737 . 480
chrXV 307738 307739 . 400
chrXV 307744 307745 . 200
chrXV 307752 307753 . 400
chrXV 307756 307757 . 520
chrXV 307819 307820 . 1180
chrXV 307825 307826 . 720
chrXV 307831 307832 . 3180
chrXV 307843 307844 . 320
chrXV 307855 307856 . 260
chrXV 307856 307857 . 160
chrXV 307869 307870 . 800
chrXV 309017 309018 . 920
chrXV 309117 309118 . 1760
chrXV 309151 309152 . 180
chrXV 309158 309159 . 920
chrXV 309158 309159 . 120
chrXV 309159 309160 . 120
chrXV 309169 309170 . 2080
chrXV 309192 309193 . 2140
chrXV 309197 309198 . 140
chrXV 309200 309201 . 120
chrXV 309203 309204 . 140
chrXV 309217 309218 . 1460
chrXV 309250 309251 . 120
chrXV 309282 309283 . 3060
chrXV 309290 309291 . 1480
chrXV 309300 309301 . 3000
chrXV 309327 309328 . 3720
chrXV 309347 309348 . 760
chrXV 309843 309844 . 180
chrXV 310190 310191 . 1840
chrXV 310196 310197 . 140
chrXV 310202 310203 . 160
chrXV 310258 310259 . 1100
chrXV 310260 310261 . 120
chrXV 310268 310269 . 4420
chrXV 310277 310278 . 120
chrXV 310390 310391 . 140
chrXV 310414 310415 . 480
chrXV 310420 310421 . 120
chrXV 310421 310422 . 200
chrXV 310423 310424 . 240
chrXV 310426 310427 . 1460
chrXV 310427 310428 . 340
chrXV 310427 310428 . 120
chrXV 310431 310432 . 580
chrXV 310435 310436 . 120
chrXV 310448 310449 . 140
chrXV 310451 310452 . 140
chrXV 310463 310464 . 140
chrXV 310489 310490 . 120
chrXV 310580 310581 . 260
chrXV 311087 311088 . 140
chrXV 311159 311160 . 160
chrXV 311178 311179 . 320
chrXV 311264 311265 . 1880
chrXV 311273 311274 . 560
chrXV 311310 311311 . 300
chrXV 311383 311384 . 120
chrXV 311386 311387 . 460
chrXV 311427 311428 . 120
chrXV 311433 311434 . 500
chrXV 311447 311448 . 640
chrXV 311458 311459 . 560
chrXV 311466 311467 . 760
chrXV 311478 311479 . 200
chrXV 311519 311520 . 1280
chrXV 311636 311637 . 820
chrXV 311640 311641 . 140
chrXV 311730 311731 . 120
chrXV 311754 311755 . 1800
chrXV 311808 311809 . 1340
chrXV 311937 311938 . 1160
chrXV 312074 312075 . 1040
chrXV 312453 312454 . 140
chrXV 312488 312489 . 500
chrXV 312493 312494 . 4880
chrXV 312504 312505 . 220
chrXV 312588 312589 . 1160
chrXV 312617 312618 . 460
chrXV 312653 312654 . 1660
chrXV 312668 312669 . 540
chrXV 312675 312676 . 1540
chrXV 312675 312676 . 1860
chrXV 312676 312677 . 1020
chrXV 312676 312677 . 140
chrXV 312678 312679 . 120
chrXV 312684 312685 . 1680
chrXV 312697 312698 . 4340
chrXV 312705 312706 . 1080
chrXV 312730 312731 . 120
chrXV 312737 312738 . 1360
chrXV 312737 312738 . 120
chrXV 312739 312740 . 1000
chrXV 312750 312751 . 1040
chrXV 312753 312754 . 280
chrXV 312757 312758 . 240
chrXV 312785 312786 . 140
chrXV 312789 312790 . 1160
chrXV 312791 312792 . 1960
chrXV 312793 312794 . 140
chrXV 312794 312795 . 2220
chrXV 312797 312798 . 160
chrXV 312804 312805 . 180
chrXV 312809 312810 . 12580
chrXV 312822 312823 . 3840
chrXV 312826 312827 . 660
chrXV 312827 312828 . 6960
chrXV 312829 312830 . 1860
chrXV 312853 312854 . 1180
chrXV 312869 312870 . 1160
chrXV 312879 312880 . 4760
chrXV 312961 312962 . 880
chrXV 312990 312991 . 160
chrXV 312996 312997 . 140
chrXV 313024 313025 . 220
chrXV 313077 313078 . 180
chrXV 313255 313256 . 180
chrXV 313732 313733 . 140
chrXV 313940 313941 . 400
chrXV 314245 314246 . 280
chrXV 314411 314412 . 120
chrXV 314524 314525 . 520
chrXV 314736 314737 . 300
chrXV 314742 314743 . 140
chrXV 314803 314804 . 120
chrXV 314831 314832 . 160
chrXV 315000 315001 . 260
chrXV 315074 315075 . 180
chrXV 315134 315135 . 320
chrXV 315202 315203 . 120
chrXV 315333 315334 . 260
chrXV 315337 315338 . 1440
chrXV 315412 315413 . 120
chrXV 315465 315466 . 2240
chrXV 315471 315472 . 120
chrXV 315502 315503 . 460
chrXV 315519 315520 . 3560
chrXV 315544 315545 . 180
chrXV 315551 315552 . 140
chrXV 315552 315553 . 180
chrXV 315552 315553 . 460
chrXV 315554 315555 . 160
chrXV 315558 315559 . 120
chrXV 315563 315564 . 640
chrXV 315568 315569 . 140
chrXV 315573 315574 . 120
chrXV 315585 315586 . 1040
chrXV 315586 315587 . 120
chrXV 315586 315587 . 180
chrXV 315616 315617 . 2300
chrXV 315646 315647 . 160
chrXV 315688 315689 . 120
chrXV 315694 315695 . 460
chrXV 315701 315702 . 2680
chrXV 315707 315708 . 160
chrXV 315716 315717 . 120
chrXV 315716 315717 . 220
chrXV 315717 315718 . 120
chrXV 315723 315724 . 120
chrXV 315725 315726 . 2760
chrXV 315734 315735 . 1200
chrXV 315742 315743 . 240
chrXV 315746 315747 . 140
chrXV 316221 316222 . 260
chrXV 316259 316260 . 260
chrXV 316266 316267 . 360
chrXV 316269 316270 . 1480
chrXV 316273 316274 . 160
chrXV 316276 316277 . 1380
chrXV 316280 316281 . 2000
chrXV 316284 316285 . 1600
chrXV 316284 316285 . 120
chrXV 316290 316291 . 1920
chrXV 316298 316299 . 120
chrXV 316303 316304 . 480
chrXV 316308 316309 . 3940
chrXV 316313 316314 . 200
chrXV 316349 316350 . 2860
chrXV 316360 316361 . 900
chrXV 316378 316379 . 4040
chrXV 316389 316390 . 3000
chrXV 316449 316450 . 140
chrXV 316460 316461 . 120
chrXV 316463 316464 . 120
chrXV 316466 316467 . 180
chrXV 316482 316483 . 500
chrXV 316509 316510 . 1380
chrXV 316513 316514 . 160
chrXV 316521 316522 . 140
chrXV 316521 316522 . 220
chrXV 316522 316523 . 120
chrXV 316522 316523 . 3000
chrXV 316528 316529 . 1720
chrXV 316529 316530 . 120
chrXV 316529 316530 . 140
chrXV 316537 316538 . 1960
chrXV 316541 316542 . 180
chrXV 316543 316544 . 860
chrXV 316546 316547 . 180
chrXV 316551 316552 . 2340
chrXV 316558 316559 . 360
chrXV 316631 316632 . 900
chrXV 316633 316634 . 140
chrXV 316636 316637 . 120
chrXV 316641 316642 . 120
chrXV 316647 316648 . 120
chrXV 316651 316652 . 200
chrXV 316660 316661 . 280
chrXV 316663 316664 . 140
chrXV 316671 316672 . 520
chrXV 316676 316677 . 180
chrXV 316681 316682 . 200
chrXV 316685 316686 . 220
chrXV 316697 316698 . 180
chrXV 316703 316704 . 320
chrXV 316704 316705 . 460
chrXV 316711 316712 . 440
chrXV 316815 316816 . 160
chrXV 316843 316844 . 1740
chrXV 316877 316878 . 120
chrXV 316919 316920 . 1820
chrXV 316990 316991 . 1740
chrXV 317013 317014 . 260
chrXV 317028 317029 . 1400
chrXV 317313 317314 . 220
chrXV 317316 317317 . 1580
chrXV 317325 317326 . 180
chrXV 317334 317335 . 320
chrXV 317370 317371 . 280
chrXV 317394 317395 . 600
chrXV 317408 317409 . 1520
chrXV 317411 317412 . 660
chrXV 317511 317512 . 140
chrXV 317517 317518 . 560
chrXV 317800 317801 . 320
chrXV 317832 317833 . 180
chrXV 317858 317859 . 140
chrXV 317951 317952 . 300
chrXV 317972 317973 . 260
chrXV 317982 317983 . 560
chrXV 318073 318074 . 120
chrXV 318113 318114 . 500
chrXV 318173 318174 . 960
chrXV 318540 318541 . 240
chrXV 318551 318552 . 960
chrXV 318666 318667 . 120
chrXV 318825 318826 . 820
chrXV 318833 318834 . 260
chrXV 318857 318858 . 160
chrXV 318882 318883 . 760
chrXV 319058 319059 . 160
chrXV 319293 319294 . 1900
chrXV 319347 319348 . 140
chrXV 319610 319611 . 340
chrXV 319660 319661 . 640
chrXV 319966 319967 . 120
chrXV 320153 320154 . 120
chrXV 320253 320254 . 480
chrXV 320575 320576 . 420
chrXV 320600 320601 . 720
chrXV 320769 320770 . 300
chrXV 320807 320808 . 6060
chrXV 320889 320890 . 200
chrXV 320940 320941 . 2820
chrXV 320946 320947 . 180
chrXV 320948 320949 . 1560
chrXV 320964 320965 . 840
chrXV 320965 320966 . 340
chrXV 320966 320967 . 1800
chrXV 320972 320973 . 1820
chrXV 320994 320995 . 1520
chrXV 321006 321007 . 620
chrXV 321018 321019 . 1680
chrXV 321019 321020 . 920
chrXV 321022 321023 . 680
chrXV 321048 321049 . 1740
chrXV 321206 321207 . 220
chrXV 321243 321244 . 600
chrXV 321273 321274 . 3380
chrXV 321371 321372 . 240
chrXV 321372 321373 . 200
chrXV 321376 321377 . 160
chrXV 321379 321380 . 660
chrXV 321382 321383 . 480
chrXV 321430 321431 . 460
chrXV 321447 321448 . 280
chrXV 321471 321472 . 3660
chrXV 321520 321521 . 1020
chrXV 321524 321525 . 440
chrXV 321528 321529 . 1180
chrXV 321531 321532 . 160
chrXV 321593 321594 . 140
chrXV 321598 321599 . 140
chrXV 321624 321625 . 780
chrXV 321630 321631 . 120
chrXV 321746 321747 . 440
chrXV 321767 321768 . 120
chrXV 321807 321808 . 1380
chrXV 321816 321817 . 320
chrXV 321817 321818 . 4020
chrXV 321824 321825 . 1160
chrXV 321827 321828 . 1560
chrXV 321853 321854 . 1180
chrXV 321876 321877 . 480
chrXV 321884 321885 . 1900
chrXV 321892 321893 . 4040
chrXV 321926 321927 . 2120
chrXV 321984 321985 . 160
chrXV 322038 322039 . 180
chrXV 322044 322045 . 2080
chrXV 322052 322053 . 4440
chrXV 322081 322082 . 640
chrXV 322085 322086 . 140
chrXV 322143 322144 . 860
chrXV 322148 322149 . 140
chrXV 322157 322158 . 320
chrXV 322178 322179 . 540
chrXV 322187 322188 . 160
chrXV 322191 322192 . 200
chrXV 322323 322324 . 260
chrXV 322353 322354 . 160
chrXV 322371 322372 . 200
chrXV 322491 322492 . 240
chrXV 322529 322530 . 420
chrXV 322544 322545 . 1420
chrXV 322546 322547 . 540
chrXV 322578 322579 . 1000
chrXV 322602 322603 . 620
chrXV 322681 322682 . 160
chrXV 322698 322699 . 240
chrXV 322721 322722 . 740
chrXV 322774 322775 . 120
chrXV 322780 322781 . 700
chrXV 322841 322842 . 2640
chrXV 322847 322848 . 120
chrXV 323033 323034 . 2160
chrXV 323041 323042 . 2240
chrXV 323044 323045 . 1040
chrXV 323047 323048 . 2620
chrXV 323049 323050 . 2920
chrXV 323050 323051 . 120
chrXV 323052 323053 . 3860
chrXV 323056 323057 . 1800
chrXV 323057 323058 . 2880
chrXV 323060 323061 . 720
chrXV 323065 323066 . 1720
chrXV 323072 323073 . 9380
chrXV 323083 323084 . 340
chrXV 323098 323099 . 3740
chrXV 323103 323104 . 1200
chrXV 323108 323109 . 280
chrXV 323109 323110 . 1800
chrXV 323113 323114 . 1480
chrXV 323117 323118 . 1540
chrXV 323119 323120 . 120
chrXV 323120 323121 . 160
chrXV 323121 323122 . 180
chrXV 323125 323126 . 19860
chrXV 323132 323133 . 2320
chrXV 323140 323141 . 240
chrXV 323145 323146 . 120
chrXV 323146 323147 . 160
chrXV 323162 323163 . 5580
chrXV 323172 323173 . 1480
chrXV 323282 323283 . 1480
chrXV 323302 323303 . 120
chrXV 323308 323309 . 160
chrXV 323314 323315 . 900
chrXV 323316 323317 . 140
chrXV 323334 323335 . 120
chrXV 323339 323340 . 200
chrXV 323340 323341 . 3360
chrXV 323346 323347 . 160
chrXV 323347 323348 . 1540
chrXV 323350 323351 . 120
chrXV 323446 323447 . 140
chrXV 323452 323453 . 160
chrXV 323456 323457 . 460
chrXV 323487 323488 . 140
chrXV 323498 323499 . 120
chrXV 323631 323632 . 300
chrXV 323632 323633 . 4500
chrXV 323655 323656 . 140
chrXV 323777 323778 . 140
chrXV 323778 323779 . 120
chrXV 323792 323793 . 800
chrXV 323798 323799 . 600
chrXV 323804 323805 . 120
chrXV 323877 323878 . 2000
chrXV 323892 323893 . 380
chrXV 323985 323986 . 240
chrXV 324089 324090 . 220
chrXV 324119 324120 . 1320
chrXV 324272 324273 . 920
chrXV 324273 324274 . 2640
chrXV 324294 324295 . 120
chrXV 324300 324301 . 1840
chrXV 324303 324304 . 160
chrXV 324326 324327 . 200
chrXV 324331 324332 . 4240
chrXV 324333 324334 . 120
chrXV 324336 324337 . 480
chrXV 324338 324339 . 140
chrXV 324346 324347 . 5240
chrXV 324346 324347 . 260
chrXV 324347 324348 . 140
chrXV 324350 324351 . 720
chrXV 324354 324355 . 120
chrXV 324442 324443 . 140
chrXV 324457 324458 . 1740
chrXV 324458 324459 . 140
chrXV 324458 324459 . 220
chrXV 324463 324464 . 220
chrXV 324472 324473 . 120
chrXV 324485 324486 . 320
chrXV 324492 324493 . 160
chrXV 324507 324508 . 320
chrXV 324509 324510 . 140
chrXV 324510 324511 . 140
chrXV 324510 324511 . 240
chrXV 324511 324512 . 640
chrXV 324515 324516 . 1500
chrXV 324520 324521 . 180
chrXV 324529 324530 . 500
chrXV 324535 324536 . 140
chrXV 324555 324556 . 340
chrXV 324614 324615 . 320
chrXV 324650 324651 . 560
chrXV 324653 324654 . 160
chrXV 324661 324662 . 1040
chrXV 324683 324684 . 280
chrXV 324685 324686 . 320
chrXV 324686 324687 . 120
chrXV 324686 324687 . 160
chrXV 324729 324730 . 760
chrXV 324736 324737 . 700
chrXV 324737 324738 . 220
chrXV 324738 324739 . 1740
chrXV 324738 324739 . 10800
chrXV 324739 324740 . 180
chrXV 324739 324740 . 140
chrXV 324740 324741 . 300
chrXV 324740 324741 . 160
chrXV 324741 324742 . 2340
chrXV 324752 324753 . 5340
chrXV 324757 324758 . 2160
chrXV 324759 324760 . 2340
chrXV 324759 324760 . 120
chrXV 324760 324761 . 140
chrXV 324760 324761 . 120
chrXV 324762 324763 . 360
chrXV 324766 324767 . 1000
chrXV 324769 324770 . 860
chrXV 324772 324773 . 760
chrXV 324775 324776 . 160
chrXV 324775 324776 . 120
chrXV 324776 324777 . 520
chrXV 324780 324781 . 540
chrXV 324786 324787 . 1420
chrXV 324794 324795 . 520
chrXV 324796 324797 . 2660
chrXV 324800 324801 . 440
chrXV 324801 324802 . 2740
chrXV 324805 324806 . 200
chrXV 324807 324808 . 220
chrXV 324814 324815 . 280
chrXV 324824 324825 . 220
chrXV 324874 324875 . 780
chrXV 324964 324965 . 380
chrXV 324989 324990 . 3200
chrXV 325103 325104 . 260
chrXV 325131 325132 . 120
chrXV 325219 325220 . 1140
chrXV 325303 325304 . 120
chrXV 325451 325452 . 140
chrXV 325550 325551 . 480
chrXV 325606 325607 . 120
chrXV 325618 325619 . 160
chrXV 325623 325624 . 180
chrXV 325634 325635 . 140
chrXV 325791 325792 . 180
chrXV 325797 325798 . 400
chrXV 325830 325831 . 160
chrXV 325934 325935 . 280
chrXV 325934 325935 . 140
chrXV 325954 325955 . 1160
chrXV 325961 325962 . 180
chrXV 325964 325965 . 340
chrXV 326048 326049 . 980
chrXV 326098 326099 . 1880
chrXV 326108 326109 . 120
chrXV 326144 326145 . 1220
chrXV 326148 326149 . 120
chrXV 326153 326154 . 280
chrXV 326161 326162 . 340
chrXV 326285 326286 . 140
chrXV 326294 326295 . 140
chrXV 326310 326311 . 740
chrXV 326322 326323 . 120
chrXV 326480 326481 . 220
chrXV 326487 326488 . 1960
chrXV 326490 326491 . 320
chrXV 326493 326494 . 120
chrXV 326510 326511 . 240
chrXV 326516 326517 . 1820
chrXV 326534 326535 . 980
chrXV 326542 326543 . 580
chrXV 326712 326713 . 680
chrXV 326720 326721 . 140
chrXV 326721 326722 . 1120
chrXV 326728 326729 . 2340
chrXV 326731 326732 . 160
chrXV 326733 326734 . 1780
chrXV 326735 326736 . 180
chrXV 326739 326740 . 540
chrXV 326758 326759 . 1320
chrXV 326768 326769 . 360
chrXV 326771 326772 . 140
chrXV 326772 326773 . 5160
chrXV 326774 326775 . 160
chrXV 326777 326778 . 140
chrXV 326784 326785 . 1040
chrXV 326804 326805 . 660
chrXV 326810 326811 . 360
chrXV 326822 326823 . 300
chrXV 327457 327458 . 140
chrXV 328261 328262 . 120
chrXV 328262 328263 . 340
chrXV 328359 328360 . 1320
chrXV 328379 328380 . 300
chrXV 328427 328428 . 260
chrXV 328445 328446 . 1760
chrXV 328470 328471 . 880
chrXV 328481 328482 . 740
chrXV 328523 328524 . 140
chrXV 328599 328600 . 120
chrXV 328660 328661 . 200
chrXV 328677 328678 . 1120
chrXV 328691 328692 . 2500
chrXV 328702 328703 . 640
chrXV 328826 328827 . 160
chrXV 328873 328874 . 320
chrXV 328978 328979 . 560
chrXV 328997 328998 . 140
chrXV 329003 329004 . 300
chrXV 329007 329008 . 360
chrXV 329016 329017 . 500
chrXV 329023 329024 . 240
chrXV 329135 329136 . 120
chrXV 329173 329174 . 120
chrXV 329177 329178 . 160
chrXV 329177 329178 . 140
chrXV 329178 329179 . 260
chrXV 329180 329181 . 3700
chrXV 329187 329188 . 380
chrXV 329190 329191 . 1420
chrXV 329195 329196 . 360
chrXV 329195 329196 . 120
chrXV 329200 329201 . 360
chrXV 329201 329202 . 260
chrXV 329203 329204 . 2460
chrXV 329204 329205 . 420
chrXV 329204 329205 . 120
chrXV 329207 329208 . 2120
chrXV 329213 329214 . 3720
chrXV 329215 329216 . 2460
chrXV 329215 329216 . 2840
chrXV 329216 329217 . 120
chrXV 329216 329217 . 960
chrXV 329223 329224 . 680
chrXV 329239 329240 . 6400
chrXV 329251 329252 . 2020
chrXV 329262 329263 . 460
chrXV 329270 329271 . 6860
chrXV 329271 329272 . 2640
chrXV 329271 329272 . 700
chrXV 329273 329274 . 140
chrXV 329275 329276 . 780
chrXV 329277 329278 . 320
chrXV 329282 329283 . 1680
chrXV 329290 329291 . 4540
chrXV 329293 329294 . 600
chrXV 329294 329295 . 160
chrXV 329298 329299 . 120
chrXV 329299 329300 . 120
chrXV 329300 329301 . 6260
chrXV 329300 329301 . 2120
chrXV 329302 329303 . 120
chrXV 329303 329304 . 300
chrXV 329306 329307 . 7780
chrXV 329308 329309 . 120
chrXV 329309 329310 . 1820
chrXV 329314 329315 . 320
chrXV 329315 329316 . 1900
chrXV 329326 329327 . 460
chrXV 329366 329367 . 340
chrXV 329440 329441 . 320
chrXV 329495 329496 . 360
chrXV 329534 329535 . 160
chrXV 329598 329599 . 140
chrXV 329602 329603 . 600
chrXV 329654 329655 . 460
chrXV 329844 329845 . 120
chrXV 329959 329960 . 240
chrXV 329983 329984 . 380
chrXV 330017 330018 . 280
chrXV 330087 330088 . 560
chrXV 330129 330130 . 140
chrXV 330354 330355 . 160
chrXV 330418 330419 . 120
chrXV 330457 330458 . 260
chrXV 330656 330657 . 120
chrXV 330681 330682 . 140
chrXV 330693 330694 . 240
chrXV 330713 330714 . 120
chrXV 330791 330792 . 440
chrXV 330801 330802 . 140
chrXV 330826 330827 . 140
chrXV 330940 330941 . 280
chrXV 331000 331001 . 120
chrXV 331009 331010 . 880
chrXV 331019 331020 . 140
chrXV 331036 331037 . 3020
chrXV 331051 331052 . 180
chrXV 331055 331056 . 460
chrXV 331097 331098 . 960
chrXV 331118 331119 . 420
chrXV 331127 331128 . 340
chrXV 331183 331184 . 120
chrXV 331188 331189 . 240
chrXV 331196 331197 . 5480
chrXV 331202 331203 . 880
chrXV 331207 331208 . 4520
chrXV 331209 331210 . 140
chrXV 331212 331213 . 480
chrXV 331222 331223 . 480
chrXV 331223 331224 . 120
chrXV 331223 331224 . 120
chrXV 331230 331231 . 140
chrXV 331255 331256 . 200
chrXV 331260 331261 . 260
chrXV 331262 331263 . 180
chrXV 331263 331264 . 1820
chrXV 331264 331265 . 120
chrXV 331272 331273 . 2200
chrXV 331276 331277 . 160
chrXV 331279 331280 . 540
chrXV 331285 331286 . 120
chrXV 331287 331288 . 840
chrXV 331290 331291 . 120
chrXV 331290 331291 . 220
chrXV 331295 331296 . 120
chrXV 331296 331297 . 240
chrXV 331296 331297 . 2980
chrXV 331297 331298 . 120
chrXV 331298 331299 . 520
chrXV 331299 331300 . 380
chrXV 331304 331305 . 520
chrXV 331309 331310 . 140
chrXV 331318 331319 . 120
chrXV 331320 331321 . 160
chrXV 331321 331322 . 820
chrXV 331325 331326 . 180
chrXV 331326 331327 . 120
chrXV 331328 331329 . 700
chrXV 331341 331342 . 220
chrXV 331341 331342 . 3060
chrXV 331344 331345 . 160
chrXV 331344 331345 . 120
chrXV 331349 331350 . 380
chrXV 331351 331352 . 280
chrXV 331353 331354 . 880
chrXV 331458 331459 . 500
chrXV 331476 331477 . 680
chrXV 331494 331495 . 560
chrXV 331508 331509 . 1800
chrXV 331520 331521 . 860
chrXV 331525 331526 . 340
chrXV 331533 331534 . 120
chrXV 331550 331551 . 320
chrXV 331661 331662 . 880
chrXV 331669 331670 . 440
chrXV 331676 331677 . 960
chrXV 331709 331710 . 120
chrXV 331715 331716 . 7340
chrXV 331732 331733 . 1700
chrXV 331748 331749 . 240
chrXV 331753 331754 . 180
chrXV 331769 331770 . 3860
chrXV 331773 331774 . 160
chrXV 331800 331801 . 460
chrXV 331814 331815 . 500
chrXV 331867 331868 . 180
chrXV 331967 331968 . 160
chrXV 331985 331986 . 1320
chrXV 331997 331998 . 220
chrXV 332012 332013 . 2820
chrXV 332019 332020 . 220
chrXV 332025 332026 . 780
chrXV 332041 332042 . 820
chrXV 332052 332053 . 120
chrXV 332053 332054 . 900
chrXV 332053 332054 . 260
chrXV 332063 332064 . 300
chrXV 332064 332065 . 140
chrXV 332078 332079 . 340
chrXV 332081 332082 . 220
chrXV 332151 332152 . 2500
chrXV 332184 332185 . 260
chrXV 332191 332192 . 800
chrXV 332236 332237 . 280
chrXV 332237 332238 . 3540
chrXV 332256 332257 . 160
chrXV 332272 332273 . 940
chrXV 332312 332313 . 2040
chrXV 332385 332386 . 560
chrXV 332415 332416 . 120
chrXV 332487 332488 . 1340
chrXV 332538 332539 . 540
chrXV 332551 332552 . 180
chrXV 332580 332581 . 120
chrXV 332725 332726 . 1460
chrXV 332735 332736 . 980
chrXV 332754 332755 . 780
chrXV 332774 332775 . 140
chrXV 332807 332808 . 140
chrXV 332812 332813 . 1060
chrXV 332818 332819 . 120
chrXV 332869 332870 . 160
chrXV 333026 333027 . 220
chrXV 333051 333052 . 300
chrXV 333208 333209 . 200
chrXV 333229 333230 . 1700
chrXV 333261 333262 . 140
chrXV 333375 333376 . 900
chrXV 333386 333387 . 2600
chrXV 333396 333397 . 480
chrXV 333397 333398 . 160
chrXV 333399 333400 . 280
chrXV 333403 333404 . 2580
chrXV 333406 333407 . 780
chrXV 333410 333411 . 1760
chrXV 333416 333417 . 400
chrXV 333424 333425 . 1640
chrXV 333429 333430 . 220
chrXV 333434 333435 . 820
chrXV 333455 333456 . 120
chrXV 333469 333470 . 2060
chrXV 333499 333500 . 180
chrXV 333502 333503 . 1820
chrXV 333508 333509 . 2720
chrXV 333511 333512 . 2020
chrXV 333519 333520 . 820
chrXV 333521 333522 . 1260
chrXV 333529 333530 . 900
chrXV 333538 333539 . 4760
chrXV 334235 334236 . 120
chrXV 334272 334273 . 1060
chrXV 334313 334314 . 160
chrXV 334339 334340 . 160
chrXV 334409 334410 . 3740
chrXV 334414 334415 . 680
chrXV 334417 334418 . 540
chrXV 334433 334434 . 160
chrXV 334519 334520 . 4340
chrXV 334542 334543 . 200
chrXV 334585 334586 . 120
chrXV 334600 334601 . 1180
chrXV 334606 334607 . 860
chrXV 334613 334614 . 180
chrXV 334617 334618 . 280
chrXV 334654 334655 . 460
chrXV 334656 334657 . 120
chrXV 334663 334664 . 180
chrXV 334727 334728 . 4860
chrXV 334741 334742 . 480
chrXV 334781 334782 . 1480
chrXV 334963 334964 . 620
chrXV 335020 335021 . 220
chrXV 335084 335085 . 120
chrXV 335100 335101 . 720
chrXV 335191 335192 . 180
chrXV 335225 335226 . 460
chrXV 335241 335242 . 820
chrXV 335244 335245 . 140
chrXV 335252 335253 . 2480
chrXV 335264 335265 . 300
chrXV 335286 335287 . 1800
chrXV 335405 335406 . 140
chrXV 335410 335411 . 320
chrXV 335452 335453 . 140
chrXV 335727 335728 . 120
chrXV 335732 335733 . 180
chrXV 335736 335737 . 120
chrXV 335823 335824 . 1180
chrXV 336129 336130 . 420
chrXV 336269 336270 . 1680
chrXV 336312 336313 . 140
chrXV 336352 336353 . 160
chrXV 336384 336385 . 140
chrXV 336390 336391 . 120
chrXV 336429 336430 . 160
chrXV 336465 336466 . 380
chrXV 336493 336494 . 140
chrXV 336522 336523 . 800
chrXV 336533 336534 . 200
chrXV 336543 336544 . 800
chrXV 336543 336544 . 120
chrXV 336580 336581 . 180
chrXV 336705 336706 . 4500
chrXV 336877 336878 . 280
chrXV 336912 336913 . 420
chrXV 337094 337095 . 120
chrXV 337196 337197 . 1480
chrXV 337216 337217 . 120
chrXV 337219 337220 . 3820
chrXV 337269 337270 . 240
chrXV 337334 337335 . 360
chrXV 337391 337392 . 180
chrXV 337406 337407 . 240
chrXV 337409 337410 . 160
chrXV 337414 337415 . 1920
chrXV 337416 337417 . 360
chrXV 337435 337436 . 240
chrXV 337437 337438 . 400
chrXV 337476 337477 . 840
chrXV 337483 337484 . 980
chrXV 337543 337544 . 900
chrXV 337560 337561 . 2540
chrXV 337574 337575 . 120
chrXV 337575 337576 . 420
chrXV 337670 337671 . 480
chrXV 337681 337682 . 2280
chrXV 337697 337698 . 1040
chrXV 337704 337705 . 3460
chrXV 337712 337713 . 4640
chrXV 337743 337744 . 1000
chrXV 337878 337879 . 400
chrXV 337882 337883 . 560
chrXV 337884 337885 . 3300
chrXV 337921 337922 . 120
chrXV 338019 338020 . 180
chrXV 338532 338533 . 160
chrXV 338544 338545 . 160
chrXV 338552 338553 . 340
chrXV 338561 338562 . 180
chrXV 338594 338595 . 120
chrXV 338703 338704 . 400
chrXV 338708 338709 . 1400
chrXV 338714 338715 . 3580
chrXV 338735 338736 . 7680
chrXV 338738 338739 . 600
chrXV 338739 338740 . 120
chrXV 338747 338748 . 1080
chrXV 338749 338750 . 2360
chrXV 338753 338754 . 500
chrXV 338754 338755 . 760
chrXV 338755 338756 . 120
chrXV 338756 338757 . 160
chrXV 338759 338760 . 460
chrXV 338766 338767 . 120
chrXV 338767 338768 . 700
chrXV 338767 338768 . 540
chrXV 338771 338772 . 2580
chrXV 338779 338780 . 1300
chrXV 338782 338783 . 600
chrXV 338787 338788 . 180
chrXV 338796 338797 . 560
chrXV 338800 338801 . 1780
chrXV 338812 338813 . 320
chrXV 338814 338815 . 120
chrXV 338818 338819 . 2260
chrXV 338820 338821 . 160
chrXV 338832 338833 . 1660
chrXV 338835 338836 . 160
chrXV 338835 338836 . 120
chrXV 338853 338854 . 240
chrXV 338858 338859 . 200
chrXV 338881 338882 . 140
chrXV 338899 338900 . 180
chrXV 338976 338977 . 1000
chrXV 338979 338980 . 160
chrXV 338991 338992 . 1520
chrXV 339010 339011 . 120
chrXV 339014 339015 . 300
chrXV 339028 339029 . 2480
chrXV 339065 339066 . 300
chrXV 339086 339087 . 2160
chrXV 339098 339099 . 240
chrXV 339195 339196 . 2500
chrXV 339211 339212 . 5000
chrXV 339222 339223 . 1640
chrXV 339273 339274 . 1480
chrXV 339337 339338 . 120
chrXV 339362 339363 . 540
chrXV 339368 339369 . 300
chrXV 339370 339371 . 1240
chrXV 339370 339371 . 120
chrXV 339376 339377 . 4080
chrXV 339401 339402 . 520
chrXV 339559 339560 . 780
chrXV 339631 339632 . 180
chrXV 339691 339692 . 1860
chrXV 339729 339730 . 1020
chrXV 339732 339733 . 300
chrXV 339865 339866 . 460
chrXV 339872 339873 . 340
chrXV 339894 339895 . 140
chrXV 339898 339899 . 440
chrXV 340011 340012 . 180
chrXV 340042 340043 . 2400
chrXV 340046 340047 . 5940
chrXV 340053 340054 . 140
chrXV 340055 340056 . 2040
chrXV 340056 340057 . 120
chrXV 340083 340084 . 860
chrXV 340089 340090 . 280
chrXV 340092 340093 . 980
chrXV 340095 340096 . 120
chrXV 340097 340098 . 1200
chrXV 340100 340101 . 140
chrXV 340108 340109 . 120
chrXV 340170 340171 . 120
chrXV 340174 340175 . 2100
chrXV 340183 340184 . 480
chrXV 340204 340205 . 180
chrXV 340212 340213 . 120
chrXV 340246 340247 . 880
chrXV 340271 340272 . 760
chrXV 340274 340275 . 2860
chrXV 340279 340280 . 120
chrXV 340338 340339 . 400
chrXV 340344 340345 . 4000
chrXV 340355 340356 . 6600
chrXV 340433 340434 . 280
chrXV 340439 340440 . 520
chrXV 340443 340444 . 200
chrXV 340443 340444 . 740
chrXV 340453 340454 . 220
chrXV 340464 340465 . 160
chrXV 340594 340595 . 160
chrXV 340612 340613 . 1040
chrXV 340624 340625 . 1840
chrXV 340627 340628 . 140
chrXV 340632 340633 . 1200
chrXV 340640 340641 . 220
chrXV 340745 340746 . 180
chrXV 340791 340792 . 180
chrXV 340907 340908 . 780
chrXV 340942 340943 . 460
chrXV 340961 340962 . 180
chrXV 340998 340999 . 160
chrXV 341032 341033 . 2200
chrXV 341129 341130 . 480
chrXV 341155 341156 . 120
chrXV 341332 341333 . 200
chrXV 341549 341550 . 580
chrXV 341623 341624 . 120
chrXV 341903 341904 . 580
chrXV 342037 342038 . 380
chrXV 342160 342161 . 180
chrXV 342475 342476 . 420
chrXV 342481 342482 . 220
chrXV 342488 342489 . 180
chrXV 342500 342501 . 780
chrXV 342553 342554 . 120
chrXV 342636 342637 . 120
chrXV 342665 342666 . 320
chrXV 342678 342679 . 1200
chrXV 342683 342684 . 400
chrXV 342689 342690 . 1900
chrXV 342690 342691 . 120
chrXV 342693 342694 . 2680
chrXV 342696 342697 . 140
chrXV 342697 342698 . 920
chrXV 342698 342699 . 180
chrXV 342699 342700 . 120
chrXV 342700 342701 . 160
chrXV 342703 342704 . 240
chrXV 342710 342711 . 2160
chrXV 342714 342715 . 160
chrXV 342734 342735 . 180
chrXV 342740 342741 . 300
chrXV 342744 342745 . 1960
chrXV 342766 342767 . 120
chrXV 342769 342770 . 120
chrXV 342775 342776 . 360
chrXV 342788 342789 . 380
chrXV 342797 342798 . 500
chrXV 342798 342799 . 120
chrXV 342821 342822 . 140
chrXV 342826 342827 . 560
chrXV 342829 342830 . 600
chrXV 342837 342838 . 120
chrXV 342838 342839 . 180
chrXV 342838 342839 . 640
chrXV 342839 342840 . 120
chrXV 342840 342841 . 120
chrXV 342845 342846 . 360
chrXV 342870 342871 . 400
chrXV 342885 342886 . 360
chrXV 342984 342985 . 360
chrXV 342996 342997 . 1860
chrXV 343010 343011 . 540
chrXV 343012 343013 . 2040
chrXV 343054 343055 . 140
chrXV 343149 343150 . 160
chrXV 343243 343244 . 140
chrXV 343257 343258 . 1000
chrXV 343267 343268 . 280
chrXV 343299 343300 . 120
chrXV 343305 343306 . 240
chrXV 343322 343323 . 200
chrXV 343325 343326 . 160
chrXV 343327 343328 . 200
chrXV 343331 343332 . 380
chrXV 343338 343339 . 160
chrXV 343345 343346 . 140
chrXV 343345 343346 . 160
chrXV 343360 343361 . 260
chrXV 343378 343379 . 420
chrXV 343396 343397 . 180
chrXV 343414 343415 . 380
chrXV 343420 343421 . 280
chrXV 343424 343425 . 180
chrXV 343444 343445 . 320
chrXV 343452 343453 . 340
chrXV 343460 343461 . 160
chrXV 343461 343462 . 520
chrXV 343463 343464 . 140
chrXV 343465 343466 . 480
chrXV 343466 343467 . 260
chrXV 343470 343471 . 120
chrXV 343477 343478 . 160
chrXV 343481 343482 . 160
chrXV 343513 343514 . 180
chrXV 343539 343540 . 200
chrXV 343546 343547 . 340
chrXV 343548 343549 . 200
chrXV 343585 343586 . 120
chrXV 343625 343626 . 500
chrXV 343673 343674 . 620
chrXV 343717 343718 . 1240
chrXV 343754 343755 . 520
chrXV 343777 343778 . 220
chrXV 343795 343796 . 240
chrXV 343870 343871 . 180
chrXV 343883 343884 . 1220
chrXV 343903 343904 . 760
chrXV 343933 343934 . 680
chrXV 343946 343947 . 140
chrXV 343972 343973 . 580
chrXV 344008 344009 . 140
chrXV 344038 344039 . 220
chrXV 344043 344044 . 180
chrXV 344046 344047 . 3520
chrXV 344053 344054 . 340
chrXV 344054 344055 . 3020
chrXV 344055 344056 . 160
chrXV 344066 344067 . 340
chrXV 344075 344076 . 180
chrXV 344256 344257 . 240
chrXV 344366 344367 . 120
chrXV 344373 344374 . 1460
chrXV 344391 344392 . 460
chrXV 344434 344435 . 2900
chrXV 344577 344578 . 740
chrXV 344602 344603 . 1780
chrXV 344976 344977 . 140
chrXV 345319 345320 . 120
chrXV 345658 345659 . 140
chrXV 345730 345731 . 2820
chrXV 345749 345750 . 440
chrXV 345761 345762 . 800
chrXV 345947 345948 . 7260
chrXV 346004 346005 . 200
chrXV 346050 346051 . 2580
chrXV 346170 346171 . 380
chrXV 346398 346399 . 880
chrXV 346518 346519 . 260
chrXV 346666 346667 . 120
chrXV 346682 346683 . 2880
chrXV 346714 346715 . 140
chrXV 346983 346984 . 560
chrXV 347186 347187 . 2560
chrXV 347210 347211 . 6120
chrXV 347221 347222 . 1020
chrXV 347341 347342 . 140
chrXV 347379 347380 . 540
chrXV 347412 347413 . 600
chrXV 347413 347414 . 160
chrXV 347446 347447 . 740
chrXV 347467 347468 . 2100
chrXV 347474 347475 . 320
chrXV 347481 347482 . 320
chrXV 347498 347499 . 3600
chrXV 347531 347532 . 300
chrXV 347539 347540 . 460
chrXV 347542 347543 . 120
chrXV 347548 347549 . 1000
chrXV 347553 347554 . 600
chrXV 347557 347558 . 220
chrXV 347614 347615 . 960
chrXV 347631 347632 . 980
chrXV 347633 347634 . 440
chrXV 347703 347704 . 320
chrXV 347733 347734 . 1020
chrXV 347793 347794 . 120
chrXV 347813 347814 . 760
chrXV 347830 347831 . 320
chrXV 347847 347848 . 600
chrXV 347859 347860 . 120
chrXV 347868 347869 . 1720
chrXV 347885 347886 . 780
chrXV 347926 347927 . 160
chrXV 347988 347989 . 140
chrXV 348052 348053 . 840
chrXV 348083 348084 . 1400
chrXV 348089 348090 . 1160
chrXV 348138 348139 . 220
chrXV 348151 348152 . 140
chrXV 348162 348163 . 120
chrXV 348171 348172 . 7180
chrXV 348199 348200 . 140
chrXV 348204 348205 . 920
chrXV 348242 348243 . 700
chrXV 348244 348245 . 120
chrXV 348262 348263 . 120
chrXV 348275 348276 . 120
chrXV 348298 348299 . 120
chrXV 348303 348304 . 1580
chrXV 348556 348557 . 1180
chrXV 348585 348586 . 120
chrXV 348607 348608 . 360
chrXV 348611 348612 . 120
chrXV 348617 348618 . 1140
chrXV 348654 348655 . 360
chrXV 348658 348659 . 1560
chrXV 348786 348787 . 180
chrXV 349041 349042 . 140
chrXV 349092 349093 . 320
chrXV 349174 349175 . 160
chrXV 349207 349208 . 1460
chrXV 349214 349215 . 120
chrXV 349323 349324 . 140
chrXV 349328 349329 . 200
chrXV 349373 349374 . 1300
chrXV 349374 349375 . 220
chrXV 349374 349375 . 140
chrXV 349375 349376 . 140
chrXV 349473 349474 . 120
chrXV 349521 349522 . 140
chrXV 349550 349551 . 280
chrXV 349643 349644 . 320
chrXV 349648 349649 . 720
chrXV 349696 349697 . 140
chrXV 349706 349707 . 120
chrXV 349714 349715 . 580
chrXV 349717 349718 . 500
chrXV 349733 349734 . 560
chrXV 349738 349739 . 260
chrXV 349742 349743 . 400
chrXV 349746 349747 . 1420
chrXV 349761 349762 . 2820
chrXV 349762 349763 . 260
chrXV 349764 349765 . 120
chrXV 349767 349768 . 140
chrXV 349774 349775 . 160
chrXV 349777 349778 . 360
chrXV 349782 349783 . 380
chrXV 349790 349791 . 260
chrXV 349808 349809 . 240
chrXV 349985 349986 . 3720
chrXV 349993 349994 . 6240
chrXV 350287 350288 . 4300
chrXV 350289 350290 . 280
chrXV 350289 350290 . 180
chrXV 350291 350292 . 260
chrXV 350441 350442 . 2920
chrXV 350445 350446 . 160
chrXV 350679 350680 . 880
chrXV 351058 351059 . 280
chrXV 351059 351060 . 220
chrXV 351065 351066 . 140
chrXV 351158 351159 . 120
chrXV 351756 351757 . 780
chrXV 352141 352142 . 760
chrXV 352473 352474 . 1040
chrXV 352541 352542 . 140
chrXV 352738 352739 . 120
chrXV 352855 352856 . 200
chrXV 353116 353117 . 240
chrXV 353486 353487 . 380
chrXV 353591 353592 . 3340
chrXV 353607 353608 . 120
chrXV 353732 353733 . 200
chrXV 353827 353828 . 160
chrXV 353934 353935 . 180
chrXV 353951 353952 . 440
chrXV 353952 353953 . 460
chrXV 353961 353962 . 860
chrXV 353966 353967 . 2680
chrXV 353975 353976 . 240
chrXV 353991 353992 . 1280
chrXV 353996 353997 . 220
chrXV 353999 354000 . 400
chrXV 354002 354003 . 120
chrXV 354021 354022 . 2600
chrXV 354030 354031 . 720
chrXV 354186 354187 . 4800
chrXV 354197 354198 . 120
chrXV 354247 354248 . 520
chrXV 354427 354428 . 800
chrXV 354467 354468 . 440
chrXV 354500 354501 . 1340
chrXV 354518 354519 . 1560
chrXV 354724 354725 . 220
chrXV 354821 354822 . 480
chrXV 354838 354839 . 340
chrXV 355186 355187 . 120
chrXV 355799 355800 . 860
chrXV 355905 355906 . 160
chrXV 356068 356069 . 2760
chrXV 356127 356128 . 800
chrXV 356162 356163 . 2700
chrXV 356215 356216 . 600
chrXV 356400 356401 . 3140
chrXV 356417 356418 . 420
chrXV 356450 356451 . 380
chrXV 356453 356454 . 2500
chrXV 356498 356499 . 1840
chrXV 356646 356647 . 140
chrXV 356671 356672 . 380
chrXV 356806 356807 . 200
chrXV 356814 356815 . 720
chrXV 356819 356820 . 260
chrXV 356902 356903 . 1120
chrXV 356943 356944 . 1000
chrXV 357243 357244 . 140
chrXV 357250 357251 . 1760
chrXV 357260 357261 . 840
chrXV 357262 357263 . 800
chrXV 357263 357264 . 920
chrXV 357264 357265 . 920
chrXV 357265 357266 . 2620
chrXV 357266 357267 . 260
chrXV 357271 357272 . 380
chrXV 357273 357274 . 140
chrXV 357276 357277 . 1520
chrXV 357276 357277 . 120
chrXV 357278 357279 . 120
chrXV 357279 357280 . 500
chrXV 357282 357283 . 3780
chrXV 357291 357292 . 180
chrXV 357319 357320 . 4200
chrXV 357325 357326 . 1140
chrXV 357333 357334 . 1100
chrXV 357351 357352 . 2200
chrXV 357357 357358 . 180
chrXV 357358 357359 . 340
chrXV 357362 357363 . 1160
chrXV 357374 357375 . 180
chrXV 357376 357377 . 3320
chrXV 357383 357384 . 640
chrXV 357410 357411 . 400
chrXV 357414 357415 . 120
chrXV 357429 357430 . 140
chrXV 357549 357550 . 540
chrXV 357557 357558 . 300
chrXV 359833 359834 . 460
chrXV 359952 359953 . 8000
chrXV 360058 360059 . 120
chrXV 360107 360108 . 280
chrXV 360125 360126 . 680
chrXV 360144 360145 . 120
chrXV 360189 360190 . 840
chrXV 360326 360327 . 200
chrXV 360331 360332 . 540
chrXV 360437 360438 . 120
chrXV 360511 360512 . 360
chrXV 360528 360529 . 1640
chrXV 360534 360535 . 120
chrXV 360565 360566 . 120
chrXV 360568 360569 . 640
chrXV 360677 360678 . 320
chrXV 360876 360877 . 260
chrXV 360887 360888 . 1880
chrXV 360990 360991 . 6200
chrXV 361022 361023 . 720
chrXV 361214 361215 . 140
chrXV 361240 361241 . 140
chrXV 361247 361248 . 1620
chrXV 361251 361252 . 180
chrXV 361261 361262 . 480
chrXV 361285 361286 . 440
chrXV 361288 361289 . 140
chrXV 361295 361296 . 200
chrXV 361300 361301 . 1720
chrXV 361302 361303 . 200
chrXV 361302 361303 . 140
chrXV 361303 361304 . 120
chrXV 361307 361308 . 120
chrXV 361315 361316 . 220
chrXV 361324 361325 . 200
chrXV 361352 361353 . 200
chrXV 361459 361460 . 140
chrXV 361500 361501 . 180
chrXV 361512 361513 . 440
chrXV 361526 361527 . 760
chrXV 361680 361681 . 200
chrXV 361834 361835 . 620
chrXV 361975 361976 . 560
chrXV 361995 361996 . 4120
chrXV 362004 362005 . 240
chrXV 362021 362022 . 120
chrXV 362138 362139 . 140
chrXV 362238 362239 . 1120
chrXV 362429 362430 . 800
chrXV 362669 362670 . 140
chrXV 362780 362781 . 240
chrXV 362823 362824 . 440
chrXV 362834 362835 . 160
chrXV 362933 362934 . 180
chrXV 363177 363178 . 220
chrXV 363391 363392 . 280
chrXV 363463 363464 . 1460
chrXV 363525 363526 . 780
chrXV 363530 363531 . 140
chrXV 363701 363702 . 320
chrXV 363704 363705 . 580
chrXV 363732 363733 . 1200
chrXV 363735 363736 . 260
chrXV 363758 363759 . 460
chrXV 363775 363776 . 120
chrXV 363778 363779 . 360
chrXV 363789 363790 . 1280
chrXV 363802 363803 . 3920
chrXV 363818 363819 . 220
chrXV 363927 363928 . 200
chrXV 363984 363985 . 140
chrXV 363996 363997 . 360
chrXV 364062 364063 . 360
chrXV 364078 364079 . 860
chrXV 364123 364124 . 360
chrXV 364128 364129 . 140
chrXV 364138 364139 . 1200
chrXV 364142 364143 . 200
chrXV 364172 364173 . 140
chrXV 364183 364184 . 140
chrXV 364195 364196 . 1600
chrXV 364202 364203 . 160
chrXV 364203 364204 . 120
chrXV 364212 364213 . 180
chrXV 364214 364215 . 140
chrXV 364257 364258 . 1260
chrXV 364257 364258 . 120
chrXV 364258 364259 . 120
chrXV 364262 364263 . 120
chrXV 364264 364265 . 180
chrXV 364269 364270 . 120
chrXV 364272 364273 . 220
chrXV 364283 364284 . 120
chrXV 364314 364315 . 520
chrXV 364348 364349 . 440
chrXV 364431 364432 . 1300
chrXV 364619 364620 . 160
chrXV 364631 364632 . 280
chrXV 364909 364910 . 200
chrXV 365121 365122 . 1040
chrXV 365219 365220 . 240
chrXV 365529 365530 . 940
chrXV 365718 365719 . 540
chrXV 365731 365732 . 1060
chrXV 365828 365829 . 1580
chrXV 365845 365846 . 140
chrXV 365971 365972 . 400
chrXV 366037 366038 . 1100
chrXV 366068 366069 . 1200
chrXV 366243 366244 . 400
chrXV 366564 366565 . 700
chrXV 366579 366580 . 620
chrXV 366616 366617 . 620
chrXV 366627 366628 . 1480
chrXV 366715 366716 . 1760
chrXV 367121 367122 . 220
chrXV 367126 367127 . 440
chrXV 367163 367164 . 180
chrXV 367268 367269 . 1360
chrXV 367488 367489 . 620
chrXV 367647 367648 . 240
chrXV 367671 367672 . 1120
chrXV 367693 367694 . 1160
chrXV 367775 367776 . 400
chrXV 367813 367814 . 220
chrXV 367826 367827 . 1280
chrXV 367847 367848 . 1940
chrXV 367868 367869 . 260
chrXV 367884 367885 . 200
chrXV 367893 367894 . 360
chrXV 367902 367903 . 880
chrXV 367911 367912 . 240
chrXV 367940 367941 . 760
chrXV 367949 367950 . 260
chrXV 368100 368101 . 180
chrXV 368268 368269 . 660
chrXV 368271 368272 . 120
chrXV 368308 368309 . 940
chrXV 368378 368379 . 3300
chrXV 368561 368562 . 120
chrXV 368562 368563 . 1900
chrXV 368562 368563 . 1160
chrXV 368651 368652 . 280
chrXV 369005 369006 . 1940
chrXV 369161 369162 . 160
chrXV 369183 369184 . 180
chrXV 369308 369309 . 860
chrXV 369316 369317 . 260
chrXV 369319 369320 . 240
chrXV 369322 369323 . 120
chrXV 369361 369362 . 2040
chrXV 369378 369379 . 1620
chrXV 369396 369397 . 120
chrXV 369432 369433 . 1060
chrXV 369481 369482 . 220
chrXV 369527 369528 . 220
chrXV 369543 369544 . 540
chrXV 369551 369552 . 160
chrXV 369558 369559 . 880
chrXV 369570 369571 . 240
chrXV 369593 369594 . 340
chrXV 369618 369619 . 960
chrXV 369687 369688 . 380
chrXV 369704 369705 . 840
chrXV 369739 369740 . 680
chrXV 369821 369822 . 1000
chrXV 369922 369923 . 540
chrXV 370081 370082 . 1440
chrXV 370137 370138 . 1740
chrXV 370205 370206 . 660
chrXV 370306 370307 . 380
chrXV 370396 370397 . 260
chrXV 370401 370402 . 140
chrXV 370412 370413 . 180
chrXV 370416 370417 . 200
chrXV 370432 370433 . 1080
chrXV 370446 370447 . 160
chrXV 370916 370917 . 340
chrXV 370916 370917 . 160
chrXV 370919 370920 . 200
chrXV 370926 370927 . 500
chrXV 370940 370941 . 260
chrXV 370964 370965 . 160
chrXV 370988 370989 . 380
chrXV 371049 371050 . 140
chrXV 371066 371067 . 120
chrXV 371072 371073 . 140
chrXV 371084 371085 . 500
chrXV 371229 371230 . 680
chrXV 371244 371245 . 560
chrXV 371253 371254 . 120
chrXV 371257 371258 . 120
chrXV 371261 371262 . 1660
chrXV 371299 371300 . 680
chrXV 371327 371328 . 320
chrXV 371376 371377 . 120
chrXV 371381 371382 . 340
chrXV 371404 371405 . 120
chrXV 371442 371443 . 420
chrXV 371443 371444 . 720
chrXV 371452 371453 . 560
chrXV 371461 371462 . 160
chrXV 371463 371464 . 200
chrXV 371468 371469 . 2780
chrXV 371469 371470 . 120
chrXV 371474 371475 . 320
chrXV 371496 371497 . 240
chrXV 371499 371500 . 120
chrXV 371519 371520 . 640
chrXV 371522 371523 . 140
chrXV 371560 371561 . 160
chrXV 371565 371566 . 940
chrXV 371569 371570 . 120
chrXV 371577 371578 . 1920
chrXV 371582 371583 . 140
chrXV 371597 371598 . 280
chrXV 371610 371611 . 3160
chrXV 371657 371658 . 1040
chrXV 371961 371962 . 160
chrXV 372080 372081 . 460
chrXV 372093 372094 . 320
chrXV 372096 372097 . 200
chrXV 372112 372113 . 3300
chrXV 372129 372130 . 2140
chrXV 372265 372266 . 480
chrXV 372334 372335 . 440
chrXV 372423 372424 . 140
chrXV 372431 372432 . 1860
chrXV 372593 372594 . 220
chrXV 372617 372618 . 2640
chrXV 373012 373013 . 2420
chrXV 373163 373164 . 560
chrXV 373184 373185 . 260
chrXV 373336 373337 . 120
chrXV 373449 373450 . 160
chrXV 373497 373498 . 160
chrXV 373498 373499 . 160
chrXV 373512 373513 . 140
chrXV 373515 373516 . 380
chrXV 373523 373524 . 160
chrXV 373528 373529 . 1320
chrXV 373542 373543 . 4180
chrXV 373546 373547 . 180
chrXV 373549 373550 . 800
chrXV 373567 373568 . 1080
chrXV 373635 373636 . 120
chrXV 373639 373640 . 560
chrXV 373643 373644 . 120
chrXV 373652 373653 . 120
chrXV 373660 373661 . 4100
chrXV 373668 373669 . 140
chrXV 373794 373795 . 440
chrXV 374002 374003 . 760
chrXV 374546 374547 . 160
chrXV 374627 374628 . 180
chrXV 375066 375067 . 940
chrXV 375072 375073 . 120
chrXV 375078 375079 . 980
chrXV 375087 375088 . 160
chrXV 375147 375148 . 720
chrXV 375373 375374 . 1160
chrXV 375437 375438 . 720
chrXV 375587 375588 . 120
chrXV 375892 375893 . 140
chrXV 375903 375904 . 140
chrXV 375913 375914 . 2400
chrXV 375946 375947 . 580
chrXV 375951 375952 . 140
chrXV 375953 375954 . 1740
chrXV 375960 375961 . 340
chrXV 375964 375965 . 640
chrXV 375977 375978 . 300
chrXV 375997 375998 . 980
chrXV 376009 376010 . 5520
chrXV 376064 376065 . 300
chrXV 376101 376102 . 340
chrXV 376107 376108 . 120
chrXV 376147 376148 . 140
chrXV 376237 376238 . 2700
chrXV 376716 376717 . 140
chrXV 377096 377097 . 200
chrXV 377215 377216 . 220
chrXV 377365 377366 . 960
chrXV 377510 377511 . 900
chrXV 377536 377537 . 5520
chrXV 377544 377545 . 2660
chrXV 377553 377554 . 1220
chrXV 377849 377850 . 1980
chrXV 377861 377862 . 760
chrXV 377874 377875 . 560
chrXV 377885 377886 . 1560
chrXV 377888 377889 . 1220
chrXV 377891 377892 . 900
chrXV 377901 377902 . 180
chrXV 377906 377907 . 3020
chrXV 377911 377912 . 2780
chrXV 377914 377915 . 940
chrXV 377920 377921 . 140
chrXV 377934 377935 . 2700
chrXV 377945 377946 . 3480
chrXV 377961 377962 . 640
chrXV 378051 378052 . 940
chrXV 378073 378074 . 240
chrXV 378074 378075 . 740
chrXV 378074 378075 . 5800
chrXV 378075 378076 . 120
chrXV 378076 378077 . 200
chrXV 378085 378086 . 1100
chrXV 378097 378098 . 120
chrXV 378098 378099 . 980
chrXV 378098 378099 . 4860
chrXV 378099 378100 . 120
chrXV 378099 378100 . 300
chrXV 378105 378106 . 1780
chrXV 378120 378121 . 340
chrXV 378144 378145 . 640
chrXV 378258 378259 . 120
chrXV 378317 378318 . 200
chrXV 378424 378425 . 120
chrXV 378461 378462 . 2000
chrXV 378615 378616 . 860
chrXV 378617 378618 . 140
chrXV 378617 378618 . 120
chrXV 378639 378640 . 1540
chrXV 378802 378803 . 760
chrXV 378939 378940 . 660
chrXV 379062 379063 . 180
chrXV 379175 379176 . 1880
chrXV 379375 379376 . 360
chrXV 379477 379478 . 820
chrXV 379480 379481 . 420
chrXV 379488 379489 . 260
chrXV 379643 379644 . 840
chrXV 379652 379653 . 140
chrXV 379657 379658 . 1580
chrXV 379663 379664 . 140
chrXV 379667 379668 . 240
chrXV 379688 379689 . 140
chrXV 379709 379710 . 1080
chrXV 379741 379742 . 2400
chrXV 379741 379742 . 140
chrXV 379742 379743 . 120
chrXV 379742 379743 . 8060
chrXV 379755 379756 . 4860
chrXV 379869 379870 . 2000
chrXV 379904 379905 . 740
chrXV 379924 379925 . 1680
chrXV 379932 379933 . 2900
chrXV 379941 379942 . 240
chrXV 380412 380413 . 880
chrXV 380433 380434 . 400
chrXV 380507 380508 . 480
chrXV 380573 380574 . 560
chrXV 380582 380583 . 240
chrXV 380584 380585 . 460
chrXV 380611 380612 . 180
chrXV 380622 380623 . 140
chrXV 380627 380628 . 1000
chrXV 380773 380774 . 160
chrXV 380784 380785 . 140
chrXV 380793 380794 . 620
chrXV 380795 380796 . 880
chrXV 380796 380797 . 840
chrXV 380800 380801 . 880
chrXV 380803 380804 . 4200
chrXV 380809 380810 . 120
chrXV 380811 380812 . 860
chrXV 380860 380861 . 1060
chrXV 380868 380869 . 160
chrXV 380873 380874 . 1180
chrXV 380876 380877 . 300
chrXV 380876 380877 . 580
chrXV 380879 380880 . 840
chrXV 380888 380889 . 200
chrXV 380935 380936 . 400
chrXV 380961 380962 . 160
chrXV 381116 381117 . 720
chrXV 381191 381192 . 820
chrXV 381439 381440 . 360
chrXV 381819 381820 . 140
chrXV 381919 381920 . 240
chrXV 382134 382135 . 120
chrXV 382241 382242 . 120
chrXV 382302 382303 . 220
chrXV 382355 382356 . 2900
chrXV 382480 382481 . 2100
chrXV 382736 382737 . 2300
chrXV 382801 382802 . 140
chrXV 382903 382904 . 580
chrXV 382911 382912 . 120
chrXV 382932 382933 . 160
chrXV 382936 382937 . 680
chrXV 382965 382966 . 2080
chrXV 382972 382973 . 1160
chrXV 382973 382974 . 160
chrXV 382980 382981 . 3760
chrXV 382995 382996 . 2400
chrXV 382999 383000 . 700
chrXV 383027 383028 . 2960
chrXV 383086 383087 . 2380
chrXV 383116 383117 . 880
chrXV 383162 383163 . 140
chrXV 383205 383206 . 1040
chrXV 383398 383399 . 2780
chrXV 383464 383465 . 1660
chrXV 383544 383545 . 220
chrXV 383665 383666 . 1100
chrXV 384049 384050 . 620
chrXV 384355 384356 . 1000
chrXV 384364 384365 . 340
chrXV 384581 384582 . 140
chrXV 384597 384598 . 1160
chrXV 384727 384728 . 120
chrXV 384728 384729 . 360
chrXV 384728 384729 . 2720
chrXV 384736 384737 . 620
chrXV 384743 384744 . 380
chrXV 384786 384787 . 980
chrXV 384789 384790 . 480
chrXV 384829 384830 . 120
chrXV 384834 384835 . 300
chrXV 385134 385135 . 200
chrXV 385180 385181 . 720
chrXV 385188 385189 . 220
chrXV 385213 385214 . 380
chrXV 385317 385318 . 220
chrXV 385373 385374 . 120
chrXV 385377 385378 . 260
chrXV 385400 385401 . 580
chrXV 385449 385450 . 1540
chrXV 385477 385478 . 1660
chrXV 385482 385483 . 120
chrXV 385711 385712 . 420
chrXV 385870 385871 . 260
chrXV 386204 386205 . 1580
chrXV 386379 386380 . 3260
chrXV 386392 386393 . 1560
chrXV 386395 386396 . 460
chrXV 386460 386461 . 160
chrXV 386465 386466 . 640
chrXV 386587 386588 . 400
chrXV 386593 386594 . 720
chrXV 386597 386598 . 320
chrXV 386633 386634 . 3380
chrXV 386643 386644 . 720
chrXV 386671 386672 . 120
chrXV 386674 386675 . 220
chrXV 386687 386688 . 660
chrXV 386701 386702 . 480
chrXV 386847 386848 . 1740
chrXV 386858 386859 . 380
chrXV 386879 386880 . 1560
chrXV 386879 386880 . 140
chrXV 386880 386881 . 120
chrXV 386880 386881 . 1200
chrXV 386887 386888 . 280
chrXV 387311 387312 . 780
chrXV 387356 387357 . 1400
chrXV 387595 387596 . 120
chrXV 387603 387604 . 140
chrXV 387610 387611 . 820
chrXV 387706 387707 . 120
chrXV 387928 387929 . 260
chrXV 387953 387954 . 160
chrXV 388098 388099 . 500
chrXV 388491 388492 . 360
chrXV 388539 388540 . 1140
chrXV 388702 388703 . 220
chrXV 388787 388788 . 160
chrXV 388874 388875 . 140
chrXV 388921 388922 . 200
chrXV 388985 388986 . 680
chrXV 388993 388994 . 720
chrXV 388997 388998 . 2660
chrXV 389007 389008 . 1100
chrXV 389015 389016 . 140
chrXV 389022 389023 . 460
chrXV 389046 389047 . 180
chrXV 389052 389053 . 200
chrXV 389062 389063 . 160
chrXV 389082 389083 . 180
chrXV 389093 389094 . 360
chrXV 389095 389096 . 480
chrXV 389095 389096 . 260
chrXV 389114 389115 . 560
chrXV 389119 389120 . 540
chrXV 389135 389136 . 460
chrXV 389141 389142 . 120
chrXV 389144 389145 . 160
chrXV 389153 389154 . 1380
chrXV 389178 389179 . 840
chrXV 389183 389184 . 380
chrXV 389235 389236 . 1580
chrXV 389238 389239 . 120
chrXV 389270 389271 . 120
chrXV 389285 389286 . 780
chrXV 389290 389291 . 240
chrXV 389335 389336 . 180
chrXV 389340 389341 . 660
chrXV 389344 389345 . 480
chrXV 389383 389384 . 1240
chrXV 389397 389398 . 240
chrXV 389459 389460 . 720
chrXV 389553 389554 . 180
chrXV 389572 389573 . 320
chrXV 389575 389576 . 2160
chrXV 389578 389579 . 180
chrXV 389586 389587 . 1160
chrXV 389594 389595 . 140
chrXV 389603 389604 . 900
chrXV 389604 389605 . 180
chrXV 389608 389609 . 580
chrXV 389641 389642 . 1260
chrXV 389797 389798 . 120
chrXV 389983 389984 . 160
chrXV 390279 390280 . 120
chrXV 390568 390569 . 560
chrXV 390633 390634 . 240
chrXV 390669 390670 . 240
chrXV 390819 390820 . 120
chrXV 390948 390949 . 500
chrXV 391107 391108 . 760
chrXV 391117 391118 . 200
chrXV 391141 391142 . 300
chrXV 391185 391186 . 140
chrXV 391191 391192 . 160
chrXV 391274 391275 . 460
chrXV 391281 391282 . 220
chrXV 391288 391289 . 780
chrXV 391314 391315 . 360
chrXV 391320 391321 . 980
chrXV 391329 391330 . 220
chrXV 391332 391333 . 200
chrXV 391337 391338 . 380
chrXV 391364 391365 . 140
chrXV 391370 391371 . 740
chrXV 391376 391377 . 180
chrXV 391401 391402 . 140
chrXV 391405 391406 . 140
chrXV 391409 391410 . 420
chrXV 391486 391487 . 140
chrXV 391494 391495 . 260
chrXV 391670 391671 . 280
chrXV 391819 391820 . 260
chrXV 391864 391865 . 160
chrXV 391875 391876 . 140
chrXV 391903 391904 . 320
chrXV 391925 391926 . 140
chrXV 391932 391933 . 120
chrXV 391943 391944 . 1340
chrXV 391953 391954 . 560
chrXV 391972 391973 . 820
chrXV 391980 391981 . 180
chrXV 392018 392019 . 2580
chrXV 392025 392026 . 840
chrXV 392033 392034 . 940
chrXV 392051 392052 . 780
chrXV 392054 392055 . 200
chrXV 392069 392070 . 2340
chrXV 392085 392086 . 120
chrXV 392095 392096 . 120
chrXV 392138 392139 . 120
chrXV 392150 392151 . 340
chrXV 392165 392166 . 260
chrXV 392180 392181 . 120
chrXV 392193 392194 . 420
chrXV 392198 392199 . 820
chrXV 392231 392232 . 120
chrXV 392242 392243 . 200
chrXV 392252 392253 . 720
chrXV 392252 392253 . 1240
chrXV 392270 392271 . 520
chrXV 392293 392294 . 1820
chrXV 392298 392299 . 1740
chrXV 392298 392299 . 120
chrXV 392299 392300 . 1200
chrXV 392308 392309 . 2660
chrXV 392319 392320 . 1240
chrXV 392349 392350 . 380
chrXV 392362 392363 . 620
chrXV 392383 392384 . 1500
chrXV 392421 392422 . 200
chrXV 392478 392479 . 4480
chrXV 392522 392523 . 1520
chrXV 392564 392565 . 13400
chrXV 392621 392622 . 320
chrXV 392644 392645 . 3200
chrXV 392653 392654 . 120
chrXV 392732 392733 . 5580
chrXV 392758 392759 . 160
chrXV 392763 392764 . 220
chrXV 392777 392778 . 300
chrXV 392780 392781 . 160
chrXV 392811 392812 . 120
chrXV 392825 392826 . 740
chrXV 392840 392841 . 340
chrXV 392849 392850 . 940
chrXV 392855 392856 . 460
chrXV 392909 392910 . 600
chrXV 392936 392937 . 240
chrXV 393054 393055 . 1420
chrXV 393091 393092 . 120
chrXV 393218 393219 . 1840
chrXV 393360 393361 . 1140
chrXV 393374 393375 . 920
chrXV 393381 393382 . 200
chrXV 393431 393432 . 720
chrXV 393455 393456 . 2060
chrXV 393562 393563 . 1020
chrXV 393565 393566 . 420
chrXV 393608 393609 . 1180
chrXV 393611 393612 . 240
chrXV 393615 393616 . 120
chrXV 393626 393627 . 120
chrXV 393634 393635 . 640
chrXV 393826 393827 . 220
chrXV 393869 393870 . 120
chrXV 394180 394181 . 160
chrXV 394204 394205 . 220
chrXV 394366 394367 . 1180
chrXV 394367 394368 . 180
chrXV 394528 394529 . 3840
chrXV 394536 394537 . 1680
chrXV 394547 394548 . 460
chrXV 394575 394576 . 480
chrXV 394713 394714 . 120
chrXV 394729 394730 . 140
chrXV 394740 394741 . 140
chrXV 394741 394742 . 320
chrXV 394741 394742 . 1060
chrXV 394742 394743 . 140
chrXV 394742 394743 . 120
chrXV 394753 394754 . 660
chrXV 394758 394759 . 300
chrXV 394762 394763 . 5060
chrXV 394774 394775 . 620
chrXV 394856 394857 . 1040
chrXV 394972 394973 . 200
chrXV 394979 394980 . 220
chrXV 395015 395016 . 140
chrXV 395127 395128 . 260
chrXV 395175 395176 . 380
chrXV 395371 395372 . 180
chrXV 395427 395428 . 1840
chrXV 395658 395659 . 820
chrXV 395675 395676 . 1160
chrXV 396140 396141 . 4440
chrXV 396419 396420 . 1360
chrXV 396432 396433 . 2520
chrXV 396746 396747 . 180
chrXV 396757 396758 . 740
chrXV 397013 397014 . 120
chrXV 397022 397023 . 660
chrXV 397078 397079 . 260
chrXV 397357 397358 . 560
chrXV 397378 397379 . 220
chrXV 397425 397426 . 280
chrXV 397471 397472 . 1780
chrXV 397481 397482 . 540
chrXV 397498 397499 . 1940
chrXV 397511 397512 . 1220
chrXV 397531 397532 . 160
chrXV 397536 397537 . 840
chrXV 397675 397676 . 600
chrXV 397761 397762 . 360
chrXV 397938 397939 . 320
chrXV 398155 398156 . 260
chrXV 398623 398624 . 180
chrXV 398693 398694 . 360
chrXV 399014 399015 . 920
chrXV 399528 399529 . 400
chrXV 399683 399684 . 180
chrXV 399851 399852 . 500
chrXV 399980 399981 . 880
chrXV 399994 399995 . 740
chrXV 400143 400144 . 1380
chrXV 400148 400149 . 380
chrXV 400167 400168 . 120
chrXV 400169 400170 . 600
chrXV 400177 400178 . 120
chrXV 400180 400181 . 920
chrXV 400188 400189 . 260
chrXV 400192 400193 . 440
chrXV 400205 400206 . 2820
chrXV 400208 400209 . 5320
chrXV 400209 400210 . 640
chrXV 400244 400245 . 360
chrXV 400262 400263 . 1240
chrXV 400266 400267 . 760
chrXV 400266 400267 . 1960
chrXV 400276 400277 . 760
chrXV 400289 400290 . 180
chrXV 400291 400292 . 1000
chrXV 400488 400489 . 140
chrXV 401233 401234 . 360
chrXV 401253 401254 . 420
chrXV 401421 401422 . 640
chrXV 401424 401425 . 1440
chrXV 401441 401442 . 160
chrXV 401442 401443 . 320
chrXV 401445 401446 . 120
chrXV 401456 401457 . 280
chrXV 401472 401473 . 3960
chrXV 401498 401499 . 140
chrXV 401500 401501 . 640
chrXV 401508 401509 . 840
chrXV 401523 401524 . 540
chrXV 401608 401609 . 180
chrXV 401648 401649 . 300
chrXV 401694 401695 . 5700
chrXV 401910 401911 . 1220
chrXV 402122 402123 . 120
chrXV 402334 402335 . 700
chrXV 402453 402454 . 260
chrXV 402506 402507 . 400
chrXV 402524 402525 . 380
chrXV 402586 402587 . 260
chrXV 403016 403017 . 340
chrXV 403099 403100 . 120
chrXV 403292 403293 . 140
chrXV 403930 403931 . 120
chrXV 404185 404186 . 620
chrXV 404366 404367 . 140
chrXV 404440 404441 . 140
chrXV 404494 404495 . 280
chrXV 404787 404788 . 720
chrXV 404924 404925 . 1260
chrXV 405099 405100 . 120
chrXV 405105 405106 . 500
chrXV 405138 405139 . 540
chrXV 405255 405256 . 200
chrXV 405306 405307 . 120
chrXV 405424 405425 . 200
chrXV 405453 405454 . 1400
chrXV 405467 405468 . 140
chrXV 405468 405469 . 540
chrXV 405474 405475 . 140
chrXV 405491 405492 . 600
chrXV 405493 405494 . 120
chrXV 405535 405536 . 140
chrXV 405543 405544 . 1500
chrXV 405543 405544 . 120
chrXV 405544 405545 . 120
chrXV 405544 405545 . 220
chrXV 405545 405546 . 120
chrXV 405551 405552 . 820
chrXV 405559 405560 . 140
chrXV 405572 405573 . 7840
chrXV 405579 405580 . 160
chrXV 405584 405585 . 520
chrXV 405607 405608 . 560
chrXV 406252 406253 . 2140
chrXV 406710 406711 . 200
chrXV 406753 406754 . 160
chrXV 406783 406784 . 140
chrXV 406900 406901 . 240
chrXV 406924 406925 . 2780
chrXV 406934 406935 . 200
chrXV 406948 406949 . 980
chrXV 406952 406953 . 160
chrXV 406958 406959 . 2560
chrXV 406989 406990 . 260
chrXV 407137 407138 . 280
chrXV 407173 407174 . 120
chrXV 407361 407362 . 180
chrXV 407390 407391 . 960
chrXV 407449 407450 . 120
chrXV 407538 407539 . 240
chrXV 407573 407574 . 620
chrXV 407613 407614 . 160
chrXV 407682 407683 . 120
chrXV 407685 407686 . 240
chrXV 407728 407729 . 480
chrXV 407835 407836 . 1840
chrXV 407870 407871 . 960
chrXV 407928 407929 . 120
chrXV 408020 408021 . 200
chrXV 408165 408166 . 1320
chrXV 408187 408188 . 1180
chrXV 408214 408215 . 740
chrXV 408226 408227 . 120
chrXV 408229 408230 . 820
chrXV 408288 408289 . 3560
chrXV 408326 408327 . 1020
chrXV 408342 408343 . 220
chrXV 408354 408355 . 400
chrXV 408373 408374 . 220
chrXV 408669 408670 . 560
chrXV 408680 408681 . 740
chrXV 408803 408804 . 800
chrXV 408832 408833 . 480
chrXV 408899 408900 . 1040
chrXV 408939 408940 . 2240
chrXV 408987 408988 . 120
chrXV 409050 409051 . 2320
chrXV 409131 409132 . 2060
chrXV 409328 409329 . 440
chrXV 409560 409561 . 360
chrXV 409705 409706 . 120
chrXV 409841 409842 . 240
chrXV 410049 410050 . 820
chrXV 410080 410081 . 700
chrXV 410087 410088 . 1200
chrXV 410089 410090 . 2360
chrXV 410110 410111 . 2100
chrXV 410130 410131 . 120
chrXV 410131 410132 . 240
chrXV 410132 410133 . 3280
chrXV 410132 410133 . 620
chrXV 410133 410134 . 180
chrXV 410133 410134 . 160
chrXV 410160 410161 . 160
chrXV 410189 410190 . 760
chrXV 410290 410291 . 160
chrXV 410303 410304 . 460
chrXV 410354 410355 . 3480
chrXV 410415 410416 . 120
chrXV 410445 410446 . 140
chrXV 410782 410783 . 140
chrXV 410792 410793 . 300
chrXV 410932 410933 . 200
chrXV 411482 411483 . 120
chrXV 411821 411822 . 780
chrXV 412037 412038 . 120
chrXV 412148 412149 . 260
chrXV 412159 412160 . 1780
chrXV 412190 412191 . 240
chrXV 412321 412322 . 120
chrXV 412526 412527 . 800
chrXV 412533 412534 . 120
chrXV 412537 412538 . 240
chrXV 412538 412539 . 160
chrXV 412544 412545 . 1680
chrXV 412545 412546 . 460
chrXV 412545 412546 . 120
chrXV 412546 412547 . 120
chrXV 412548 412549 . 1740
chrXV 412556 412557 . 1080
chrXV 412561 412562 . 1040
chrXV 412573 412574 . 680
chrXV 412574 412575 . 700
chrXV 412583 412584 . 300
chrXV 412619 412620 . 120
chrXV 412623 412624 . 1280
chrXV 412631 412632 . 1640
chrXV 412650 412651 . 260
chrXV 412668 412669 . 120
chrXV 412714 412715 . 1020
chrXV 413226 413227 . 900
chrXV 413383 413384 . 2080
chrXV 413634 413635 . 120
chrXV 413647 413648 . 260
chrXV 413651 413652 . 400
chrXV 413660 413661 . 920
chrXV 413676 413677 . 500
chrXV 413684 413685 . 280
chrXV 413685 413686 . 120
chrXV 413740 413741 . 2060
chrXV 413748 413749 . 120
chrXV 413751 413752 . 1300
chrXV 413755 413756 . 300
chrXV 413774 413775 . 120
chrXV 413777 413778 . 120
chrXV 413826 413827 . 140
chrXV 413899 413900 . 120
chrXV 414239 414240 . 120
chrXV 414260 414261 . 660
chrXV 414271 414272 . 360
chrXV 414289 414290 . 120
chrXV 414295 414296 . 440
chrXV 414296 414297 . 140
chrXV 414321 414322 . 1960
chrXV 414384 414385 . 120
chrXV 414416 414417 . 460
chrXV 414456 414457 . 360
chrXV 414459 414460 . 900
chrXV 415979 415980 . 820
chrXV 415987 415988 . 160
chrXV 416023 416024 . 120
chrXV 416052 416053 . 220
chrXV 416064 416065 . 120
chrXV 416099 416100 . 480
chrXV 416122 416123 . 340
chrXV 416227 416228 . 160
chrXV 416403 416404 . 340
chrXV 416732 416733 . 120
chrXV 417287 417288 . 840
chrXV 417755 417756 . 620
chrXV 417913 417914 . 880
chrXV 417917 417918 . 180
chrXV 417926 417927 . 1300
chrXV 418021 418022 . 1200
chrXV 418051 418052 . 380
chrXV 418071 418072 . 3260
chrXV 418101 418102 . 720
chrXV 418105 418106 . 700
chrXV 418115 418116 . 740
chrXV 418132 418133 . 1880
chrXV 418207 418208 . 2280
chrXV 418291 418292 . 3020
chrXV 418303 418304 . 440
chrXV 418376 418377 . 160
chrXV 418680 418681 . 140
chrXV 418788 418789 . 320
chrXV 418849 418850 . 260
chrXV 421721 421722 . 780
chrXV 421732 421733 . 620
chrXV 421739 421740 . 1920
chrXV 421747 421748 . 180
chrXV 421751 421752 . 2700
chrXV 421758 421759 . 180
chrXV 421774 421775 . 280
chrXV 421781 421782 . 440
chrXV 421817 421818 . 120
chrXV 421818 421819 . 660
chrXV 421819 421820 . 120
chrXV 421830 421831 . 360
chrXV 421842 421843 . 120
chrXV 421846 421847 . 2000
chrXV 421852 421853 . 1520
chrXV 422063 422064 . 200
chrXV 422216 422217 . 120
chrXV 422273 422274 . 120
chrXV 422302 422303 . 340
chrXV 422343 422344 . 660
chrXV 422450 422451 . 580
chrXV 422556 422557 . 120
chrXV 422581 422582 . 540
chrXV 422740 422741 . 480
chrXV 422965 422966 . 1600
chrXV 423206 423207 . 340
chrXV 423349 423350 . 280
chrXV 423374 423375 . 1460
chrXV 423399 423400 . 300
chrXV 423420 423421 . 740
chrXV 423603 423604 . 1060
chrXV 423607 423608 . 120
chrXV 423611 423612 . 840
chrXV 423968 423969 . 340
chrXV 424116 424117 . 2680
chrXV 424161 424162 . 140
chrXV 424170 424171 . 160
chrXV 424172 424173 . 700
chrXV 424187 424188 . 120
chrXV 424271 424272 . 1440
chrXV 424276 424277 . 3780
chrXV 424279 424280 . 480
chrXV 424314 424315 . 120
chrXV 424335 424336 . 1760
chrXV 424457 424458 . 120
chrXV 424504 424505 . 380
chrXV 424559 424560 . 300
chrXV 424567 424568 . 140
chrXV 424586 424587 . 140
chrXV 424614 424615 . 940
chrXV 424716 424717 . 360
chrXV 424806 424807 . 180
chrXV 424903 424904 . 1560
chrXV 425071 425072 . 900
chrXV 425112 425113 . 260
chrXV 425298 425299 . 560
chrXV 425852 425853 . 120
chrXV 425958 425959 . 1040
chrXV 426164 426165 . 1140
chrXV 426184 426185 . 160
chrXV 426203 426204 . 140
chrXV 426269 426270 . 120
chrXV 426283 426284 . 140
chrXV 426288 426289 . 120
chrXV 426339 426340 . 120
chrXV 426370 426371 . 140
chrXV 426414 426415 . 160
chrXV 426498 426499 . 240
chrXV 426654 426655 . 660
chrXV 426950 426951 . 2580
chrXV 426961 426962 . 540
chrXV 427041 427042 . 260
chrXV 427079 427080 . 240
chrXV 427092 427093 . 700
chrXV 427248 427249 . 780
chrXV 427395 427396 . 1320
chrXV 427412 427413 . 2120
chrXV 427448 427449 . 140
chrXV 427454 427455 . 1600
chrXV 427458 427459 . 240
chrXV 427462 427463 . 120
chrXV 427467 427468 . 1020
chrXV 427467 427468 . 140
chrXV 427468 427469 . 120
chrXV 427468 427469 . 1180
chrXV 427469 427470 . 120
chrXV 427480 427481 . 640
chrXV 427500 427501 . 2800
chrXV 427512 427513 . 1240
chrXV 427530 427531 . 1320
chrXV 427538 427539 . 440
chrXV 427540 427541 . 120
chrXV 427540 427541 . 140
chrXV 427546 427547 . 220
chrXV 427556 427557 . 360
chrXV 427559 427560 . 140
chrXV 427571 427572 . 160
chrXV 427577 427578 . 120
chrXV 427588 427589 . 120
chrXV 427603 427604 . 120
chrXV 427613 427614 . 200
chrXV 427638 427639 . 1420
chrXV 427724 427725 . 220
chrXV 427947 427948 . 840
chrXV 428105 428106 . 120
chrXV 428128 428129 . 140
chrXV 428173 428174 . 2340
chrXV 428242 428243 . 540
chrXV 428387 428388 . 120
chrXV 428471 428472 . 200
chrXV 428598 428599 . 420
chrXV 428910 428911 . 180
chrXV 429168 429169 . 300
chrXV 429528 429529 . 320
chrXV 429560 429561 . 200
chrXV 429679 429680 . 360
chrXV 429756 429757 . 280
chrXV 429795 429796 . 3120
chrXV 429811 429812 . 760
chrXV 429959 429960 . 360
chrXV 430033 430034 . 140
chrXV 430038 430039 . 120
chrXV 430047 430048 . 1600
chrXV 430065 430066 . 2900
chrXV 430081 430082 . 1540
chrXV 430085 430086 . 2080
chrXV 430086 430087 . 820
chrXV 430089 430090 . 1120
chrXV 430089 430090 . 120
chrXV 430090 430091 . 120
chrXV 430090 430091 . 1000
chrXV 430093 430094 . 980
chrXV 430194 430195 . 520
chrXV 430216 430217 . 2200
chrXV 430227 430228 . 120
chrXV 431671 431672 . 120
chrXV 431722 431723 . 4480
chrXV 431761 431762 . 1800
chrXV 431768 431769 . 320
chrXV 431782 431783 . 640
chrXV 431797 431798 . 180
chrXV 431849 431850 . 140
chrXV 432051 432052 . 120
chrXV 432059 432060 . 1620
chrXV 432093 432094 . 320
chrXV 432229 432230 . 1660
chrXV 433323 433324 . 180
chrXV 433394 433395 . 240
chrXV 433483 433484 . 320
chrXV 433495 433496 . 1200
chrXV 433600 433601 . 280
chrXV 433607 433608 . 120
chrXV 433719 433720 . 740
chrXV 433775 433776 . 2400
chrXV 433985 433986 . 320
chrXV 434235 434236 . 200
chrXV 434908 434909 . 120
chrXV 435112 435113 . 2020
chrXV 435659 435660 . 160
chrXV 435661 435662 . 1660
chrXV 435662 435663 . 180
chrXV 435670 435671 . 260
chrXV 435877 435878 . 180
chrXV 435895 435896 . 340
chrXV 435912 435913 . 220
chrXV 436347 436348 . 1740
chrXV 436353 436354 . 140
chrXV 436397 436398 . 500
chrXV 436405 436406 . 540
chrXV 436533 436534 . 160
chrXV 436598 436599 . 220
chrXV 436654 436655 . 220
chrXV 436662 436663 . 1180
chrXV 436671 436672 . 1180
chrXV 436777 436778 . 240
chrXV 436782 436783 . 120
chrXV 436879 436880 . 1480
chrXV 436882 436883 . 120
chrXV 436891 436892 . 3280
chrXV 437038 437039 . 140
chrXV 437049 437050 . 860
chrXV 437076 437077 . 400
chrXV 437080 437081 . 120
chrXV 437216 437217 . 760
chrXV 437249 437250 . 320
chrXV 437260 437261 . 140
chrXV 437290 437291 . 1180
chrXV 437316 437317 . 960
chrXV 437403 437404 . 640
chrXV 437764 437765 . 120
chrXV 438383 438384 . 120
chrXV 438665 438666 . 140
chrXV 438677 438678 . 3520
chrXV 438689 438690 . 720
chrXV 438703 438704 . 480
chrXV 438706 438707 . 640
chrXV 438755 438756 . 480
chrXV 438758 438759 . 320
chrXV 438765 438766 . 760
chrXV 438776 438777 . 120
chrXV 438810 438811 . 5960
chrXV 439101 439102 . 120
chrXV 439444 439445 . 120
chrXV 439610 439611 . 300
chrXV 439687 439688 . 760
chrXV 439731 439732 . 280
chrXV 439806 439807 . 120
chrXV 439856 439857 . 460
chrXV 440153 440154 . 500
chrXV 440185 440186 . 320
chrXV 440228 440229 . 120
chrXV 440409 440410 . 320
chrXV 440532 440533 . 1800
chrXV 440731 440732 . 160
chrXV 440744 440745 . 360
chrXV 441223 441224 . 300
chrXV 441258 441259 . 620
chrXV 441271 441272 . 600
chrXV 441272 441273 . 880
chrXV 441279 441280 . 1420
chrXV 441286 441287 . 220
chrXV 441297 441298 . 940
chrXV 441299 441300 . 840
chrXV 441305 441306 . 1320
chrXV 441344 441345 . 120
chrXV 442486 442487 . 440
chrXV 442650 442651 . 160
chrXV 442750 442751 . 500
chrXV 442760 442761 . 140
chrXV 442791 442792 . 180
chrXV 442937 442938 . 120
chrXV 443285 443286 . 1040
chrXV 443294 443295 . 140
chrXV 443302 443303 . 320
chrXV 443309 443310 . 120
chrXV 443317 443318 . 140
chrXV 443321 443322 . 5320
chrXV 443329 443330 . 540
chrXV 443333 443334 . 360
chrXV 443399 443400 . 400
chrXV 443409 443410 . 220
chrXV 443435 443436 . 200
chrXV 443549 443550 . 180
chrXV 443696 443697 . 180
chrXV 443751 443752 . 4400
chrXV 443768 443769 . 2820
chrXV 443802 443803 . 260
chrXV 443831 443832 . 2220
chrXV 443869 443870 . 1600
chrXV 443926 443927 . 3440
chrXV 443933 443934 . 1780
chrXV 443958 443959 . 140
chrXV 443983 443984 . 120
chrXV 444002 444003 . 280
chrXV 444009 444010 . 440
chrXV 444030 444031 . 440
chrXV 444041 444042 . 440
chrXV 444074 444075 . 400
chrXV 444081 444082 . 200
chrXV 444133 444134 . 620
chrXV 444154 444155 . 340
chrXV 444181 444182 . 280
chrXV 444200 444201 . 240
chrXV 444207 444208 . 840
chrXV 444286 444287 . 940
chrXV 444338 444339 . 120
chrXV 444342 444343 . 320
chrXV 444353 444354 . 1800
chrXV 444371 444372 . 1020
chrXV 444379 444380 . 300
chrXV 444382 444383 . 780
chrXV 444386 444387 . 240
chrXV 444392 444393 . 1360
chrXV 444395 444396 . 200
chrXV 444402 444403 . 160
chrXV 444408 444409 . 4080
chrXV 444490 444491 . 120
chrXV 444554 444555 . 120
chrXV 444567 444568 . 160
chrXV 444579 444580 . 120
chrXV 445930 445931 . 180
chrXV 445942 445943 . 160
chrXV 445948 445949 . 280
chrXV 445959 445960 . 160
chrXV 446032 446033 . 120
chrXV 446034 446035 . 220
chrXV 446112 446113 . 180
chrXV 446173 446174 . 180
chrXV 446477 446478 . 9560
chrXV 446535 446536 . 120
chrXV 446603 446604 . 120
chrXV 446698 446699 . 140
chrXV 446777 446778 . 320
chrXV 446782 446783 . 140
chrXV 446803 446804 . 140
chrXV 446824 446825 . 200
chrXV 446824 446825 . 1280
chrXV 446835 446836 . 400
chrXV 446844 446845 . 120
chrXV 446847 446848 . 3440
chrXV 446915 446916 . 840
chrXV 446916 446917 . 280
chrXV 446916 446917 . 140
chrXV 446923 446924 . 280
chrXV 446924 446925 . 300
chrXV 446950 446951 . 1000
chrXV 447021 447022 . 120
chrXV 447026 447027 . 300
chrXV 447045 447046 . 820
chrXV 447046 447047 . 280
chrXV 447053 447054 . 320
chrXV 447070 447071 . 300
chrXV 447231 447232 . 280
chrXV 447565 447566 . 3480
chrXV 447731 447732 . 3120
chrXV 447913 447914 . 680
chrXV 448028 448029 . 1620
chrXV 448359 448360 . 300
chrXV 448465 448466 . 2320
chrXV 448498 448499 . 580
chrXV 448602 448603 . 120
chrXV 448657 448658 . 3400
chrXV 448781 448782 . 200
chrXV 448909 448910 . 240
chrXV 448927 448928 . 120
chrXV 448964 448965 . 340
chrXV 449015 449016 . 200
chrXV 449028 449029 . 400
chrXV 449033 449034 . 1120
chrXV 449039 449040 . 180
chrXV 449107 449108 . 400
chrXV 449118 449119 . 800
chrXV 449124 449125 . 1440
chrXV 449146 449147 . 580
chrXV 449166 449167 . 2480
chrXV 449189 449190 . 660
chrXV 449211 449212 . 140
chrXV 449214 449215 . 120
chrXV 449217 449218 . 980
chrXV 449237 449238 . 920
chrXV 449321 449322 . 3160
chrXV 449362 449363 . 2520
chrXV 449513 449514 . 120
chrXV 449684 449685 . 120
chrXV 450791 450792 . 540
chrXV 451235 451236 . 460
chrXV 451266 451267 . 340
chrXV 451458 451459 . 1020
chrXV 451771 451772 . 200
chrXV 452170 452171 . 160
chrXV 452848 452849 . 140
chrXV 453544 453545 . 240
chrXV 453567 453568 . 780
chrXV 453568 453569 . 340
chrXV 453573 453574 . 200
chrXV 453615 453616 . 200
chrXV 453620 453621 . 200
chrXV 453621 453622 . 740
chrXV 453626 453627 . 1060
chrXV 453629 453630 . 240
chrXV 453674 453675 . 940
chrXV 453686 453687 . 2540
chrXV 453817 453818 . 120
chrXV 454792 454793 . 140
chrXV 455780 455781 . 660
chrXV 455877 455878 . 120
chrXV 456086 456087 . 140
chrXV 456515 456516 . 240
chrXV 457258 457259 . 440
chrXV 457458 457459 . 2680
chrXV 457835 457836 . 480
chrXV 457971 457972 . 500
chrXV 458025 458026 . 2460
chrXV 458036 458037 . 220
chrXV 458041 458042 . 220
chrXV 458044 458045 . 260
chrXV 458055 458056 . 500
chrXV 458064 458065 . 1300
chrXV 458067 458068 . 880
chrXV 458071 458072 . 1080
chrXV 458085 458086 . 380
chrXV 458117 458118 . 560
chrXV 458132 458133 . 1800
chrXV 458154 458155 . 120
chrXV 458161 458162 . 800
chrXV 458166 458167 . 460
chrXV 458167 458168 . 200
chrXV 458446 458447 . 580
chrXV 458489 458490 . 740
chrXV 458685 458686 . 1180
chrXV 458782 458783 . 740
chrXV 458880 458881 . 1380
chrXV 458942 458943 . 3660
chrXV 458996 458997 . 540
chrXV 459022 459023 . 1440
chrXV 459077 459078 . 260
chrXV 459130 459131 . 1180
chrXV 459175 459176 . 1980
chrXV 459944 459945 . 540
chrXV 459957 459958 . 4000
chrXV 460221 460222 . 1160
chrXV 460227 460228 . 120
chrXV 460700 460701 . 160
chrXV 460732 460733 . 3080
chrXV 460978 460979 . 380
chrXV 461213 461214 . 1680
chrXV 461275 461276 . 140
chrXV 461356 461357 . 420
chrXV 461427 461428 . 3580
chrXV 461446 461447 . 820
chrXV 461646 461647 . 340
chrXV 461649 461650 . 300
chrXV 461655 461656 . 300
chrXV 461658 461659 . 300
chrXV 461664 461665 . 180
chrXV 461739 461740 . 1220
chrXV 461750 461751 . 220
chrXV 461756 461757 . 160
chrXV 461763 461764 . 260
chrXV 461782 461783 . 200
chrXV 461785 461786 . 320
chrXV 461802 461803 . 340
chrXV 461810 461811 . 560
chrXV 461818 461819 . 160
chrXV 461837 461838 . 280
chrXV 461841 461842 . 340
chrXV 461856 461857 . 1880
chrXV 461893 461894 . 3800
chrXV 461919 461920 . 2460
chrXV 461996 461997 . 200
chrXV 462280 462281 . 140
chrXV 462338 462339 . 340
chrXV 462359 462360 . 1400
chrXV 462382 462383 . 680
chrXV 462384 462385 . 2840
chrXV 462396 462397 . 720
chrXV 462405 462406 . 520
chrXV 462422 462423 . 180
chrXV 462446 462447 . 6280
chrXV 462447 462448 . 580
chrXV 462448 462449 . 1320
chrXV 462448 462449 . 120
chrXV 462459 462460 . 340
chrXV 462474 462475 . 240
chrXV 462479 462480 . 1660
chrXV 462502 462503 . 1280
chrXV 462506 462507 . 140
chrXV 462507 462508 . 740
chrXV 462512 462513 . 480
chrXV 462548 462549 . 380
chrXV 462591 462592 . 560
chrXV 462608 462609 . 300
chrXV 462802 462803 . 1080
chrXV 462820 462821 . 140
chrXV 462832 462833 . 1380
chrXV 462833 462834 . 120
chrXV 462847 462848 . 1100
chrXV 462854 462855 . 680
chrXV 462866 462867 . 180
chrXV 462871 462872 . 2420
chrXV 462875 462876 . 140
chrXV 462888 462889 . 200
chrXV 462902 462903 . 120
chrXV 462907 462908 . 200
chrXV 462929 462930 . 220
chrXV 462936 462937 . 240
chrXV 462960 462961 . 160
chrXV 463077 463078 . 140
chrXV 463129 463130 . 400
chrXV 463134 463135 . 280
chrXV 463456 463457 . 440
chrXV 463461 463462 . 320
chrXV 463654 463655 . 400
chrXV 464001 464002 . 240
chrXV 464008 464009 . 520
chrXV 464012 464013 . 120
chrXV 464042 464043 . 180
chrXV 464078 464079 . 580
chrXV 464123 464124 . 180
chrXV 464483 464484 . 160
chrXV 464488 464489 . 500
chrXV 464494 464495 . 15420
chrXV 464502 464503 . 120
chrXV 464514 464515 . 120
chrXV 464566 464567 . 120
chrXV 464635 464636 . 460
chrXV 464650 464651 . 800
chrXV 464653 464654 . 360
chrXV 464663 464664 . 120
chrXV 464674 464675 . 1160
chrXV 465484 465485 . 340
chrXV 465649 465650 . 920
chrXV 465779 465780 . 120
chrXV 466102 466103 . 240
chrXV 466172 466173 . 600
chrXV 466375 466376 . 1100
chrXV 466560 466561 . 140
chrXV 467678 467679 . 180
chrXV 467680 467681 . 120
chrXV 467682 467683 . 380
chrXV 467941 467942 . 160
chrXV 468024 468025 . 260
chrXV 468045 468046 . 660
chrXV 468051 468052 . 120
chrXV 468065 468066 . 360
chrXV 468118 468119 . 5640
chrXV 468124 468125 . 1080
chrXV 468127 468128 . 560
chrXV 468129 468130 . 120
chrXV 468150 468151 . 200
chrXV 468167 468168 . 120
chrXV 469546 469547 . 500
chrXV 470134 470135 . 740
chrXV 470559 470560 . 420
chrXV 471315 471316 . 480
chrXV 471491 471492 . 1540
chrXV 471505 471506 . 120
chrXV 471520 471521 . 160
chrXV 471655 471656 . 140
chrXV 471678 471679 . 300
chrXV 471698 471699 . 120
chrXV 471704 471705 . 320
chrXV 471708 471709 . 2000
chrXV 471713 471714 . 120
chrXV 471714 471715 . 120
chrXV 471714 471715 . 5040
chrXV 471723 471724 . 800
chrXV 471762 471763 . 480
chrXV 471768 471769 . 2500
chrXV 471775 471776 . 200
chrXV 471779 471780 . 380
chrXV 471785 471786 . 220
chrXV 471787 471788 . 1040
chrXV 471807 471808 . 660
chrXV 471828 471829 . 680
chrXV 471836 471837 . 900
chrXV 471863 471864 . 580
chrXV 472454 472455 . 120
chrXV 472538 472539 . 280
chrXV 472557 472558 . 180
chrXV 472565 472566 . 240
chrXV 472577 472578 . 340
chrXV 472583 472584 . 300
chrXV 472589 472590 . 360
chrXV 472638 472639 . 160
chrXV 472657 472658 . 860
chrXV 472675 472676 . 140
chrXV 473456 473457 . 160
chrXV 473474 473475 . 1340
chrXV 473854 473855 . 1700
chrXV 473860 473861 . 120
chrXV 473948 473949 . 220
chrXV 473960 473961 . 3260
chrXV 474114 474115 . 120
chrXV 474135 474136 . 320
chrXV 474160 474161 . 260
chrXV 474338 474339 . 500
chrXV 474492 474493 . 240
chrXV 474494 474495 . 240
chrXV 474513 474514 . 460
chrXV 474533 474534 . 280
chrXV 474553 474554 . 1920
chrXV 474589 474590 . 140
chrXV 474599 474600 . 300
chrXV 474722 474723 . 480
chrXV 476543 476544 . 2260
chrXV 477045 477046 . 240
chrXV 477167 477168 . 720
chrXV 477186 477187 . 640
chrXV 477288 477289 . 260
chrXV 477291 477292 . 340
chrXV 477342 477343 . 160
chrXV 477367 477368 . 1180
chrXV 477677 477678 . 1020
chrXV 477820 477821 . 2840
chrXV 478133 478134 . 120
chrXV 478447 478448 . 160
chrXV 478601 478602 . 280
chrXV 478688 478689 . 140
chrXV 478928 478929 . 1060
chrXV 479086 479087 . 120
chrXV 479325 479326 . 260
chrXV 479371 479372 . 2960
chrXV 479385 479386 . 2580
chrXV 479401 479402 . 120
chrXV 479439 479440 . 220
chrXV 479585 479586 . 780
chrXV 479617 479618 . 120
chrXV 479884 479885 . 2800
chrXV 479940 479941 . 4760
chrXV 479951 479952 . 900
chrXV 479968 479969 . 2240
chrXV 479972 479973 . 1820
chrXV 479983 479984 . 1280
chrXV 479997 479998 . 600
chrXV 480043 480044 . 460
chrXV 480062 480063 . 400
chrXV 480069 480070 . 120
chrXV 480083 480084 . 160
chrXV 480130 480131 . 660
chrXV 480136 480137 . 180
chrXV 480152 480153 . 200
chrXV 480177 480178 . 160
chrXV 480251 480252 . 160
chrXV 480278 480279 . 160
chrXV 480300 480301 . 300
chrXV 480320 480321 . 220
chrXV 480347 480348 . 140
chrXV 480351 480352 . 120
chrXV 480356 480357 . 160
chrXV 480360 480361 . 380
chrXV 480420 480421 . 380
chrXV 480503 480504 . 320
chrXV 480509 480510 . 360
chrXV 480530 480531 . 1460
chrXV 480673 480674 . 140
chrXV 480897 480898 . 640
chrXV 481088 481089 . 320
chrXV 481094 481095 . 760
chrXV 481125 481126 . 300
chrXV 481227 481228 . 580
chrXV 481282 481283 . 600
chrXV 481448 481449 . 1380
chrXV 481642 481643 . 120
chrXV 481643 481644 . 880
chrXV 481647 481648 . 6500
chrXV 481765 481766 . 5700
chrXV 481777 481778 . 320
chrXV 481799 481800 . 360
chrXV 481803 481804 . 480
chrXV 481804 481805 . 200
chrXV 481820 481821 . 160
chrXV 481835 481836 . 400
chrXV 481843 481844 . 120
chrXV 481847 481848 . 1120
chrXV 481853 481854 . 2780
chrXV 481894 481895 . 180
chrXV 481908 481909 . 260
chrXV 481914 481915 . 860
chrXV 481949 481950 . 120
chrXV 481957 481958 . 240
chrXV 482090 482091 . 320
chrXV 482116 482117 . 380
chrXV 482309 482310 . 120
chrXV 482583 482584 . 120
chrXV 482621 482622 . 440
chrXV 482657 482658 . 160
chrXV 482691 482692 . 120
chrXV 482726 482727 . 860
chrXV 482758 482759 . 140
chrXV 482963 482964 . 120
chrXV 482972 482973 . 160
chrXV 483079 483080 . 340
chrXV 483116 483117 . 160
chrXV 483140 483141 . 180
chrXV 483280 483281 . 820
chrXV 483309 483310 . 620
chrXV 483327 483328 . 820
chrXV 483345 483346 . 1420
chrXV 483485 483486 . 340
chrXV 483500 483501 . 120
chrXV 484092 484093 . 1980
chrXV 484502 484503 . 1740
chrXV 484521 484522 . 160
chrXV 484704 484705 . 260
chrXV 484923 484924 . 720
chrXV 485418 485419 . 180
chrXV 486870 486871 . 1140
chrXV 487006 487007 . 1120
chrXV 487014 487015 . 160
chrXV 487027 487028 . 420
chrXV 487038 487039 . 620
chrXV 487050 487051 . 180
chrXV 487083 487084 . 140
chrXV 487114 487115 . 120
chrXV 487115 487116 . 4120
chrXV 487115 487116 . 2360
chrXV 487116 487117 . 160
chrXV 487117 487118 . 140
chrXV 487118 487119 . 120
chrXV 487121 487122 . 140
chrXV 487123 487124 . 1100
chrXV 487126 487127 . 2140
chrXV 487148 487149 . 460
chrXV 487151 487152 . 140
chrXV 487168 487169 . 1720
chrXV 487178 487179 . 160
chrXV 487186 487187 . 220
chrXV 487312 487313 . 580
chrXV 487342 487343 . 2720
chrXV 487351 487352 . 4400
chrXV 487356 487357 . 300
chrXV 487364 487365 . 1620
chrXV 487372 487373 . 160
chrXV 487376 487377 . 4300
chrXV 487529 487530 . 700
chrXV 487549 487550 . 140
chrXV 487556 487557 . 180
chrXV 487567 487568 . 1960
chrXV 487593 487594 . 760
chrXV 487599 487600 . 820
chrXV 487791 487792 . 220
chrXV 487905 487906 . 860
chrXV 487957 487958 . 360
chrXV 488250 488251 . 1440
chrXV 488582 488583 . 120
chrXV 488613 488614 . 140
chrXV 488873 488874 . 240
chrXV 489129 489130 . 120
chrXV 489181 489182 . 120
chrXV 489186 489187 . 120
chrXV 489401 489402 . 120
chrXV 489465 489466 . 120
chrXV 489529 489530 . 560
chrXV 489802 489803 . 460
chrXV 489816 489817 . 120
chrXV 489863 489864 . 120
chrXV 489867 489868 . 520
chrXV 489889 489890 . 220
chrXV 489922 489923 . 180
chrXV 489928 489929 . 420
chrXV 489941 489942 . 720
chrXV 489946 489947 . 300
chrXV 489952 489953 . 2040
chrXV 490068 490069 . 180
chrXV 490601 490602 . 200
chrXV 490922 490923 . 160
chrXV 490933 490934 . 120
chrXV 490957 490958 . 120
chrXV 490964 490965 . 140
chrXV 490969 490970 . 780
chrXV 490975 490976 . 220
chrXV 490977 490978 . 1860
chrXV 490983 490984 . 300
chrXV 490990 490991 . 220
chrXV 490990 490991 . 300
chrXV 490994 490995 . 280
chrXV 491053 491054 . 580
chrXV 491057 491058 . 140
chrXV 491065 491066 . 300
chrXV 491069 491070 . 140
chrXV 491069 491070 . 120
chrXV 491076 491077 . 660
chrXV 491251 491252 . 200
chrXV 491602 491603 . 320
chrXV 492628 492629 . 120
chrXV 492642 492643 . 120
chrXV 492692 492693 . 1560
chrXV 492847 492848 . 1360
chrXV 492994 492995 . 120
chrXV 493009 493010 . 500
chrXV 493010 493011 . 2540
chrXV 493027 493028 . 260
chrXV 493042 493043 . 2800
chrXV 493068 493069 . 1600
chrXV 493186 493187 . 4600
chrXV 493216 493217 . 3080
chrXV 493230 493231 . 2200
chrXV 493304 493305 . 360
chrXV 493427 493428 . 1280
chrXV 493460 493461 . 640
chrXV 493625 493626 . 220
chrXV 493778 493779 . 120
chrXV 493808 493809 . 540
chrXV 493924 493925 . 180
chrXV 494022 494023 . 1660
chrXV 494165 494166 . 520
chrXV 494218 494219 . 160
chrXV 494228 494229 . 500
chrXV 494234 494235 . 1360
chrXV 494240 494241 . 4720
chrXV 494252 494253 . 180
chrXV 494260 494261 . 200
chrXV 494262 494263 . 560
chrXV 494276 494277 . 220
chrXV 494312 494313 . 1000
chrXV 494335 494336 . 120
chrXV 494354 494355 . 560
chrXV 494364 494365 . 160
chrXV 494365 494366 . 760
chrXV 494385 494386 . 1540
chrXV 494395 494396 . 3440
chrXV 494405 494406 . 140
chrXV 494411 494412 . 280
chrXV 494417 494418 . 1320
chrXV 494420 494421 . 120
chrXV 494451 494452 . 1140
chrXV 494462 494463 . 340
chrXV 494488 494489 . 1540
chrXV 494496 494497 . 680
chrXV 494502 494503 . 220
chrXV 494506 494507 . 1440
chrXV 494507 494508 . 420
chrXV 494522 494523 . 2780
chrXV 494588 494589 . 260
chrXV 494593 494594 . 1480
chrXV 494600 494601 . 120
chrXV 494609 494610 . 260
chrXV 494698 494699 . 1120
chrXV 494729 494730 . 280
chrXV 494740 494741 . 1100
chrXV 494751 494752 . 1960
chrXV 494762 494763 . 120
chrXV 494762 494763 . 120
chrXV 494773 494774 . 840
chrXV 494780 494781 . 1080
chrXV 494796 494797 . 120
chrXV 494813 494814 . 140
chrXV 494822 494823 . 220
chrXV 494823 494824 . 120
chrXV 494829 494830 . 120
chrXV 494835 494836 . 640
chrXV 494915 494916 . 120
chrXV 494924 494925 . 160
chrXV 494987 494988 . 400
chrXV 495025 495026 . 960
chrXV 495382 495383 . 440
chrXV 495449 495450 . 2300
chrXV 495851 495852 . 2480
chrXV 496232 496233 . 1960
chrXV 496546 496547 . 380
chrXV 496663 496664 . 120
chrXV 496719 496720 . 1260
chrXV 496812 496813 . 880
chrXV 496825 496826 . 960
chrXV 497023 497024 . 1600
chrXV 497100 497101 . 1580
chrXV 497186 497187 . 140
chrXV 497190 497191 . 260
chrXV 497299 497300 . 120
chrXV 497311 497312 . 1280
chrXV 497533 497534 . 820
chrXV 497697 497698 . 880
chrXV 497698 497699 . 1100
chrXV 497699 497700 . 120
chrXV 497849 497850 . 120
chrXV 498133 498134 . 180
chrXV 498227 498228 . 120
chrXV 498232 498233 . 160
chrXV 499388 499389 . 120
chrXV 500606 500607 . 640
chrXV 500616 500617 . 840
chrXV 501784 501785 . 880
chrXV 502643 502644 . 220
chrXV 502673 502674 . 740
chrXV 503016 503017 . 160
chrXV 503520 503521 . 120
chrXV 504457 504458 . 260
chrXV 504514 504515 . 4520
chrXV 504549 504550 . 1720
chrXV 504563 504564 . 340
chrXV 504574 504575 . 120
chrXV 504582 504583 . 380
chrXV 504626 504627 . 120
chrXV 504644 504645 . 520
chrXV 504684 504685 . 200
chrXV 504695 504696 . 1640
chrXV 504909 504910 . 260
chrXV 504998 504999 . 980
chrXV 505187 505188 . 760
chrXV 505190 505191 . 2200
chrXV 505210 505211 . 1960
chrXV 505230 505231 . 140
chrXV 505247 505248 . 660
chrXV 505259 505260 . 360
chrXV 505267 505268 . 2200
chrXV 506809 506810 . 140
chrXV 506895 506896 . 820
chrXV 506907 506908 . 120
chrXV 506909 506910 . 140
chrXV 506912 506913 . 1980
chrXV 506963 506964 . 940
chrXV 507042 507043 . 160
chrXV 507438 507439 . 180
chrXV 507441 507442 . 820
chrXV 507540 507541 . 700
chrXV 507617 507618 . 340
chrXV 507628 507629 . 200
chrXV 507683 507684 . 180
chrXV 507692 507693 . 480
chrXV 507711 507712 . 260
chrXV 507894 507895 . 860
chrXV 507924 507925 . 140
chrXV 511254 511255 . 360
chrXV 511303 511304 . 120
chrXV 511312 511313 . 160
chrXV 511322 511323 . 2180
chrXV 511503 511504 . 200
chrXV 511508 511509 . 680
chrXV 511514 511515 . 780
chrXV 511520 511521 . 360
chrXV 511553 511554 . 260
chrXV 511556 511557 . 1080
chrXV 511560 511561 . 1060
chrXV 511567 511568 . 620
chrXV 511591 511592 . 260
chrXV 511592 511593 . 1000
chrXV 511592 511593 . 420
chrXV 511593 511594 . 140
chrXV 511593 511594 . 140
chrXV 511603 511604 . 920
chrXV 511610 511611 . 500
chrXV 511628 511629 . 200
chrXV 511776 511777 . 960
chrXV 511777 511778 . 200
chrXV 511924 511925 . 520
chrXV 511949 511950 . 1100
chrXV 511975 511976 . 200
chrXV 511976 511977 . 320
chrXV 511987 511988 . 140
chrXV 511988 511989 . 160
chrXV 511988 511989 . 640
chrXV 512043 512044 . 1680
chrXV 512302 512303 . 1740
chrXV 512356 512357 . 660
chrXV 512725 512726 . 1080
chrXV 512770 512771 . 420
chrXV 512887 512888 . 1060
chrXV 512985 512986 . 1000
chrXV 513022 513023 . 660
chrXV 513082 513083 . 120
chrXV 513099 513100 . 440
chrXV 513157 513158 . 140
chrXV 513167 513168 . 240
chrXV 513199 513200 . 140
chrXV 513201 513202 . 640
chrXV 513208 513209 . 120
chrXV 513230 513231 . 700
chrXV 513249 513250 . 140
chrXV 513340 513341 . 160
chrXV 513424 513425 . 880
chrXV 514092 514093 . 840
chrXV 514098 514099 . 120
chrXV 514102 514103 . 120
chrXV 514103 514104 . 240
chrXV 514134 514135 . 300
chrXV 514142 514143 . 1600
chrXV 514154 514155 . 1320
chrXV 514159 514160 . 160
chrXV 514301 514302 . 460
chrXV 514423 514424 . 580
chrXV 514498 514499 . 3900
chrXV 514506 514507 . 220
chrXV 514516 514517 . 200
chrXV 514588 514589 . 2100
chrXV 514611 514612 . 1100
chrXV 514624 514625 . 440
chrXV 514720 514721 . 200
chrXV 514741 514742 . 760
chrXV 514841 514842 . 160
chrXV 514843 514844 . 1200
chrXV 514871 514872 . 880
chrXV 514876 514877 . 120
chrXV 514887 514888 . 580
chrXV 514903 514904 . 520
chrXV 514913 514914 . 820
chrXV 514965 514966 . 500
chrXV 515001 515002 . 220
chrXV 515017 515018 . 1280
chrXV 515067 515068 . 120
chrXV 515108 515109 . 920
chrXV 515586 515587 . 180
chrXV 515753 515754 . 500
chrXV 515759 515760 . 280
chrXV 515904 515905 . 140
chrXV 516276 516277 . 520
chrXV 516891 516892 . 200
chrXV 516909 516910 . 220
chrXV 516920 516921 . 320
chrXV 516935 516936 . 480
chrXV 516954 516955 . 8540
chrXV 516966 516967 . 200
chrXV 516971 516972 . 140
chrXV 517033 517034 . 520
chrXV 517044 517045 . 840
chrXV 517049 517050 . 1660
chrXV 517068 517069 . 600
chrXV 517158 517159 . 620
chrXV 517339 517340 . 2240
chrXV 517343 517344 . 120
chrXV 517373 517374 . 560
chrXV 517447 517448 . 160
chrXV 517733 517734 . 120
chrXV 517957 517958 . 160
chrXV 518229 518230 . 1340
chrXV 518265 518266 . 140
chrXV 518737 518738 . 400
chrXV 518745 518746 . 160
chrXV 518928 518929 . 200
chrXV 518931 518932 . 620
chrXV 518932 518933 . 120
chrXV 518933 518934 . 200
chrXV 518943 518944 . 260
chrXV 518959 518960 . 1160
chrXV 518978 518979 . 160
chrXV 518986 518987 . 620
chrXV 519012 519013 . 200
chrXV 519024 519025 . 1340
chrXV 519961 519962 . 380
chrXV 520308 520309 . 120
chrXV 520314 520315 . 560
chrXV 520439 520440 . 280
chrXV 520449 520450 . 120
chrXV 520458 520459 . 480
chrXV 520468 520469 . 220
chrXV 520531 520532 . 820
chrXV 520531 520532 . 440
chrXV 520564 520565 . 560
chrXV 520564 520565 . 300
chrXV 520622 520623 . 200
chrXV 520706 520707 . 180
chrXV 520726 520727 . 880
chrXV 520905 520906 . 180
chrXV 520948 520949 . 960
chrXV 520960 520961 . 3780
chrXV 520991 520992 . 1900
chrXV 521000 521001 . 820
chrXV 521054 521055 . 160
chrXV 521088 521089 . 240
chrXV 521135 521136 . 480
chrXV 521164 521165 . 300
chrXV 521307 521308 . 1520
chrXV 521483 521484 . 580
chrXV 521490 521491 . 120
chrXV 521572 521573 . 840
chrXV 521743 521744 . 6520
chrXV 521766 521767 . 200
chrXV 522227 522228 . 840
chrXV 522683 522684 . 140
chrXV 522688 522689 . 520
chrXV 522697 522698 . 520
chrXV 522713 522714 . 760
chrXV 522729 522730 . 140
chrXV 522853 522854 . 1200
chrXV 522856 522857 . 120
chrXV 522858 522859 . 120
chrXV 522858 522859 . 120
chrXV 522951 522952 . 120
chrXV 523004 523005 . 260
chrXV 523336 523337 . 300
chrXV 523371 523372 . 1320
chrXV 523944 523945 . 180
chrXV 523983 523984 . 120
chrXV 524126 524127 . 140
chrXV 524440 524441 . 240
chrXV 524471 524472 . 600
chrXV 524523 524524 . 540
chrXV 524638 524639 . 340
chrXV 524649 524650 . 480
chrXV 524679 524680 . 180
chrXV 524972 524973 . 140
chrXV 524975 524976 . 740
chrXV 525036 525037 . 360
chrXV 525055 525056 . 440
chrXV 525064 525065 . 260
chrXV 525067 525068 . 1740
chrXV 525073 525074 . 2740
chrXV 525077 525078 . 140
chrXV 525081 525082 . 220
chrXV 525089 525090 . 120
chrXV 525093 525094 . 240
chrXV 525095 525096 . 1860
chrXV 525117 525118 . 140
chrXV 525140 525141 . 5420
chrXV 525266 525267 . 600
chrXV 525392 525393 . 200
chrXV 525602 525603 . 4260
chrXV 525800 525801 . 3240
chrXV 526920 526921 . 760
chrXV 527258 527259 . 2460
chrXV 527366 527367 . 380
chrXV 527465 527466 . 140
chrXV 528168 528169 . 160
chrXV 528172 528173 . 1100
chrXV 528197 528198 . 220
chrXV 528307 528308 . 340
chrXV 528424 528425 . 400
chrXV 528536 528537 . 120
chrXV 528575 528576 . 180
chrXV 528681 528682 . 300
chrXV 528685 528686 . 1860
chrXV 528711 528712 . 120
chrXV 528715 528716 . 120
chrXV 528754 528755 . 220
chrXV 528789 528790 . 700
chrXV 528808 528809 . 120
chrXV 528993 528994 . 120
chrXV 529163 529164 . 160
chrXV 530293 530294 . 160
chrXV 530349 530350 . 340
chrXV 530389 530390 . 900
chrXV 530506 530507 . 120
chrXV 530752 530753 . 360
chrXV 531114 531115 . 180
chrXV 531368 531369 . 120
chrXV 531378 531379 . 1980
chrXV 531397 531398 . 340
chrXV 532028 532029 . 140
chrXV 532581 532582 . 120
chrXV 532659 532660 . 180
chrXV 533338 533339 . 240
chrXV 533483 533484 . 920
chrXV 533698 533699 . 260
chrXV 533863 533864 . 1500
chrXV 533911 533912 . 1900
chrXV 533915 533916 . 400
chrXV 533925 533926 . 260
chrXV 533929 533930 . 3780
chrXV 534292 534293 . 120
chrXV 535368 535369 . 1200
chrXV 536440 536441 . 180
chrXV 536662 536663 . 940
chrXV 537065 537066 . 120
chrXV 537317 537318 . 160
chrXV 537325 537326 . 260
chrXV 537494 537495 . 360
chrXV 537498 537499 . 380
chrXV 537682 537683 . 120
chrXV 538011 538012 . 340
chrXV 538043 538044 . 140
chrXV 538065 538066 . 560
chrXV 538485 538486 . 2560
chrXV 538489 538490 . 1140
chrXV 538507 538508 . 460
chrXV 538600 538601 . 2440
chrXV 538645 538646 . 160
chrXV 538687 538688 . 240
chrXV 539389 539390 . 420
chrXV 539534 539535 . 120
chrXV 539537 539538 . 540
chrXV 539542 539543 . 1100
chrXV 539552 539553 . 2820
chrXV 539575 539576 . 1020
chrXV 539617 539618 . 600
chrXV 539627 539628 . 500
chrXV 539638 539639 . 720
chrXV 539792 539793 . 200
chrXV 544205 544206 . 420
chrXV 544401 544402 . 1180
chrXV 544430 544431 . 140
chrXV 544447 544448 . 1320
chrXV 544458 544459 . 160
chrXV 544462 544463 . 2580
chrXV 544475 544476 . 2520
chrXV 544590 544591 . 400
chrXV 544695 544696 . 940
chrXV 544742 544743 . 460
chrXV 544795 544796 . 120
chrXV 544799 544800 . 420
chrXV 544810 544811 . 320
chrXV 544824 544825 . 220
chrXV 544864 544865 . 240
chrXV 544878 544879 . 360
chrXV 544902 544903 . 140
chrXV 544906 544907 . 1120
chrXV 546371 546372 . 240
chrXV 546501 546502 . 160
chrXV 546511 546512 . 120
chrXV 546554 546555 . 180
chrXV 546557 546558 . 160
chrXV 546612 546613 . 360
chrXV 546616 546617 . 180
chrXV 546622 546623 . 120
chrXV 546665 546666 . 200
chrXV 546797 546798 . 620
chrXV 547259 547260 . 840
chrXV 547633 547634 . 420
chrXV 547647 547648 . 1020
chrXV 547753 547754 . 120
chrXV 548082 548083 . 380
chrXV 548119 548120 . 2100
chrXV 548386 548387 . 140
chrXV 548522 548523 . 160
chrXV 548784 548785 . 4420
chrXV 550329 550330 . 820
chrXV 550346 550347 . 300
chrXV 550395 550396 . 180
chrXV 550407 550408 . 280
chrXV 550442 550443 . 160
chrXV 550470 550471 . 120
chrXV 550620 550621 . 820
chrXV 550670 550671 . 260
chrXV 550689 550690 . 220
chrXV 550755 550756 . 800
chrXV 550784 550785 . 120
chrXV 550790 550791 . 220
chrXV 550797 550798 . 160
chrXV 550807 550808 . 1320
chrXV 550831 550832 . 1640
chrXV 550861 550862 . 860
chrXV 550883 550884 . 180
chrXV 550906 550907 . 220
chrXV 550911 550912 . 180
chrXV 550921 550922 . 1300
chrXV 550924 550925 . 260
chrXV 550928 550929 . 260
chrXV 550946 550947 . 120
chrXV 550986 550987 . 160
chrXV 551013 551014 . 1280
chrXV 551021 551022 . 240
chrXV 551024 551025 . 320
chrXV 551797 551798 . 220
chrXV 552122 552123 . 540
chrXV 552159 552160 . 140
chrXV 552193 552194 . 140
chrXV 552201 552202 . 220
chrXV 552204 552205 . 180
chrXV 552257 552258 . 240
chrXV 552928 552929 . 680
chrXV 552976 552977 . 680
chrXV 552980 552981 . 280
chrXV 552984 552985 . 1100
chrXV 552989 552990 . 4540
chrXV 553071 553072 . 600
chrXV 553081 553082 . 2320
chrXV 553104 553105 . 880
chrXV 553132 553133 . 6780
chrXV 553157 553158 . 120
chrXV 553256 553257 . 120
chrXV 553270 553271 . 140
chrXV 553312 553313 . 120
chrXV 554666 554667 . 140
chrXV 554671 554672 . 120
chrXV 554683 554684 . 580
chrXV 554754 554755 . 120
chrXV 554764 554765 . 360
chrXV 554788 554789 . 160
chrXV 554792 554793 . 280
chrXV 554871 554872 . 120
chrXV 554877 554878 . 160
chrXV 554943 554944 . 160
chrXV 554979 554980 . 160
chrXV 554998 554999 . 160
chrXV 555272 555273 . 740
chrXV 556168 556169 . 120
chrXV 556219 556220 . 780
chrXV 556317 556318 . 400
chrXV 556864 556865 . 340
chrXV 557027 557028 . 120
chrXV 557184 557185 . 360
chrXV 557458 557459 . 140
chrXV 557654 557655 . 280
chrXV 558769 558770 . 260
chrXV 558785 558786 . 660
chrXV 558793 558794 . 740
chrXV 558799 558800 . 120
chrXV 558816 558817 . 580
chrXV 558833 558834 . 2220
chrXV 558877 558878 . 280
chrXV 558881 558882 . 140
chrXV 559170 559171 . 160
chrXV 559520 559521 . 200
chrXV 559693 559694 . 1560
chrXV 559849 559850 . 1680
chrXV 559884 559885 . 180
chrXV 559899 559900 . 2660
chrXV 559931 559932 . 1580
chrXV 560049 560050 . 240
chrXV 560110 560111 . 120
chrXV 560305 560306 . 380
chrXV 560360 560361 . 320
chrXV 560413 560414 . 140
chrXV 560550 560551 . 120
chrXV 560568 560569 . 1200
chrXV 560730 560731 . 760
chrXV 560734 560735 . 440
chrXV 560740 560741 . 560
chrXV 560746 560747 . 300
chrXV 560750 560751 . 4360
chrXV 560761 560762 . 380
chrXV 560764 560765 . 300
chrXV 560770 560771 . 760
chrXV 560783 560784 . 1200
chrXV 560791 560792 . 320
chrXV 560823 560824 . 240
chrXV 561156 561157 . 440
chrXV 561335 561336 . 160
chrXV 561619 561620 . 620
chrXV 561665 561666 . 120
chrXV 561794 561795 . 140
chrXV 562328 562329 . 160
chrXV 562384 562385 . 1000
chrXV 562683 562684 . 120
chrXV 563411 563412 . 300
chrXV 563455 563456 . 360
chrXV 563928 563929 . 180
chrXV 563936 563937 . 120
chrXV 564016 564017 . 400
chrXV 564405 564406 . 140
chrXV 564860 564861 . 120
chrXV 564891 564892 . 200
chrXV 565069 565070 . 120
chrXV 565150 565151 . 940
chrXV 565478 565479 . 160
chrXV 565501 565502 . 220
chrXV 565520 565521 . 140
chrXV 565583 565584 . 120
chrXV 565590 565591 . 120
chrXV 565596 565597 . 14180
chrXV 565669 565670 . 420
chrXV 565736 565737 . 140
chrXV 565787 565788 . 920
chrXV 565796 565797 . 140
chrXV 565812 565813 . 3580
chrXV 565826 565827 . 160
chrXV 566174 566175 . 500
chrXV 566291 566292 . 1300
chrXV 566309 566310 . 180
chrXV 566334 566335 . 340
chrXV 566342 566343 . 140
chrXV 566375 566376 . 140
chrXV 566395 566396 . 180
chrXV 566402 566403 . 240
chrXV 566413 566414 . 120
chrXV 566417 566418 . 140
chrXV 566440 566441 . 260
chrXV 566468 566469 . 120
chrXV 566471 566472 . 160
chrXV 566575 566576 . 1040
chrXV 566679 566680 . 120
chrXV 566844 566845 . 160
chrXV 567143 567144 . 140
chrXV 567220 567221 . 680
chrXV 567598 567599 . 200
chrXV 568307 568308 . 800
chrXV 568555 568556 . 1320
chrXV 568613 568614 . 240
chrXV 568822 568823 . 140
chrXV 568830 568831 . 180
chrXV 568993 568994 . 480
chrXV 569177 569178 . 180
chrXV 569178 569179 . 120
chrXV 569314 569315 . 1160
chrXV 569485 569486 . 1160
chrXV 569488 569489 . 120
chrXV 569660 569661 . 1360
chrXV 569671 569672 . 520
chrXV 569707 569708 . 120
chrXV 569733 569734 . 180
chrXV 569747 569748 . 960
chrXV 569748 569749 . 700
chrXV 569767 569768 . 660
chrXV 569773 569774 . 140
chrXV 570934 570935 . 1360
chrXV 570939 570940 . 740
chrXV 570983 570984 . 120
chrXV 570985 570986 . 420
chrXV 570994 570995 . 820
chrXV 571004 571005 . 1720
chrXV 571005 571006 . 620
chrXV 571534 571535 . 1540
chrXV 571742 571743 . 340
chrXV 571879 571880 . 1780
chrXV 571915 571916 . 980
chrXV 572045 572046 . 5640
chrXV 572046 572047 . 240
chrXV 572048 572049 . 140
chrXV 572050 572051 . 220
chrXV 572053 572054 . 340
chrXV 572065 572066 . 260
chrXV 572072 572073 . 740
chrXV 572083 572084 . 240
chrXV 572084 572085 . 240
chrXV 572089 572090 . 3320
chrXV 572098 572099 . 160
chrXV 572100 572101 . 120
chrXV 572104 572105 . 1260
chrXV 572117 572118 . 320
chrXV 572123 572124 . 260
chrXV 572148 572149 . 1280
chrXV 572154 572155 . 1860
chrXV 572263 572264 . 360
chrXV 572446 572447 . 300
chrXV 572458 572459 . 3020
chrXV 572779 572780 . 180
chrXV 572920 572921 . 120
chrXV 572936 572937 . 300
chrXV 572949 572950 . 200
chrXV 572954 572955 . 160
chrXV 572959 572960 . 380
chrXV 572964 572965 . 180
chrXV 572994 572995 . 960
chrXV 573014 573015 . 140
chrXV 573018 573019 . 220
chrXV 573060 573061 . 240
chrXV 573209 573210 . 200
chrXV 574616 574617 . 3380
chrXV 574665 574666 . 140
chrXV 574915 574916 . 120
chrXV 574941 574942 . 120
chrXV 574951 574952 . 400
chrXV 574973 574974 . 120
chrXV 574974 574975 . 240
chrXV 574986 574987 . 1500
chrXV 574995 574996 . 2520
chrXV 575014 575015 . 140
chrXV 577657 577658 . 220
chrXV 577658 577659 . 1100
chrXV 577861 577862 . 120
chrXV 577874 577875 . 220
chrXV 578140 578141 . 180
chrXV 578148 578149 . 260
chrXV 578148 578149 . 120
chrXV 578201 578202 . 680
chrXV 578207 578208 . 140
chrXV 578211 578212 . 120
chrXV 578211 578212 . 120
chrXV 578231 578232 . 340
chrXV 578238 578239 . 1740
chrXV 578288 578289 . 2380
chrXV 578298 578299 . 120
chrXV 578446 578447 . 120
chrXV 578595 578596 . 240
chrXV 578751 578752 . 1500
chrXV 578778 578779 . 920
chrXV 578795 578796 . 1660
chrXV 578797 578798 . 200
chrXV 579227 579228 . 400
chrXV 579305 579306 . 1160
chrXV 579317 579318 . 820
chrXV 579326 579327 . 200
chrXV 579334 579335 . 300
chrXV 579407 579408 . 1540
chrXV 579463 579464 . 540
chrXV 579475 579476 . 220
chrXV 579624 579625 . 2220
chrXV 579770 579771 . 940
chrXV 579783 579784 . 560
chrXV 579802 579803 . 440
chrXV 579818 579819 . 760
chrXV 579830 579831 . 1280
chrXV 579849 579850 . 3780
chrXV 579852 579853 . 480
chrXV 579855 579856 . 200
chrXV 579858 579859 . 1860
chrXV 579926 579927 . 120
chrXV 579932 579933 . 140
chrXV 579953 579954 . 420
chrXV 579970 579971 . 500
chrXV 579971 579972 . 120
chrXV 579981 579982 . 140
chrXV 580022 580023 . 960
chrXV 580331 580332 . 120
chrXV 580507 580508 . 200
chrXV 581205 581206 . 240
chrXV 581619 581620 . 280
chrXV 581627 581628 . 160
chrXV 581648 581649 . 120
chrXV 582141 582142 . 2680
chrXV 582205 582206 . 120
chrXV 582263 582264 . 520
chrXV 582269 582270 . 120
chrXV 582809 582810 . 760
chrXV 582917 582918 . 500
chrXV 583119 583120 . 2780
chrXV 584135 584136 . 1120
chrXV 584145 584146 . 1160
chrXV 584159 584160 . 1800
chrXV 584169 584170 . 1440
chrXV 584172 584173 . 2300
chrXV 584188 584189 . 120
chrXV 584196 584197 . 900
chrXV 584203 584204 . 760
chrXV 584210 584211 . 1280
chrXV 584215 584216 . 180
chrXV 584217 584218 . 480
chrXV 584225 584226 . 160
chrXV 584305 584306 . 200
chrXV 584387 584388 . 160
chrXV 584513 584514 . 1860
chrXV 584638 584639 . 780
chrXV 584641 584642 . 120
chrXV 584652 584653 . 140
chrXV 584681 584682 . 600
chrXV 584748 584749 . 4800
chrXV 584754 584755 . 120
chrXV 585064 585065 . 120
chrXV 585127 585128 . 120
chrXV 585194 585195 . 120
chrXV 585396 585397 . 360
chrXV 585810 585811 . 440
chrXV 585925 585926 . 860
chrXV 585935 585936 . 740
chrXV 586012 586013 . 140
chrXV 586163 586164 . 160
chrXV 586412 586413 . 120
chrXV 586421 586422 . 440
chrXV 586438 586439 . 400
chrXV 586439 586440 . 120
chrXV 586445 586446 . 140
chrXV 586457 586458 . 180
chrXV 586465 586466 . 140
chrXV 586471 586472 . 580
chrXV 586476 586477 . 120
chrXV 586519 586520 . 120
chrXV 586532 586533 . 9140
chrXV 586546 586547 . 160
chrXV 586568 586569 . 140
chrXV 586624 586625 . 120
chrXV 586644 586645 . 960
chrXV 586924 586925 . 1020
chrXV 587059 587060 . 120
chrXV 587677 587678 . 540
chrXV 587816 587817 . 400
chrXV 587931 587932 . 960
chrXV 588196 588197 . 140
chrXV 588329 588330 . 180
chrXV 588492 588493 . 120
chrXV 588498 588499 . 160
chrXV 588649 588650 . 900
chrXV 589156 589157 . 120
chrXV 589219 589220 . 160
chrXV 589231 589232 . 660
chrXV 589371 589372 . 900
chrXV 589477 589478 . 720
chrXV 589699 589700 . 360
chrXV 590045 590046 . 120
chrXV 592320 592321 . 120
chrXV 592654 592655 . 840
chrXV 592671 592672 . 660
chrXV 592672 592673 . 460
chrXV 592679 592680 . 300
chrXV 592682 592683 . 1680
chrXV 592747 592748 . 820
chrXV 592752 592753 . 120
chrXV 592754 592755 . 140
chrXV 592755 592756 . 160
chrXV 592763 592764 . 1460
chrXV 592776 592777 . 420
chrXV 592784 592785 . 200
chrXV 592804 592805 . 260
chrXV 592811 592812 . 1620
chrXV 592812 592813 . 620
chrXV 592812 592813 . 120
chrXV 592815 592816 . 1140
chrXV 593617 593618 . 300
chrXV 593861 593862 . 660
chrXV 594081 594082 . 260
chrXV 594107 594108 . 440
chrXV 594115 594116 . 120
chrXV 594118 594119 . 220
chrXV 594267 594268 . 3800
chrXV 594269 594270 . 240
chrXV 594275 594276 . 180
chrXV 594319 594320 . 120
chrXV 594320 594321 . 160
chrXV 594327 594328 . 520
chrXV 594334 594335 . 120
chrXV 594335 594336 . 600
chrXV 594335 594336 . 180
chrXV 594346 594347 . 200
chrXV 594409 594410 . 760
chrXV 594493 594494 . 120
chrXV 594499 594500 . 140
chrXV 594505 594506 . 340
chrXV 594519 594520 . 140
chrXV 594692 594693 . 140
chrXV 594856 594857 . 260
chrXV 600793 600794 . 260
chrXV 600826 600827 . 140
chrXV 600829 600830 . 160
chrXV 600858 600859 . 860
chrXV 600868 600869 . 240
chrXV 600880 600881 . 280
chrXV 601099 601100 . 120
chrXV 601162 601163 . 920
chrXV 601199 601200 . 120
chrXV 601287 601288 . 500
chrXV 601293 601294 . 5640
chrXV 601317 601318 . 1560
chrXV 602408 602409 . 280
chrXV 602476 602477 . 120
chrXV 602477 602478 . 300
chrXV 602541 602542 . 540
chrXV 602549 602550 . 1600
chrXV 602552 602553 . 1040
chrXV 602567 602568 . 140
chrXV 602898 602899 . 420
chrXV 603105 603106 . 520
chrXV 603632 603633 . 260
chrXV 605143 605144 . 500
chrXV 605184 605185 . 120
chrXV 605227 605228 . 640
chrXV 605277 605278 . 200
chrXV 606257 606258 . 300
chrXV 606262 606263 . 420
chrXV 606266 606267 . 300
chrXV 606269 606270 . 160
chrXV 606310 606311 . 260
chrXV 606353 606354 . 120
chrXV 606370 606371 . 140
chrXV 606459 606460 . 1720
chrXV 606469 606470 . 380
chrXV 606490 606491 . 120
chrXV 606500 606501 . 2780
chrXV 606512 606513 . 760
chrXV 606530 606531 . 120
chrXV 606532 606533 . 200
chrXV 609217 609218 . 240
chrXV 609241 609242 . 120
chrXV 609244 609245 . 1580
chrXV 609251 609252 . 400
chrXV 609253 609254 . 620
chrXV 609331 609332 . 140
chrXV 609337 609338 . 4360
chrXV 609355 609356 . 1220
chrXV 609361 609362 . 3020
chrXV 609411 609412 . 3280
chrXV 609531 609532 . 1340
chrXV 611531 611532 . 240
chrXV 611550 611551 . 500
chrXV 611554 611555 . 760
chrXV 611819 611820 . 420
chrXV 611824 611825 . 300
chrXV 611828 611829 . 680
chrXV 611831 611832 . 600
chrXV 611884 611885 . 140
chrXV 611920 611921 . 820
chrXV 611927 611928 . 1340
chrXV 611938 611939 . 900
chrXV 611946 611947 . 220
chrXV 612255 612256 . 1100
chrXV 612278 612279 . 1320
chrXV 612455 612456 . 120
chrXV 612565 612566 . 620
chrXV 612603 612604 . 180
chrXV 612735 612736 . 120
chrXV 612828 612829 . 300
chrXV 612866 612867 . 240
chrXV 613122 613123 . 120
chrXV 617018 617019 . 140
chrXV 617021 617022 . 160
chrXV 617092 617093 . 240
chrXV 617104 617105 . 700
chrXV 617109 617110 . 260
chrXV 617125 617126 . 440
chrXV 617359 617360 . 6500
chrXV 618128 618129 . 300
chrXV 618475 618476 . 120
chrXV 618501 618502 . 220
chrXV 618548 618549 . 160
chrXV 618550 618551 . 120
chrXV 618555 618556 . 120
chrXV 618560 618561 . 140
chrXV 618620 618621 . 260
chrXV 618624 618625 . 320
chrXV 618627 618628 . 120
chrXV 618635 618636 . 240
chrXV 618639 618640 . 220
chrXV 618643 618644 . 780
chrXV 618647 618648 . 120
chrXV 618647 618648 . 240
chrXV 618655 618656 . 160
chrXV 618658 618659 . 160
chrXV 618683 618684 . 200
chrXV 618700 618701 . 300
chrXV 618713 618714 . 500
chrXV 618720 618721 . 140
chrXV 618738 618739 . 200
chrXV 618749 618750 . 120
chrXV 618800 618801 . 300
chrXV 619052 619053 . 2680
chrXV 619058 619059 . 120
chrXV 619187 619188 . 500
chrXV 619216 619217 . 1420
chrXV 619226 619227 . 940
chrXV 619227 619228 . 440
chrXV 619229 619230 . 140
chrXV 619287 619288 . 1800
chrXV 619319 619320 . 180
chrXV 619329 619330 . 640
chrXV 619343 619344 . 1560
chrXV 619390 619391 . 9200
chrXV 619413 619414 . 140
chrXV 619439 619440 . 1560
chrXV 619450 619451 . 120
chrXV 619494 619495 . 160
chrXV 619499 619500 . 540
chrXV 619555 619556 . 640
chrXV 619566 619567 . 4400
chrXV 619586 619587 . 200
chrXV 619600 619601 . 1380
chrXV 619619 619620 . 160
chrXV 619635 619636 . 120
chrXV 619637 619638 . 1180
chrXV 621231 621232 . 300
chrXV 621385 621386 . 1340
chrXV 622471 622472 . 980
chrXV 622967 622968 . 360
chrXV 623107 623108 . 120
chrXV 623124 623125 . 120
chrXV 623526 623527 . 280
chrXV 623598 623599 . 1300
chrXV 623736 623737 . 400
chrXV 624115 624116 . 2800
chrXV 624250 624251 . 1620
chrXV 624253 624254 . 120
chrXV 624260 624261 . 1420
chrXV 624297 624298 . 360
chrXV 624319 624320 . 660
chrXV 624418 624419 . 820
chrXV 624524 624525 . 140
chrXV 624533 624534 . 300
chrXV 624537 624538 . 240
chrXV 624563 624564 . 200
chrXV 624590 624591 . 260
chrXV 624600 624601 . 440
chrXV 624652 624653 . 120
chrXV 624759 624760 . 1800
chrXV 626017 626018 . 1860
chrXV 626261 626262 . 1180
chrXV 626269 626270 . 920
chrXV 626619 626620 . 200
chrXV 626672 626673 . 200
chrXV 626684 626685 . 160
chrXV 627863 627864 . 1600
chrXV 628089 628090 . 120
chrXV 628112 628113 . 320
chrXV 628313 628314 . 260
chrXV 628457 628458 . 200
chrXV 628463 628464 . 380
chrXV 628483 628484 . 200
chrXV 628617 628618 . 120
chrXV 628620 628621 . 800
chrXV 629572 629573 . 480
chrXV 630034 630035 . 860
chrXV 630715 630716 . 600
chrXV 630748 630749 . 160
chrXV 630759 630760 . 720
chrXV 630784 630785 . 440
chrXV 631279 631280 . 120
chrXV 631824 631825 . 120
chrXV 631897 631898 . 180
chrXV 631898 631899 . 700
chrXV 632036 632037 . 1440
chrXV 632063 632064 . 260
chrXV 632102 632103 . 780
chrXV 632110 632111 . 2840
chrXV 632260 632261 . 460
chrXV 632383 632384 . 1260
chrXV 632409 632410 . 200
chrXV 633635 633636 . 1060
chrXV 633647 633648 . 380
chrXV 633656 633657 . 560
chrXV 633666 633667 . 1000
chrXV 633694 633695 . 3160
chrXV 633701 633702 . 160
chrXV 633710 633711 . 720
chrXV 633746 633747 . 160
chrXV 636921 636922 . 300
chrXV 636948 636949 . 2300
chrXV 636959 636960 . 1320
chrXV 636984 636985 . 200
chrXV 637075 637076 . 300
chrXV 637084 637085 . 120
chrXV 637183 637184 . 140
chrXV 637195 637196 . 480
chrXV 637276 637277 . 180
chrXV 637378 637379 . 180
chrXV 637636 637637 . 680
chrXV 637722 637723 . 120
chrXV 637921 637922 . 480
chrXV 638597 638598 . 1740
chrXV 638698 638699 . 120
chrXV 638769 638770 . 180
chrXV 638773 638774 . 320
chrXV 638783 638784 . 480
chrXV 638801 638802 . 1720
chrXV 638816 638817 . 140
chrXV 638847 638848 . 120
chrXV 638895 638896 . 160
chrXV 638938 638939 . 460
chrXV 638957 638958 . 600
chrXV 638999 639000 . 440
chrXV 639045 639046 . 720
chrXV 639054 639055 . 280
chrXV 639092 639093 . 520
chrXV 639096 639097 . 1000
chrXV 639145 639146 . 1220
chrXV 639153 639154 . 420
chrXV 639248 639249 . 300
chrXV 639361 639362 . 120
chrXV 639381 639382 . 740
chrXV 639393 639394 . 460
chrXV 639447 639448 . 380
chrXV 639462 639463 . 960
chrXV 639498 639499 . 680
chrXV 639530 639531 . 140
chrXV 639744 639745 . 1380
chrXV 639747 639748 . 220
chrXV 639766 639767 . 1880
chrXV 639887 639888 . 120
chrXV 640383 640384 . 540
chrXV 640624 640625 . 1100
chrXV 640683 640684 . 120
chrXV 640955 640956 . 620
chrXV 641491 641492 . 840
chrXV 641509 641510 . 440
chrXV 641549 641550 . 880
chrXV 641555 641556 . 420
chrXV 641776 641777 . 2020
chrXV 641899 641900 . 380
chrXV 641901 641902 . 320
chrXV 642179 642180 . 120
chrXV 642270 642271 . 360
chrXV 642289 642290 . 180
chrXV 642306 642307 . 360
chrXV 642313 642314 . 120
chrXV 642319 642320 . 200
chrXV 642337 642338 . 140
chrXV 642426 642427 . 540
chrXV 642626 642627 . 320
chrXV 642646 642647 . 3960
chrXV 642689 642690 . 260
chrXV 642699 642700 . 260
chrXV 642807 642808 . 140
chrXV 642821 642822 . 16840
chrXV 642830 642831 . 2360
chrXV 642883 642884 . 120
chrXV 643109 643110 . 180
chrXV 643280 643281 . 440
chrXV 643288 643289 . 420
chrXV 643311 643312 . 2620
chrXV 643507 643508 . 5960
chrXV 643582 643583 . 3940
chrXV 643848 643849 . 6540
chrXV 643985 643986 . 180
chrXV 644043 644044 . 180
chrXV 644413 644414 . 160
chrXV 644432 644433 . 1620
chrXV 644442 644443 . 620
chrXV 644449 644450 . 3560
chrXV 644460 644461 . 340
chrXV 644468 644469 . 260
chrXV 644478 644479 . 140
chrXV 644485 644486 . 1660
chrXV 644487 644488 . 120
chrXV 644487 644488 . 120
chrXV 644681 644682 . 140
chrXV 644828 644829 . 1640
chrXV 646127 646128 . 120
chrXV 646445 646446 . 700
chrXV 646453 646454 . 880
chrXV 646504 646505 . 280
chrXV 646558 646559 . 1160
chrXV 646656 646657 . 1160
chrXV 646742 646743 . 740
chrXV 646929 646930 . 140
chrXV 647014 647015 . 120
chrXV 647032 647033 . 300
chrXV 647084 647085 . 160
chrXV 647094 647095 . 280
chrXV 647299 647300 . 200
chrXV 647411 647412 . 680
chrXV 647507 647508 . 120
chrXV 647899 647900 . 340
chrXV 647916 647917 . 120
chrXV 648581 648582 . 220
chrXV 648588 648589 . 2200
chrXV 648597 648598 . 200
chrXV 648605 648606 . 980
chrXV 648609 648610 . 240
chrXV 648618 648619 . 120
chrXV 648627 648628 . 4200
chrXV 648648 648649 . 140
chrXV 648658 648659 . 240
chrXV 648678 648679 . 660
chrXV 648701 648702 . 280
chrXV 649089 649090 . 140
chrXV 649200 649201 . 120
chrXV 649209 649210 . 200
chrXV 649211 649212 . 220
chrXV 649219 649220 . 2060
chrXV 649220 649221 . 400
chrXV 649220 649221 . 120
chrXV 649225 649226 . 700
chrXV 649232 649233 . 680
chrXV 649578 649579 . 1500
chrXV 651862 651863 . 820
chrXV 652138 652139 . 1420
chrXV 652861 652862 . 1980
chrXV 652923 652924 . 7060
chrXV 653184 653185 . 140
chrXV 653343 653344 . 1000
chrXV 653508 653509 . 280
chrXV 653815 653816 . 600
chrXV 654019 654020 . 2000
chrXV 654024 654025 . 3080
chrXV 654024 654025 . 680
chrXV 654026 654027 . 200
chrXV 654026 654027 . 120
chrXV 654049 654050 . 140
chrXV 654054 654055 . 600
chrXV 654059 654060 . 3860
chrXV 654100 654101 . 3400
chrXV 654127 654128 . 300
chrXV 654129 654130 . 1500
chrXV 654173 654174 . 140
chrXV 654230 654231 . 2080
chrXV 654639 654640 . 320
chrXV 654773 654774 . 140
chrXV 654825 654826 . 120
chrXV 655959 655960 . 640
chrXV 656267 656268 . 500
chrXV 656466 656467 . 180
chrXV 656481 656482 . 1720
chrXV 656526 656527 . 160
chrXV 656628 656629 . 180
chrXV 656635 656636 . 280
chrXV 656642 656643 . 120
```
