## Supplemental Data 1 for "Rewiring phospholipid biosynthesis reveals robustness in membrane homeostasis and uncovers lipid regulatory players": PC-LD_PE-ER.bed (part 1 of 4)

```
track name="20191025.A-N722_561_590_R1 trimmed (Reads).bam" useScore=1
chrI 80 81 . 240
chrI 86 87 . 1660
chrI 89 90 . 160
chrI 106 107 . 1900
chrI 191 192 . 120
chrI 289 290 . 140
chrI 305 306 . 120
chrI 313 314 . 7280
chrI 449 450 . 220
chrI 494 495 . 300
chrI 495 496 . 220
chrI 496 497 . 120
chrI 496 497 . 120
chrI 508 509 . 200
chrI 510 511 . 540
chrI 511 512 . 140
chrI 515 516 . 300
chrI 516 517 . 4360
chrI 517 518 . 120
chrI 517 518 . 120
chrI 519 520 . 520
chrI 561 562 . 560
chrI 580 581 . 1200
chrI 688 689 . 200
chrI 805 806 . 120
chrI 810 811 . 240
chrI 1086 1087 . 2220
chrI 1106 1107 . 1480
chrI 1218 1219 . 180
chrI 1234 1235 . 1540
chrI 1276 1277 . 1900
chrI 1413 1414 . 440
chrI 1495 1496 . 2740
chrI 1693 1694 . 260
chrI 2149 2150 . 3660
chrI 2165 2166 . 120
chrI 2264 2265 . 980
chrI 2445 2446 . 260
chrI 2464 2465 . 1460
chrI 2483 2484 . 1380
chrI 2494 2495 . 660
chrI 2562 2563 . 140
chrI 2582 2583 . 120
chrI 3316 3317 . 3440
chrI 3524 3525 . 120
chrI 3530 3531 . 3600
chrI 3623 3624 . 3560
chrI 3663 3664 . 1580
chrI 3668 3669 . 2620
chrI 3703 3704 . 360
chrI 3812 3813 . 120
chrI 4015 4016 . 360
chrI 4042 4043 . 1700
chrI 4449 4450 . 160
chrI 4512 4513 . 1360
chrI 4980 4981 . 560
chrI 5207 5208 . 180
chrI 5240 5241 . 200
chrI 5299 5300 . 240
chrI 5564 5565 . 600
chrI 5571 5572 . 140
chrI 5819 5820 . 120
chrI 6025 6026 . 120
chrI 6059 6060 . 320
chrI 6206 6207 . 360
chrI 6368 6369 . 1940
chrI 6387 6388 . 620
chrI 6389 6390 . 6300
chrI 6390 6391 . 220
chrI 6391 6392 . 12720
chrI 6403 6404 . 120
chrI 6413 6414 . 240
chrI 6419 6420 . 140
chrI 6456 6457 . 120
chrI 6457 6458 . 320
chrI 6467 6468 . 1640
chrI 6476 6477 . 1360
chrI 6489 6490 . 140
chrI 6491 6492 . 160
chrI 6651 6652 . 540
chrI 6709 6710 . 2200
chrI 6848 6849 . 140
chrI 6932 6933 . 460
chrI 7021 7022 . 220
chrI 7050 7051 . 340
chrI 7108 7109 . 340
chrI 7248 7249 . 300
chrI 7743 7744 . 2120
chrI 8049 8050 . 260
chrI 8053 8054 . 1140
chrI 8057 8058 . 320
chrI 8059 8060 . 120
chrI 8192 8193 . 340
chrI 8246 8247 . 120
chrI 8257 8258 . 120
chrI 8337 8338 . 1400
chrI 8576 8577 . 120
chrI 8606 8607 . 260
chrI 8696 8697 . 120
chrI 8766 8767 . 1620
chrI 8833 8834 . 120
chrI 8889 8890 . 1100
chrI 8922 8923 . 440
chrI 8928 8929 . 120
chrI 8937 8938 . 280
chrI 9066 9067 . 400
chrI 9088 9089 . 2200
chrI 9110 9111 . 960
chrI 9119 9120 . 1700
chrI 9246 9247 . 420
chrI 9259 9260 . 120
chrI 9281 9282 . 320
chrI 9284 9285 . 280
chrI 9295 9296 . 120
chrI 9296 9297 . 160
chrI 9301 9302 . 1200
chrI 9303 9304 . 180
chrI 9315 9316 . 580
chrI 9322 9323 . 140
chrI 9335 9336 . 700
chrI 9340 9341 . 180
chrI 9345 9346 . 360
chrI 9495 9496 . 220
chrI 9511 9512 . 280
chrI 9530 9531 . 1020
chrI 9539 9540 . 120
chrI 9540 9541 . 300
chrI 9545 9546 . 1860
chrI 9548 9549 . 2020
chrI 9671 9672 . 540
chrI 9673 9674 . 240
chrI 9695 9696 . 160
chrI 9708 9709 . 5100
chrI 9714 9715 . 160
chrI 9719 9720 . 180
chrI 9735 9736 . 360
chrI 9760 9761 . 520
chrI 9773 9774 . 120
chrI 9784 9785 . 400
chrI 9933 9934 . 1800
chrI 9960 9961 . 120
chrI 9993 9994 . 4400
chrI 10002 10003 . 140
chrI 10011 10012 . 1480
chrI 10106 10107 . 4260
chrI 10126 10127 . 900
chrI 10269 10270 . 320
chrI 10330 10331 . 1780
chrI 10413 10414 . 220
chrI 10473 10474 . 800
chrI 10494 10495 . 4460
chrI 10999 11000 . 400
chrI 11131 11132 . 400
chrI 11158 11159 . 220
chrI 11177 11178 . 120
chrI 11191 11192 . 360
chrI 11193 11194 . 120
chrI 11201 11202 . 160
chrI 11211 11212 . 2080
chrI 11240 11241 . 140
chrI 11256 11257 . 120
chrI 11284 11285 . 140
chrI 11284 11285 . 280
chrI 11436 11437 . 180
chrI 11580 11581 . 520
chrI 11800 11801 . 120
chrI 11895 11896 . 980
chrI 11961 11962 . 120
chrI 12578 12579 . 780
chrI 12629 12630 . 1100
chrI 12726 12727 . 640
chrI 12749 12750 . 120
chrI 13501 13502 . 120
chrI 13508 13509 . 500
chrI 13539 13540 . 660
chrI 13579 13580 . 760
chrI 13791 13792 . 180
chrI 14071 14072 . 120
chrI 14103 14104 . 2280
chrI 14108 14109 . 140
chrI 14157 14158 . 120
chrI 14223 14224 . 120
chrI 14320 14321 . 400
chrI 14331 14332 . 1720
chrI 14539 14540 . 220
chrI 14590 14591 . 660
chrI 14621 14622 . 200
chrI 14724 14725 . 680
chrI 14735 14736 . 180
chrI 14738 14739 . 380
chrI 14747 14748 . 600
chrI 14756 14757 . 540
chrI 14756 14757 . 140
chrI 14759 14760 . 200
chrI 14762 14763 . 120
chrI 14763 14764 . 800
chrI 14764 14765 . 1520
chrI 14769 14770 . 1080
chrI 14775 14776 . 740
chrI 14806 14807 . 540
chrI 14808 14809 . 260
chrI 14814 14815 . 2060
chrI 14833 14834 . 2620
chrI 14838 14839 . 360
chrI 14845 14846 . 720
chrI 14850 14851 . 360
chrI 14864 14865 . 940
chrI 14956 14957 . 180
chrI 14974 14975 . 240
chrI 14978 14979 . 2760
chrI 15182 15183 . 300
chrI 15268 15269 . 3100
chrI 15277 15278 . 1900
chrI 15308 15309 . 1620
chrI 15351 15352 . 1820
chrI 15372 15373 . 120
chrI 15378 15379 . 3840
chrI 15530 15531 . 400
chrI 15592 15593 . 1240
chrI 15665 15666 . 120
chrI 15670 15671 . 380
chrI 15775 15776 . 1260
chrI 15777 15778 . 120
chrI 15837 15838 . 2700
chrI 15904 15905 . 680
chrI 16018 16019 . 780
chrI 16061 16062 . 140
chrI 16084 16085 . 3000
chrI 16127 16128 . 220
chrI 16147 16148 . 1120
chrI 16172 16173 . 120
chrI 16175 16176 . 880
chrI 16187 16188 . 220
chrI 16203 16204 . 600
chrI 16287 16288 . 260
chrI 16367 16368 . 200
chrI 16381 16382 . 300
chrI 16396 16397 . 120
chrI 16402 16403 . 380
chrI 16504 16505 . 260
chrI 16552 16553 . 140
chrI 16567 16568 . 540
chrI 16577 16578 . 900
chrI 16674 16675 . 200
chrI 16712 16713 . 660
chrI 16728 16729 . 1940
chrI 16914 16915 . 260
chrI 16924 16925 . 120
chrI 16962 16963 . 2440
chrI 17136 17137 . 320
chrI 17208 17209 . 420
chrI 17278 17279 . 660
chrI 17314 17315 . 180
chrI 17404 17405 . 520
chrI 17447 17448 . 860
chrI 17498 17499 . 140
chrI 17520 17521 . 160
chrI 17568 17569 . 180
chrI 17573 17574 . 380
chrI 17644 17645 . 140
chrI 17644 17645 . 500
chrI 17657 17658 . 1220
chrI 17703 17704 . 120
chrI 17799 17800 . 420
chrI 17820 17821 . 120
chrI 17827 17828 . 140
chrI 17834 17835 . 140
chrI 17844 17845 . 200
chrI 17914 17915 . 240
chrI 17918 17919 . 160
chrI 17924 17925 . 3260
chrI 17936 17937 . 920
chrI 17954 17955 . 680
chrI 17959 17960 . 700
chrI 17967 17968 . 240
chrI 17972 17973 . 1760
chrI 18115 18116 . 280
chrI 18141 18142 . 160
chrI 18310 18311 . 140
chrI 18583 18584 . 300
chrI 18670 18671 . 940
chrI 18702 18703 . 360
chrI 18952 18953 . 1220
chrI 19139 19140 . 160
chrI 19182 19183 . 120
chrI 19314 19315 . 260
chrI 19449 19450 . 140
chrI 19460 19461 . 400
chrI 19519 19520 . 1940
chrI 19836 19837 . 320
chrI 19847 19848 . 1620
chrI 19863 19864 . 260
chrI 19960 19961 . 140
chrI 19993 19994 . 780
chrI 20063 20064 . 360
chrI 20092 20093 . 320
chrI 20119 20120 . 1600
chrI 20257 20258 . 140
chrI 20295 20296 . 1660
chrI 20352 20353 . 120
chrI 20420 20421 . 280
chrI 20487 20488 . 1000
chrI 20585 20586 . 260
chrI 20591 20592 . 920
chrI 20609 20610 . 360
chrI 20615 20616 . 440
chrI 20631 20632 . 120
chrI 20635 20636 . 4340
chrI 20641 20642 . 820
chrI 20647 20648 . 2120
chrI 20657 20658 . 180
chrI 20675 20676 . 620
chrI 20685 20686 . 140
chrI 20691 20692 . 2400
chrI 20848 20849 . 620
chrI 20893 20894 . 640
chrI 20915 20916 . 480
chrI 20915 20916 . 120
chrI 20927 20928 . 4100
chrI 20937 20938 . 2420
chrI 20948 20949 . 1120
chrI 20954 20955 . 880
chrI 20978 20979 . 140
chrI 20990 20991 . 440
chrI 20993 20994 . 200
chrI 21027 21028 . 380
chrI 21069 21070 . 140
chrI 21090 21091 . 160
chrI 21139 21140 . 120
chrI 21162 21163 . 120
chrI 21204 21205 . 420
chrI 21348 21349 . 440
chrI 21417 21418 . 120
chrI 21450 21451 . 660
chrI 21467 21468 . 120
chrI 21514 21515 . 320
chrI 21569 21570 . 560
chrI 21631 21632 . 400
chrI 21701 21702 . 260
chrI 21775 21776 . 220
chrI 21793 21794 . 600
chrI 21849 21850 . 120
chrI 22014 22015 . 140
chrI 22170 22171 . 140
chrI 22583 22584 . 1340
chrI 22623 22624 . 1380
chrI 22630 22631 . 140
chrI 22906 22907 . 1100
chrI 23101 23102 . 120
chrI 23137 23138 . 1600
chrI 23138 23139 . 760
chrI 23139 23140 . 120
chrI 23139 23140 . 120
chrI 23266 23267 . 5540
chrI 23284 23285 . 2880
chrI 23346 23347 . 1180
chrI 23357 23358 . 120
chrI 23468 23469 . 140
chrI 23515 23516 . 780
chrI 23534 23535 . 120
chrI 23535 23536 . 160
chrI 23653 23654 . 120
chrI 23661 23662 . 120
chrI 23700 23701 . 300
chrI 23711 23712 . 140
chrI 23837 23838 . 1740
chrI 23841 23842 . 2700
chrI 23844 23845 . 420
chrI 23877 23878 . 2820
chrI 23888 23889 . 2620
chrI 23894 23895 . 1360
chrI 23923 23924 . 500
chrI 23942 23943 . 120
chrI 24110 24111 . 160
chrI 24426 24427 . 1400
chrI 24617 24618 . 4460
chrI 24638 24639 . 500
chrI 24639 24640 . 1880
chrI 24656 24657 . 180
chrI 24774 24775 . 660
chrI 24778 24779 . 1060
chrI 24799 24800 . 2400
chrI 24810 24811 . 200
chrI 24814 24815 . 380
chrI 24825 24826 . 1740
chrI 24850 24851 . 1900
chrI 24952 24953 . 1080
chrI 25003 25004 . 2000
chrI 25157 25158 . 740
chrI 27277 27278 . 3700
chrI 27288 27289 . 2040
chrI 27294 27295 . 840
chrI 27454 27455 . 200
chrI 27474 27475 . 140
chrI 27521 27522 . 480
chrI 27693 27694 . 260
chrI 27777 27778 . 420
chrI 27810 27811 . 300
chrI 27832 27833 . 180
chrI 27963 27964 . 2100
chrI 28010 28011 . 360
chrI 28024 28025 . 140
chrI 28187 28188 . 260
chrI 28202 28203 . 340
chrI 28378 28379 . 1600
chrI 28384 28385 . 4920
chrI 28429 28430 . 240
chrI 28466 28467 . 740
chrI 28522 28523 . 560
chrI 28556 28557 . 640
chrI 28671 28672 . 560
chrI 28780 28781 . 1680
chrI 28799 28800 . 2860
chrI 28846 28847 . 1860
chrI 28870 28871 . 560
chrI 28882 28883 . 340
chrI 28888 28889 . 1020
chrI 29048 29049 . 660
chrI 29071 29072 . 1140
chrI 29151 29152 . 220
chrI 29177 29178 . 360
chrI 29231 29232 . 140
chrI 29258 29259 . 1400
chrI 29283 29284 . 120
chrI 29564 29565 . 180
chrI 29592 29593 . 160
chrI 29607 29608 . 140
chrI 29647 29648 . 120
chrI 29782 29783 . 240
chrI 29785 29786 . 1000
chrI 29806 29807 . 120
chrI 29808 29809 . 540
chrI 29815 29816 . 2100
chrI 29831 29832 . 1500
chrI 29836 29837 . 220
chrI 29840 29841 . 200
chrI 29842 29843 . 1220
chrI 29903 29904 . 120
chrI 29915 29916 . 1920
chrI 29932 29933 . 220
chrI 29942 29943 . 440
chrI 29954 29955 . 400
chrI 29980 29981 . 1000
chrI 30035 30036 . 740
chrI 30043 30044 . 200
chrI 30051 30052 . 280
chrI 30061 30062 . 1300
chrI 30074 30075 . 1720
chrI 30082 30083 . 540
chrI 30110 30111 . 540
chrI 30218 30219 . 200
chrI 30297 30298 . 660
chrI 30342 30343 . 120
chrI 30349 30350 . 300
chrI 30368 30369 . 1100
chrI 30555 30556 . 680
chrI 30574 30575 . 5880
chrI 30655 30656 . 280
chrI 30764 30765 . 1340
chrI 30965 30966 . 240
chrI 30975 30976 . 120
chrI 31027 31028 . 480
chrI 31077 31078 . 220
chrI 31092 31093 . 160
chrI 31138 31139 . 220
chrI 31170 31171 . 340
chrI 31210 31211 . 640
chrI 31238 31239 . 1280
chrI 31249 31250 . 340
chrI 31263 31264 . 120
chrI 31267 31268 . 480
chrI 31287 31288 . 2320
chrI 31309 31310 . 640
chrI 31318 31319 . 2060
chrI 31461 31462 . 140
chrI 31481 31482 . 1320
chrI 31483 31484 . 180
chrI 31483 31484 . 140
chrI 31490 31491 . 760
chrI 31498 31499 . 1980
chrI 31584 31585 . 320
chrI 31624 31625 . 3240
chrI 31662 31663 . 2040
chrI 31669 31670 . 140
chrI 31671 31672 . 120
chrI 31672 31673 . 2460
chrI 31677 31678 . 2400
chrI 31681 31682 . 120
chrI 31681 31682 . 580
chrI 31687 31688 . 1160
chrI 31695 31696 . 200
chrI 31709 31710 . 1780
chrI 31735 31736 . 4800
chrI 31751 31752 . 520
chrI 31759 31760 . 940
chrI 31823 31824 . 720
chrI 31854 31855 . 180
chrI 31856 31857 . 1620
chrI 31873 31874 . 920
chrI 31884 31885 . 440
chrI 31900 31901 . 180
chrI 31903 31904 . 1980
chrI 32044 32045 . 2300
chrI 32073 32074 . 240
chrI 32254 32255 . 240
chrI 32260 32261 . 4000
chrI 32322 32323 . 1060
chrI 32365 32366 . 1500
chrI 32418 32419 . 300
chrI 32536 32537 . 520
chrI 32590 32591 . 760
chrI 32591 32592 . 1880
chrI 32591 32592 . 140
chrI 32592 32593 . 120
chrI 32592 32593 . 1340
chrI 32593 32594 . 120
chrI 32593 32594 . 140
chrI 32602 32603 . 240
chrI 32609 32610 . 380
chrI 32611 32612 . 1300
chrI 32620 32621 . 1160
chrI 32644 32645 . 840
chrI 32646 32647 . 160
chrI 32650 32651 . 160
chrI 32662 32663 . 5940
chrI 32787 32788 . 120
chrI 32791 32792 . 940
chrI 32808 32809 . 120
chrI 32825 32826 . 340
chrI 32828 32829 . 1120
chrI 32833 32834 . 160
chrI 32835 32836 . 280
chrI 32839 32840 . 640
chrI 32857 32858 . 1220
chrI 32931 32932 . 420
chrI 32971 32972 . 160
chrI 32972 32973 . 1620
chrI 32972 32973 . 1260
chrI 32977 32978 . 120
chrI 32983 32984 . 1900
chrI 32987 32988 . 880
chrI 33003 33004 . 120
chrI 33019 33020 . 760
chrI 33031 33032 . 220
chrI 33035 33036 . 1880
chrI 33056 33057 . 140
chrI 33059 33060 . 1100
chrI 33065 33066 . 120
chrI 33138 33139 . 880
chrI 33142 33143 . 120
chrI 33150 33151 . 2100
chrI 33151 33152 . 160
chrI 33151 33152 . 120
chrI 33152 33153 . 140
chrI 33152 33153 . 1560
chrI 33156 33157 . 600
chrI 33158 33159 . 140
chrI 33165 33166 . 580
chrI 33172 33173 . 320
chrI 33204 33205 . 200
chrI 33302 33303 . 200
chrI 33309 33310 . 900
chrI 33313 33314 . 1060
chrI 33316 33317 . 960
chrI 33324 33325 . 1240
chrI 33343 33344 . 240
chrI 33445 33446 . 140
chrI 33484 33485 . 140
chrI 33551 33552 . 120
chrI 33593 33594 . 1220
chrI 33645 33646 . 200
chrI 33672 33673 . 2000
chrI 33676 33677 . 600
chrI 33677 33678 . 500
chrI 33683 33684 . 200
chrI 33732 33733 . 220
chrI 33765 33766 . 500
chrI 33823 33824 . 180
chrI 33832 33833 . 300
chrI 33857 33858 . 600
chrI 33860 33861 . 120
chrI 33866 33867 . 880
chrI 33868 33869 . 180
chrI 33875 33876 . 260
chrI 33929 33930 . 560
chrI 34037 34038 . 240
chrI 34051 34052 . 120
chrI 34189 34190 . 980
chrI 34276 34277 . 260
chrI 34307 34308 . 180
chrI 34331 34332 . 1180
chrI 34338 34339 . 4640
chrI 34392 34393 . 120
chrI 34398 34399 . 680
chrI 34434 34435 . 1020
chrI 34447 34448 . 440
chrI 34448 34449 . 320
chrI 34459 34460 . 460
chrI 34465 34466 . 120
chrI 34470 34471 . 5480
chrI 34499 34500 . 820
chrI 34511 34512 . 2280
chrI 34519 34520 . 440
chrI 34527 34528 . 680
chrI 34561 34562 . 160
chrI 34582 34583 . 280
chrI 34584 34585 . 120
chrI 34590 34591 . 1240
chrI 34592 34593 . 1520
chrI 34592 34593 . 120
chrI 34593 34594 . 200
chrI 34596 34597 . 1320
chrI 34598 34599 . 300
chrI 34606 34607 . 900
chrI 34641 34642 . 120
chrI 34659 34660 . 580
chrI 34670 34671 . 160
chrI 34699 34700 . 160
chrI 34766 34767 . 500
chrI 34799 34800 . 2740
chrI 34810 34811 . 3020
chrI 34820 34821 . 1180
chrI 34827 34828 . 380
chrI 34834 34835 . 2240
chrI 34836 34837 . 200
chrI 34836 34837 . 120
chrI 34845 34846 . 220
chrI 34849 34850 . 120
chrI 34863 34864 . 1120
chrI 34877 34878 . 1080
chrI 34899 34900 . 180
chrI 34905 34906 . 220
chrI 34918 34919 . 140
chrI 34921 34922 . 740
chrI 34925 34926 . 160
chrI 34947 34948 . 320
chrI 34957 34958 . 400
chrI 34962 34963 . 1560
chrI 34971 34972 . 160
chrI 34976 34977 . 280
chrI 34982 34983 . 840
chrI 34987 34988 . 180
chrI 35024 35025 . 460
chrI 35033 35034 . 480
chrI 35044 35045 . 680
chrI 35048 35049 . 740
chrI 35059 35060 . 120
chrI 35064 35065 . 160
chrI 35067 35068 . 180
chrI 35095 35096 . 260
chrI 35102 35103 . 120
chrI 35109 35110 . 120
chrI 35203 35204 . 860
chrI 35244 35245 . 120
chrI 35263 35264 . 220
chrI 35441 35442 . 760
chrI 35445 35446 . 160
chrI 35582 35583 . 420
chrI 35667 35668 . 260
chrI 35684 35685 . 1380
chrI 35724 35725 . 120
chrI 35752 35753 . 340
chrI 35777 35778 . 2960
chrI 35906 35907 . 580
chrI 35909 35910 . 220
chrI 36051 36052 . 160
chrI 36058 36059 . 460
chrI 36062 36063 . 120
chrI 36200 36201 . 120
chrI 36286 36287 . 200
chrI 36385 36386 . 220
chrI 36399 36400 . 600
chrI 36404 36405 . 120
chrI 36429 36430 . 120
chrI 36455 36456 . 2260
chrI 36457 36458 . 120
chrI 36458 36459 . 120
chrI 36458 36459 . 200
chrI 36462 36463 . 5060
chrI 36468 36469 . 160
chrI 36485 36486 . 1920
chrI 36492 36493 . 400
chrI 36496 36497 . 2260
chrI 36499 36500 . 220
chrI 36505 36506 . 160
chrI 36506 36507 . 120
chrI 36506 36507 . 400
chrI 36508 36509 . 1200
chrI 36525 36526 . 520
chrI 36527 36528 . 2120
chrI 36658 36659 . 1260
chrI 36701 36702 . 1880
chrI 36805 36806 . 220
chrI 36876 36877 . 260
chrI 36881 36882 . 540
chrI 36953 36954 . 2300
chrI 36989 36990 . 320
chrI 37111 37112 . 4280
chrI 37133 37134 . 300
chrI 37290 37291 . 640
chrI 37306 37307 . 1180
chrI 37322 37323 . 1980
chrI 37339 37340 . 300
chrI 37368 37369 . 2320
chrI 37370 37371 . 740
chrI 37377 37378 . 220
chrI 37388 37389 . 240
chrI 37433 37434 . 160
chrI 37435 37436 . 600
chrI 37511 37512 . 220
chrI 37543 37544 . 260
chrI 37591 37592 . 660
chrI 37655 37656 . 1500
chrI 37708 37709 . 920
chrI 37732 37733 . 2300
chrI 37900 37901 . 200
chrI 37934 37935 . 780
chrI 37950 37951 . 120
chrI 38006 38007 . 540
chrI 38047 38048 . 200
chrI 38344 38345 . 2680
chrI 38508 38509 . 2480
chrI 38572 38573 . 3220
chrI 38738 38739 . 1040
chrI 38741 38742 . 1440
chrI 38752 38753 . 2720
chrI 38762 38763 . 3080
chrI 38861 38862 . 680
chrI 38888 38889 . 200
chrI 39068 39069 . 5960
chrI 39073 39074 . 460
chrI 39073 39074 . 120
chrI 39081 39082 . 120
chrI 39086 39087 . 180
chrI 39122 39123 . 120
chrI 39143 39144 . 1820
chrI 39153 39154 . 1220
chrI 39163 39164 . 3720
chrI 39173 39174 . 1700
chrI 39177 39178 . 760
chrI 39184 39185 . 140
chrI 39188 39189 . 480
chrI 39195 39196 . 380
chrI 39195 39196 . 380
chrI 39218 39219 . 6360
chrI 39293 39294 . 840
chrI 39373 39374 . 420
chrI 39493 39494 . 940
chrI 39670 39671 . 680
chrI 39990 39991 . 800
chrI 40003 40004 . 1900
chrI 40031 40032 . 120
chrI 40034 40035 . 120
chrI 40098 40099 . 2080
chrI 40134 40135 . 5240
chrI 40692 40693 . 140
chrI 40734 40735 . 1400
chrI 40857 40858 . 920
chrI 40905 40906 . 1600
chrI 40908 40909 . 940
chrI 40915 40916 . 280
chrI 41168 41169 . 1100
chrI 41323 41324 . 880
chrI 41380 41381 . 1860
chrI 41390 41391 . 580
chrI 41452 41453 . 1140
chrI 41485 41486 . 500
chrI 41501 41502 . 4240
chrI 41535 41536 . 1200
chrI 41625 41626 . 840
chrI 41656 41657 . 2280
chrI 41768 41769 . 480
chrI 41821 41822 . 520
chrI 41830 41831 . 200
chrI 41831 41832 . 640
chrI 41832 41833 . 120
chrI 41980 41981 . 240
chrI 41999 42000 . 700
chrI 42020 42021 . 520
chrI 42025 42026 . 200
chrI 42032 42033 . 360
chrI 42051 42052 . 580
chrI 42062 42063 . 120
chrI 42081 42082 . 200
chrI 42110 42111 . 1260
chrI 42122 42123 . 2060
chrI 42125 42126 . 300
chrI 42126 42127 . 140
chrI 42127 42128 . 120
chrI 42136 42137 . 260
chrI 42137 42138 . 440
chrI 42138 42139 . 160
chrI 42140 42141 . 760
chrI 42143 42144 . 260
chrI 42228 42229 . 280
chrI 42266 42267 . 160
chrI 42285 42286 . 840
chrI 42294 42295 . 200
chrI 42348 42349 . 540
chrI 42448 42449 . 220
chrI 42478 42479 . 1560
chrI 42486 42487 . 360
chrI 42489 42490 . 220
chrI 42498 42499 . 580
chrI 42566 42567 . 120
chrI 42624 42625 . 120
chrI 42797 42798 . 140
chrI 42801 42802 . 380
chrI 42815 42816 . 140
chrI 42889 42890 . 140
chrI 42988 42989 . 260
chrI 43080 43081 . 3280
chrI 43187 43188 . 660
chrI 43265 43266 . 660
chrI 43332 43333 . 2920
chrI 43346 43347 . 120
chrI 43349 43350 . 1000
chrI 43396 43397 . 480
chrI 43400 43401 . 440
chrI 43436 43437 . 2760
chrI 43541 43542 . 180
chrI 43562 43563 . 280
chrI 43631 43632 . 380
chrI 43703 43704 . 220
chrI 43776 43777 . 780
chrI 43858 43859 . 320
chrI 43903 43904 . 940
chrI 43928 43929 . 180
chrI 43973 43974 . 720
chrI 44370 44371 . 900
chrI 44374 44375 . 120
chrI 44506 44507 . 120
chrI 44521 44522 . 160
chrI 44695 44696 . 220
chrI 44701 44702 . 380
chrI 44716 44717 . 620
chrI 44854 44855 . 420
chrI 45060 45061 . 440
chrI 45168 45169 . 960
chrI 45171 45172 . 4000
chrI 45174 45175 . 480
chrI 45182 45183 . 2240
chrI 45195 45196 . 240
chrI 45201 45202 . 2000
chrI 45204 45205 . 700
chrI 45208 45209 . 680
chrI 45221 45222 . 17740
chrI 45257 45258 . 340
chrI 45281 45282 . 140
chrI 45289 45290 . 1540
chrI 45301 45302 . 120
chrI 45309 45310 . 1120
chrI 45313 45314 . 120
chrI 45340 45341 . 160
chrI 45342 45343 . 1100
chrI 45353 45354 . 160
chrI 45361 45362 . 1820
chrI 45369 45370 . 2540
chrI 45372 45373 . 880
chrI 45372 45373 . 180
chrI 45373 45374 . 140
chrI 45373 45374 . 200
chrI 45375 45376 . 700
chrI 45376 45377 . 240
chrI 45379 45380 . 860
chrI 45379 45380 . 940
chrI 45381 45382 . 120
chrI 45384 45385 . 580
chrI 45423 45424 . 320
chrI 45430 45431 . 280
chrI 45431 45432 . 1920
chrI 45432 45433 . 340
chrI 45433 45434 . 120
chrI 45433 45434 . 240
chrI 45471 45472 . 120
chrI 45523 45524 . 360
chrI 45575 45576 . 320
chrI 45579 45580 . 2700
chrI 45603 45604 . 3480
chrI 45611 45612 . 120
chrI 45619 45620 . 2640
chrI 45626 45627 . 1740
chrI 45635 45636 . 140
chrI 45655 45656 . 600
chrI 45661 45662 . 1180
chrI 45670 45671 . 2280
chrI 45702 45703 . 1140
chrI 45709 45710 . 680
chrI 45713 45714 . 740
chrI 45727 45728 . 1040
chrI 45737 45738 . 560
chrI 45741 45742 . 1280
chrI 45746 45747 . 200
chrI 45750 45751 . 300
chrI 45750 45751 . 540
chrI 45756 45757 . 120
chrI 45866 45867 . 1520
chrI 45868 45869 . 220
chrI 45905 45906 . 300
chrI 46038 46039 . 480
chrI 46086 46087 . 480
chrI 46247 46248 . 140
chrI 46452 46453 . 320
chrI 46496 46497 . 120
chrI 46515 46516 . 160
chrI 46717 46718 . 1960
chrI 47480 47481 . 140
chrI 47696 47697 . 340
chrI 47705 47706 . 700
chrI 47824 47825 . 180
chrI 47828 47829 . 1980
chrI 47832 47833 . 440
chrI 47889 47890 . 140
chrI 47954 47955 . 120
chrI 47995 47996 . 360
chrI 48056 48057 . 340
chrI 48117 48118 . 380
chrI 48125 48126 . 1120
chrI 48167 48168 . 280
chrI 48322 48323 . 1080
chrI 48336 48337 . 220
chrI 48345 48346 . 360
chrI 48346 48347 . 140
chrI 48353 48354 . 200
chrI 48395 48396 . 160
chrI 48413 48414 . 120
chrI 48416 48417 . 3620
chrI 48424 48425 . 160
chrI 48427 48428 . 3040
chrI 48435 48436 . 180
chrI 48439 48440 . 1960
chrI 48471 48472 . 220
chrI 48493 48494 . 1520
chrI 48503 48504 . 700
chrI 48620 48621 . 840
chrI 48630 48631 . 800
chrI 48632 48633 . 440
chrI 48700 48701 . 2280
chrI 48820 48821 . 180
chrI 48832 48833 . 380
chrI 48843 48844 . 160
chrI 49728 49729 . 120
chrI 49734 49735 . 240
chrI 49933 49934 . 120
chrI 49953 49954 . 120
chrI 49983 49984 . 120
chrI 50079 50080 . 240
chrI 50360 50361 . 540
chrI 50431 50432 . 900
chrI 50647 50648 . 720
chrI 50736 50737 . 780
chrI 50853 50854 . 1440
chrI 50886 50887 . 220
chrI 51109 51110 . 120
chrI 51214 51215 . 680
chrI 51292 51293 . 140
chrI 51395 51396 . 700
chrI 51444 51445 . 2700
chrI 51475 51476 . 960
chrI 51495 51496 . 140
chrI 51633 51634 . 520
chrI 51728 51729 . 380
chrI 51816 51817 . 200
chrI 51828 51829 . 140
chrI 51829 51830 . 440
chrI 51887 51888 . 1540
chrI 51968 51969 . 1420
chrI 52002 52003 . 5720
chrI 52203 52204 . 5420
chrI 52240 52241 . 240
chrI 52335 52336 . 1940
chrI 52339 52340 . 1060
chrI 52541 52542 . 700
chrI 52626 52627 . 840
chrI 52649 52650 . 200
chrI 52650 52651 . 140
chrI 52650 52651 . 3860
chrI 52664 52665 . 420
chrI 52664 52665 . 140
chrI 52665 52666 . 140
chrI 52665 52666 . 1100
chrI 52666 52667 . 140
chrI 52667 52668 . 260
chrI 52685 52686 . 440
chrI 52692 52693 . 180
chrI 52703 52704 . 700
chrI 52741 52742 . 1040
chrI 52743 52744 . 660
chrI 52743 52744 . 120
chrI 52744 52745 . 280
chrI 52747 52748 . 120
chrI 52752 52753 . 260
chrI 52755 52756 . 900
chrI 52758 52759 . 1100
chrI 52763 52764 . 180
chrI 52766 52767 . 540
chrI 52778 52779 . 200
chrI 52864 52865 . 120
chrI 53015 53016 . 120
chrI 53165 53166 . 1020
chrI 53402 53403 . 140
chrI 53426 53427 . 320
chrI 53463 53464 . 1360
chrI 53702 53703 . 240
chrI 54104 54105 . 2960
chrI 54480 54481 . 140
chrI 54484 54485 . 620
chrI 54613 54614 . 120
chrI 54615 54616 . 180
chrI 54630 54631 . 2800
chrI 54655 54656 . 1200
chrI 54667 54668 . 300
chrI 54683 54684 . 300
chrI 54689 54690 . 1340
chrI 54796 54797 . 300
chrI 54820 54821 . 380
chrI 54850 54851 . 260
chrI 54857 54858 . 140
chrI 54859 54860 . 320
chrI 54862 54863 . 580
chrI 54863 54864 . 400
chrI 54864 54865 . 120
chrI 54873 54874 . 1040
chrI 54884 54885 . 200
chrI 56685 56686 . 600
chrI 56727 56728 . 120
chrI 56732 56733 . 360
chrI 56906 56907 . 1380
chrI 56932 56933 . 120
chrI 56938 56939 . 260
chrI 56940 56941 . 5360
chrI 56950 56951 . 200
chrI 56967 56968 . 4700
chrI 57105 57106 . 400
chrI 57123 57124 . 1060
chrI 57284 57285 . 120
chrI 57297 57298 . 2300
chrI 57408 57409 . 4240
chrI 57423 57424 . 1320
chrI 57432 57433 . 440
chrI 57436 57437 . 440
chrI 57441 57442 . 480
chrI 57443 57444 . 120
chrI 57460 57461 . 360
chrI 57469 57470 . 380
chrI 57478 57479 . 2220
chrI 57531 57532 . 540
chrI 57645 57646 . 820
chrI 57649 57650 . 800
chrI 57680 57681 . 160
chrI 57791 57792 . 440
chrI 57822 57823 . 160
chrI 58342 58343 . 140
chrI 58510 58511 . 320
chrI 58521 58522 . 2100
chrI 58530 58531 . 1880
chrI 58536 58537 . 120
chrI 58566 58567 . 240
chrI 58571 58572 . 520
chrI 58587 58588 . 1460
chrI 58595 58596 . 260
chrI 58601 58602 . 2720
chrI 58604 58605 . 1440
chrI 58609 58610 . 1000
chrI 58613 58614 . 1360
chrI 58619 58620 . 280
chrI 58662 58663 . 120
chrI 58736 58737 . 220
chrI 59487 59488 . 180
chrI 59495 59496 . 120
chrI 60950 60951 . 120
chrI 61112 61113 . 220
chrI 61113 61114 . 320
chrI 61117 61118 . 200
chrI 61120 61121 . 840
chrI 61129 61130 . 2400
chrI 61134 61135 . 320
chrI 61136 61137 . 1800
chrI 61142 61143 . 1440
chrI 61154 61155 . 180
chrI 61186 61187 . 480
chrI 61194 61195 . 500
chrI 61197 61198 . 2160
chrI 61198 61199 . 300
chrI 61198 61199 . 120
chrI 61202 61203 . 1120
chrI 61202 61203 . 560
chrI 61204 61205 . 120
chrI 61204 61205 . 120
chrI 61205 61206 . 2800
chrI 61216 61217 . 920
chrI 61224 61225 . 1300
chrI 61227 61228 . 300
chrI 61236 61237 . 1500
chrI 61399 61400 . 1860
chrI 61415 61416 . 140
chrI 61423 61424 . 860
chrI 61440 61441 . 740
chrI 62250 62251 . 120
chrI 62251 62252 . 700
chrI 62290 62291 . 260
chrI 62298 62299 . 220
chrI 62324 62325 . 480
chrI 62425 62426 . 120
chrI 62426 62427 . 720
chrI 62426 62427 . 320
chrI 62429 62430 . 120
chrI 62433 62434 . 820
chrI 62454 62455 . 280
chrI 62456 62457 . 2100
chrI 62592 62593 . 120
chrI 62598 62599 . 260
chrI 62633 62634 . 680
chrI 62642 62643 . 120
chrI 62692 62693 . 160
chrI 62719 62720 . 1840
chrI 62724 62725 . 180
chrI 62751 62752 . 200
chrI 62762 62763 . 260
chrI 65403 65404 . 220
chrI 65522 65523 . 120
chrI 65571 65572 . 160
chrI 65572 65573 . 800
chrI 65645 65646 . 420
chrI 65651 65652 . 120
chrI 65816 65817 . 140
chrI 66234 66235 . 120
chrI 66237 66238 . 180
chrI 66269 66270 . 820
chrI 66282 66283 . 200
chrI 66402 66403 . 2300
chrI 67706 67707 . 140
chrI 67901 67902 . 120
chrI 68019 68020 . 200
chrI 68022 68023 . 120
chrI 68025 68026 . 1400
chrI 68035 68036 . 420
chrI 68039 68040 . 200
chrI 68044 68045 . 160
chrI 68047 68048 . 980
chrI 68154 68155 . 120
chrI 68161 68162 . 420
chrI 68172 68173 . 140
chrI 68172 68173 . 160
chrI 68190 68191 . 640
chrI 68192 68193 . 800
chrI 68194 68195 . 640
chrI 68198 68199 . 120
chrI 68203 68204 . 780
chrI 68213 68214 . 660
chrI 68217 68218 . 340
chrI 68228 68229 . 980
chrI 68238 68239 . 1220
chrI 68241 68242 . 140
chrI 68241 68242 . 560
chrI 68245 68246 . 660
chrI 68253 68254 . 400
chrI 68263 68264 . 540
chrI 68274 68275 . 120
chrI 68300 68301 . 440
chrI 68303 68304 . 400
chrI 68311 68312 . 1200
chrI 68312 68313 . 780
chrI 68315 68316 . 1000
chrI 68323 68324 . 1280
chrI 68325 68326 . 420
chrI 68329 68330 . 2240
chrI 68331 68332 . 120
chrI 68332 68333 . 240
chrI 68332 68333 . 1540
chrI 68338 68339 . 1500
chrI 68340 68341 . 780
chrI 68341 68342 . 1660
chrI 68346 68347 . 1840
chrI 68349 68350 . 1660
chrI 68368 68369 . 1380
chrI 68377 68378 . 2760
chrI 68380 68381 . 2140
chrI 68387 68388 . 1000
chrI 68391 68392 . 140
chrI 68403 68404 . 140
chrI 68411 68412 . 500
chrI 68453 68454 . 200
chrI 68516 68517 . 1560
chrI 68546 68547 . 560
chrI 68604 68605 . 940
chrI 68617 68618 . 160
chrI 68624 68625 . 380
chrI 68636 68637 . 200
chrI 68642 68643 . 1740
chrI 68644 68645 . 240
chrI 68647 68648 . 1300
chrI 68655 68656 . 160
chrI 68661 68662 . 280
chrI 68666 68667 . 1980
chrI 68677 68678 . 620
chrI 68681 68682 . 180
chrI 68703 68704 . 220
chrI 68704 68705 . 140
chrI 68708 68709 . 480
chrI 68725 68726 . 140
chrI 68787 68788 . 740
chrI 68791 68792 . 560
chrI 68795 68796 . 120
chrI 68830 68831 . 180
chrI 68843 68844 . 340
chrI 68860 68861 . 1080
chrI 68863 68864 . 120
chrI 68879 68880 . 1180
chrI 68881 68882 . 340
chrI 68883 68884 . 440
chrI 68892 68893 . 1140
chrI 68894 68895 . 120
chrI 68904 68905 . 220
chrI 68907 68908 . 260
chrI 68911 68912 . 360
chrI 68922 68923 . 540
chrI 68931 68932 . 360
chrI 68938 68939 . 240
chrI 68961 68962 . 240
chrI 68964 68965 . 120
chrI 68972 68973 . 380
chrI 68979 68980 . 140
chrI 68990 68991 . 120
chrI 68998 68999 . 700
chrI 69005 69006 . 440
chrI 69007 69008 . 1760
chrI 69013 69014 . 120
chrI 69019 69020 . 120
chrI 69020 69021 . 1080
chrI 69029 69030 . 120
chrI 69051 69052 . 1840
chrI 69069 69070 . 120
chrI 69081 69082 . 520
chrI 69093 69094 . 1380
chrI 69115 69116 . 3500
chrI 69150 69151 . 380
chrI 69153 69154 . 120
chrI 69158 69159 . 460
chrI 69176 69177 . 880
chrI 69272 69273 . 680
chrI 69280 69281 . 420
chrI 69297 69298 . 940
chrI 69385 69386 . 560
chrI 69400 69401 . 260
chrI 69411 69412 . 700
chrI 69431 69432 . 120
chrI 69434 69435 . 240
chrI 69442 69443 . 3040
chrI 69460 69461 . 1520
chrI 69542 69543 . 140
chrI 69571 69572 . 400
chrI 69584 69585 . 1140
chrI 69596 69597 . 1700
chrI 69603 69604 . 1600
chrI 69608 69609 . 2000
chrI 69616 69617 . 260
chrI 69617 69618 . 120
chrI 69625 69626 . 140
chrI 69652 69653 . 4960
chrI 69654 69655 . 180
chrI 69655 69656 . 280
chrI 69655 69656 . 1600
chrI 69658 69659 . 120
chrI 69662 69663 . 5840
chrI 69686 69687 . 800
chrI 69690 69691 . 180
chrI 69704 69705 . 1800
chrI 69733 69734 . 920
chrI 69741 69742 . 1300
chrI 69746 69747 . 420
chrI 69761 69762 . 220
chrI 69775 69776 . 400
chrI 69786 69787 . 180
chrI 69789 69790 . 220
chrI 69868 69869 . 480
chrI 69876 69877 . 220
chrI 69882 69883 . 740
chrI 69883 69884 . 120
chrI 69884 69885 . 120
chrI 69888 69889 . 980
chrI 69895 69896 . 1100
chrI 69904 69905 . 1140
chrI 69907 69908 . 2220
chrI 69910 69911 . 200
chrI 69918 69919 . 160
chrI 69920 69921 . 3260
chrI 69928 69929 . 1260
chrI 69934 69935 . 600
chrI 69981 69982 . 140
chrI 69999 70000 . 780
chrI 70002 70003 . 2080
chrI 70043 70044 . 260
chrI 70108 70109 . 120
chrI 70117 70118 . 1540
chrI 70155 70156 . 680
chrI 70155 70156 . 260
chrI 70156 70157 . 2160
chrI 70173 70174 . 1700
chrI 70216 70217 . 400
chrI 70223 70224 . 3260
chrI 70225 70226 . 940
chrI 70239 70240 . 160
chrI 70242 70243 . 2340
chrI 70251 70252 . 440
chrI 70256 70257 . 2520
chrI 70264 70265 . 1060
chrI 70274 70275 . 120
chrI 70282 70283 . 740
chrI 70282 70283 . 140
chrI 70283 70284 . 160
chrI 70289 70290 . 2180
chrI 70305 70306 . 320
chrI 70333 70334 . 500
chrI 70345 70346 . 280
chrI 70351 70352 . 260
chrI 70358 70359 . 340
chrI 70375 70376 . 520
chrI 70396 70397 . 140
chrI 70396 70397 . 260
chrI 70398 70399 . 440
chrI 70406 70407 . 5060
chrI 70436 70437 . 320
chrI 70439 70440 . 1640
chrI 70453 70454 . 3300
chrI 70454 70455 . 1520
chrI 70454 70455 . 120
chrI 70457 70458 . 1860
chrI 70480 70481 . 980
chrI 70499 70500 . 160
chrI 70543 70544 . 1680
chrI 70554 70555 . 120
chrI 70642 70643 . 2760
chrI 70643 70644 . 260
chrI 70643 70644 . 160
chrI 70654 70655 . 440
chrI 70671 70672 . 3200
chrI 70680 70681 . 260
chrI 70737 70738 . 120
chrI 70893 70894 . 200
chrI 70974 70975 . 200
chrI 70985 70986 . 140
chrI 71004 71005 . 140
chrI 71025 71026 . 300
chrI 71026 71027 . 860
chrI 71053 71054 . 140
chrI 71081 71082 . 1680
chrI 71088 71089 . 620
chrI 71107 71108 . 800
chrI 71196 71197 . 1700
chrI 71203 71204 . 1140
chrI 71210 71211 . 3440
chrI 71219 71220 . 400
chrI 71227 71228 . 440
chrI 71253 71254 . 1220
chrI 71259 71260 . 460
chrI 71261 71262 . 1180
chrI 71276 71277 . 820
chrI 71295 71296 . 1180
chrI 71329 71330 . 3140
chrI 71338 71339 . 260
chrI 71393 71394 . 9200
chrI 71395 71396 . 120
chrI 71395 71396 . 2640
chrI 71417 71418 . 120
chrI 71419 71420 . 980
chrI 71422 71423 . 680
chrI 71422 71423 . 120
chrI 71450 71451 . 140
chrI 71461 71462 . 120
chrI 71465 71466 . 120
chrI 71466 71467 . 6740
chrI 71467 71468 . 140
chrI 71467 71468 . 200
chrI 71474 71475 . 700
chrI 71475 71476 . 5780
chrI 71478 71479 . 1300
chrI 71482 71483 . 2120
chrI 71484 71485 . 120
chrI 71484 71485 . 120
chrI 71505 71506 . 760
chrI 71509 71510 . 600
chrI 71516 71517 . 340
chrI 71521 71522 . 2340
chrI 71526 71527 . 520
chrI 71560 71561 . 1220
chrI 71592 71593 . 380
chrI 71627 71628 . 520
chrI 71647 71648 . 160
chrI 73397 73398 . 120
chrI 73418 73419 . 900
chrI 73455 73456 . 6100
chrI 73478 73479 . 1120
chrI 73492 73493 . 380
chrI 73504 73505 . 2340
chrI 73522 73523 . 220
chrI 73564 73565 . 240
chrI 73565 73566 . 460
chrI 73576 73577 . 2580
chrI 73578 73579 . 120
chrI 73591 73592 . 280
chrI 73604 73605 . 300
chrI 73688 73689 . 740
chrI 73710 73711 . 4480
chrI 73725 73726 . 1320
chrI 73730 73731 . 720
chrI 73761 73762 . 660
chrI 73770 73771 . 1840
chrI 73776 73777 . 120
chrI 73782 73783 . 1900
chrI 73782 73783 . 280
chrI 73796 73797 . 200
chrI 73887 73888 . 120
chrI 74057 74058 . 180
chrI 74105 74106 . 1000
chrI 74107 74108 . 140
chrI 74330 74331 . 4760
chrI 74445 74446 . 460
chrI 74480 74481 . 260
chrI 74580 74581 . 200
chrI 74590 74591 . 340
chrI 74591 74592 . 120
chrI 74595 74596 . 780
chrI 74612 74613 . 1020
chrI 74749 74750 . 740
chrI 74855 74856 . 200
chrI 74884 74885 . 120
chrI 74906 74907 . 280
chrI 75103 75104 . 1180
chrI 75126 75127 . 140
chrI 75193 75194 . 140
chrI 75201 75202 . 120
chrI 75210 75211 . 120
chrI 75255 75256 . 1820
chrI 75538 75539 . 160
chrI 75910 75911 . 600
chrI 76057 76058 . 200
chrI 76079 76080 . 300
chrI 76211 76212 . 160
chrI 76220 76221 . 620
chrI 76225 76226 . 700
chrI 76226 76227 . 120
chrI 76230 76231 . 420
chrI 76230 76231 . 140
chrI 76233 76234 . 740
chrI 76239 76240 . 120
chrI 76246 76247 . 120
chrI 76266 76267 . 140
chrI 76267 76268 . 1440
chrI 76295 76296 . 140
chrI 76324 76325 . 660
chrI 76344 76345 . 120
chrI 79521 79522 . 580
chrI 79525 79526 . 360
chrI 79562 79563 . 1600
chrI 79572 79573 . 2100
chrI 79579 79580 . 200
chrI 79583 79584 . 820
chrI 79584 79585 . 680
chrI 79585 79586 . 120
chrI 79586 79587 . 120
chrI 79594 79595 . 320
chrI 79606 79607 . 360
chrI 79610 79611 . 280
chrI 79621 79622 . 160
chrI 79646 79647 . 1660
chrI 79653 79654 . 860
chrI 79653 79654 . 200
chrI 79654 79655 . 120
chrI 79660 79661 . 260
chrI 79679 79680 . 200
chrI 80617 80618 . 2420
chrI 80647 80648 . 120
chrI 80738 80739 . 120
chrI 80966 80967 . 800
chrI 81093 81094 . 860
chrI 81220 81221 . 3740
chrI 81276 81277 . 820
chrI 81426 81427 . 140
chrI 81438 81439 . 200
chrI 81749 81750 . 660
chrI 81900 81901 . 260
chrI 81906 81907 . 120
chrI 82035 82036 . 260
chrI 82065 82066 . 280
chrI 82068 82069 . 160
chrI 82072 82073 . 660
chrI 82081 82082 . 1040
chrI 82088 82089 . 120
chrI 82092 82093 . 540
chrI 82148 82149 . 220
chrI 82151 82152 . 300
chrI 82262 82263 . 1100
chrI 82272 82273 . 220
chrI 82303 82304 . 1080
chrI 82431 82432 . 180
chrI 82443 82444 . 2380
chrI 82592 82593 . 220
chrI 82608 82609 . 660
chrI 82611 82612 . 320
chrI 82613 82614 . 140
chrI 82621 82622 . 120
chrI 82627 82628 . 200
chrI 82633 82634 . 200
chrI 82652 82653 . 160
chrI 82653 82654 . 320
chrI 82656 82657 . 300
chrI 82659 82660 . 120
chrI 82665 82666 . 120
chrI 82670 82671 . 320
chrI 82671 82672 . 160
chrI 82677 82678 . 640
chrI 82678 82679 . 120
chrI 82679 82680 . 140
chrI 82679 82680 . 620
chrI 82688 82689 . 1260
chrI 83341 83342 . 160
chrI 83371 83372 . 160
chrI 83470 83471 . 1720
chrI 83502 83503 . 1440
chrI 83508 83509 . 140
chrI 83514 83515 . 200
chrI 83571 83572 . 140
chrI 83886 83887 . 800
chrI 84027 84028 . 160
chrI 84521 84522 . 120
chrI 84526 84527 . 200
chrI 84547 84548 . 120
chrI 84565 84566 . 240
chrI 84600 84601 . 300
chrI 84605 84606 . 200
chrI 84613 84614 . 120
chrI 84619 84620 . 6240
chrI 84622 84623 . 200
chrI 84642 84643 . 160
chrI 84653 84654 . 420
chrI 84662 84663 . 140
chrI 84971 84972 . 140
chrI 84993 84994 . 140
chrI 84998 84999 . 120
chrI 84999 85000 . 320
chrI 85156 85157 . 180
chrI 85306 85307 . 120
chrI 85516 85517 . 2360
chrI 85571 85572 . 220
chrI 85718 85719 . 200
chrI 86086 86087 . 1520
chrI 86154 86155 . 180
chrI 86288 86289 . 300
chrI 86427 86428 . 200
chrI 86430 86431 . 120
chrI 86596 86597 . 160
chrI 86628 86629 . 120
chrI 86779 86780 . 460
chrI 86795 86796 . 1040
chrI 86948 86949 . 240
chrI 87085 87086 . 4200
chrI 87114 87115 . 120
chrI 87119 87120 . 2520
chrI 87127 87128 . 960
chrI 87134 87135 . 180
chrI 87137 87138 . 1940
chrI 87138 87139 . 2800
chrI 87140 87141 . 140
chrI 87141 87142 . 2320
chrI 87141 87142 . 1660
chrI 87142 87143 . 120
chrI 87142 87143 . 120
chrI 87144 87145 . 540
chrI 87147 87148 . 120
chrI 87154 87155 . 520
chrI 87187 87188 . 880
chrI 87198 87199 . 140
chrI 87199 87200 . 120
chrI 87199 87200 . 120
chrI 87203 87204 . 880
chrI 87402 87403 . 1060
chrI 87406 87407 . 300
chrI 87434 87435 . 1840
chrI 87436 87437 . 1680
chrI 87487 87488 . 120
chrI 87597 87598 . 480
chrI 87608 87609 . 340
chrI 87749 87750 . 160
chrI 87764 87765 . 160
chrI 87916 87917 . 120
chrI 87941 87942 . 160
chrI 87979 87980 . 120
chrI 88157 88158 . 340
chrI 88256 88257 . 500
chrI 88287 88288 . 700
chrI 88328 88329 . 1700
chrI 88418 88419 . 140
chrI 88650 88651 . 2360
chrI 88695 88696 . 200
chrI 88715 88716 . 140
chrI 88746 88747 . 440
chrI 88812 88813 . 240
chrI 89467 89468 . 120
chrI 89479 89480 . 1820
chrI 89551 89552 . 760
chrI 89579 89580 . 360
chrI 89732 89733 . 120
chrI 89908 89909 . 300
chrI 90295 90296 . 1100
chrI 90668 90669 . 140
chrI 90762 90763 . 260
chrI 90783 90784 . 520
chrI 90983 90984 . 880
chrI 91250 91251 . 620
chrI 91332 91333 . 880
chrI 91831 91832 . 340
chrI 91874 91875 . 560
chrI 91885 91886 . 1640
chrI 91911 91912 . 1140
chrI 91964 91965 . 680
chrI 91980 91981 . 780
chrI 92027 92028 . 400
chrI 92030 92031 . 320
chrI 92036 92037 . 580
chrI 92159 92160 . 120
chrI 92193 92194 . 260
chrI 92205 92206 . 1560
chrI 92350 92351 . 160
chrI 92354 92355 . 200
chrI 92383 92384 . 160
chrI 92397 92398 . 240
chrI 92488 92489 . 160
chrI 92535 92536 . 240
chrI 92553 92554 . 120
chrI 92556 92557 . 300
chrI 92557 92558 . 680
chrI 92561 92562 . 340
chrI 92563 92564 . 400
chrI 92566 92567 . 160
chrI 92567 92568 . 160
chrI 92577 92578 . 500
chrI 92603 92604 . 380
chrI 92636 92637 . 340
chrI 92731 92732 . 1140
chrI 92782 92783 . 560
chrI 92793 92794 . 120
chrI 92796 92797 . 2800
chrI 92807 92808 . 140
chrI 92810 92811 . 3380
chrI 92818 92819 . 200
chrI 92946 92947 . 120
chrI 93001 93002 . 140
chrI 93017 93018 . 880
chrI 93157 93158 . 200
chrI 93352 93353 . 1080
chrI 93469 93470 . 120
chrI 93667 93668 . 900
chrI 93870 93871 . 220
chrI 93995 93996 . 600
chrI 94022 94023 . 300
chrI 94121 94122 . 2840
chrI 94213 94214 . 120
chrI 94363 94364 . 160
chrI 94539 94540 . 940
chrI 94544 94545 . 120
chrI 94548 94549 . 840
chrI 94549 94550 . 280
chrI 94550 94551 . 140
chrI 94558 94559 . 1220
chrI 94558 94559 . 760
chrI 94561 94562 . 740
chrI 94562 94563 . 120
chrI 94563 94564 . 120
chrI 94563 94564 . 260
chrI 94580 94581 . 980
chrI 94588 94589 . 220
chrI 94594 94595 . 240
chrI 94607 94608 . 4280
chrI 94609 94610 . 120
chrI 94615 94616 . 380
chrI 94628 94629 . 580
chrI 94696 94697 . 2400
chrI 94707 94708 . 340
chrI 94743 94744 . 2120
chrI 94794 94795 . 160
chrI 94809 94810 . 2980
chrI 95005 95006 . 180
chrI 95059 95060 . 660
chrI 95071 95072 . 380
chrI 95081 95082 . 1180
chrI 95088 95089 . 180
chrI 95100 95101 . 340
chrI 95281 95282 . 560
chrI 95327 95328 . 540
chrI 95350 95351 . 160
chrI 95437 95438 . 120
chrI 95452 95453 . 240
chrI 95456 95457 . 1580
chrI 95619 95620 . 140
chrI 95622 95623 . 200
chrI 95654 95655 . 240
chrI 95702 95703 . 820
chrI 95816 95817 . 140
chrI 95823 95824 . 1400
chrI 95843 95844 . 180
chrI 96359 96360 . 140
chrI 98701 98702 . 120
chrI 99816 99817 . 520
chrI 99824 99825 . 220
chrI 99831 99832 . 280
chrI 99834 99835 . 880
chrI 99836 99837 . 1600
chrI 99838 99839 . 260
chrI 99841 99842 . 340
chrI 99842 99843 . 600
chrI 99842 99843 . 700
chrI 99847 99848 . 2420
chrI 99853 99854 . 140
chrI 99856 99857 . 320
chrI 99862 99863 . 680
chrI 99898 99899 . 160
chrI 99918 99919 . 120
chrI 99925 99926 . 120
chrI 99932 99933 . 140
chrI 99951 99952 . 1260
chrI 100049 100050 . 260
chrI 100078 100079 . 380
chrI 100121 100122 . 2300
chrI 100214 100215 . 120
chrI 101218 101219 . 1420
chrI 101225 101226 . 120
chrI 101228 101229 . 560
chrI 101228 101229 . 160
chrI 101231 101232 . 260
chrI 101235 101236 . 260
chrI 101235 101236 . 120
chrI 101240 101241 . 1640
chrI 101257 101258 . 160
chrI 101272 101273 . 460
chrI 101330 101331 . 620
chrI 101333 101334 . 1280
chrI 101339 101340 . 2200
chrI 101348 101349 . 120
chrI 101351 101352 . 1320
chrI 101359 101360 . 240
chrI 101501 101502 . 120
chrI 101532 101533 . 120
chrI 101551 101552 . 380
chrI 102619 102620 . 220
chrI 102624 102625 . 180
chrI 102666 102667 . 140
chrI 102725 102726 . 140
chrI 102773 102774 . 200
chrI 103342 103343 . 180
chrI 104270 104271 . 380
chrI 106009 106010 . 120
chrI 106036 106037 . 4020
chrI 106054 106055 . 140
chrI 106057 106058 . 160
chrI 106076 106077 . 2900
chrI 106080 106081 . 120
chrI 106086 106087 . 2960
chrI 106091 106092 . 280
chrI 106105 106106 . 5180
chrI 106110 106111 . 920
chrI 106951 106952 . 1620
chrI 107020 107021 . 140
chrI 107033 107034 . 520
chrI 107259 107260 . 1580
chrI 107309 107310 . 600
chrI 107410 107411 . 120
chrI 107543 107544 . 180
chrI 107794 107795 . 120
chrI 107874 107875 . 120
chrI 108382 108383 . 800
chrI 108521 108522 . 240
chrI 108552 108553 . 420
chrI 108574 108575 . 1600
chrI 108670 108671 . 200
chrI 108704 108705 . 120
chrI 108719 108720 . 560
chrI 108743 108744 . 2000
chrI 108761 108762 . 960
chrI 108765 108766 . 1120
chrI 108773 108774 . 1960
chrI 108775 108776 . 880
chrI 108775 108776 . 140
chrI 108776 108777 . 120
chrI 108781 108782 . 1640
chrI 108817 108818 . 280
chrI 108831 108832 . 280
chrI 108832 108833 . 2680
chrI 108840 108841 . 4300
chrI 108847 108848 . 2100
chrI 108873 108874 . 140
chrI 108880 108881 . 360
chrI 108885 108886 . 400
chrI 108967 108968 . 1660
chrI 109019 109020 . 740
chrI 109038 109039 . 240
chrI 109042 109043 . 1320
chrI 109190 109191 . 700
chrI 109195 109196 . 120
chrI 109332 109333 . 120
chrI 109333 109334 . 900
chrI 109338 109339 . 200
chrI 109492 109493 . 740
chrI 109495 109496 . 120
chrI 109518 109519 . 360
chrI 109545 109546 . 500
chrI 109579 109580 . 140
chrI 109688 109689 . 200
chrI 109757 109758 . 1300
chrI 109782 109783 . 120
chrI 109949 109950 . 160
chrI 109953 109954 . 140
chrI 110028 110029 . 1600
chrI 110149 110150 . 240
chrI 110163 110164 . 500
chrI 110176 110177 . 120
chrI 110182 110183 . 1900
chrI 110345 110346 . 240
chrI 110374 110375 . 500
chrI 110484 110485 . 120
chrI 110494 110495 . 1100
chrI 110498 110499 . 260
chrI 110503 110504 . 120
chrI 110507 110508 . 240
chrI 110515 110516 . 500
chrI 110526 110527 . 1140
chrI 110550 110551 . 460
chrI 110559 110560 . 240
chrI 110569 110570 . 1100
chrI 110589 110590 . 540
chrI 110592 110593 . 640
chrI 110593 110594 . 160
chrI 110594 110595 . 180
chrI 110600 110601 . 780
chrI 110608 110609 . 260
chrI 110612 110613 . 120
chrI 110619 110620 . 1160
chrI 110655 110656 . 160
chrI 110756 110757 . 3220
chrI 110760 110761 . 420
chrI 110782 110783 . 720
chrI 110793 110794 . 720
chrI 110830 110831 . 1340
chrI 111638 111639 . 320
chrI 112029 112030 . 120
chrI 112492 112493 . 140
chrI 112592 112593 . 220
chrI 112640 112641 . 160
chrI 112919 112920 . 1820
chrI 113116 113117 . 280
chrI 113265 113266 . 1640
chrI 113277 113278 . 120
chrI 113279 113280 . 860
chrI 113296 113297 . 120
chrI 113408 113409 . 260
chrI 113419 113420 . 380
chrI 113421 113422 . 260
chrI 113431 113432 . 120
chrI 113436 113437 . 480
chrI 113441 113442 . 2600
chrI 113473 113474 . 200
chrI 113481 113482 . 680
chrI 113484 113485 . 160
chrI 113488 113489 . 1160
chrI 113491 113492 . 400
chrI 113494 113495 . 800
chrI 113499 113500 . 980
chrI 113503 113504 . 960
chrI 113513 113514 . 460
chrI 113517 113518 . 420
chrI 113525 113526 . 420
chrI 113534 113535 . 900
chrI 113541 113542 . 320
chrI 113547 113548 . 120
chrI 113562 113563 . 180
chrI 113570 113571 . 900
chrI 113572 113573 . 2320
chrI 113685 113686 . 120
chrI 113690 113691 . 660
chrI 113845 113846 . 120
chrI 113850 113851 . 120
chrI 113853 113854 . 620
chrI 113871 113872 . 660
chrI 113894 113895 . 540
chrI 114007 114008 . 1620
chrI 114008 114009 . 120
chrI 114151 114152 . 1060
chrI 114174 114175 . 3920
chrI 114325 114326 . 900
chrI 114325 114326 . 140
chrI 114326 114327 . 120
chrI 114356 114357 . 400
chrI 114467 114468 . 960
chrI 114475 114476 . 360
chrI 114481 114482 . 440
chrI 114512 114513 . 1040
chrI 114553 114554 . 440
chrI 114567 114568 . 1280
chrI 114625 114626 . 300
chrI 114647 114648 . 1220
chrI 114652 114653 . 120
chrI 114658 114659 . 120
chrI 114666 114667 . 280
chrI 114673 114674 . 340
chrI 114691 114692 . 720
chrI 114697 114698 . 280
chrI 114709 114710 . 1100
chrI 114709 114710 . 980
chrI 114715 114716 . 2260
chrI 114720 114721 . 820
chrI 114731 114732 . 1780
chrI 114734 114735 . 680
chrI 114741 114742 . 2820
chrI 114758 114759 . 2640
chrI 114788 114789 . 540
chrI 114966 114967 . 280
chrI 114985 114986 . 720
chrI 115120 115121 . 280
chrI 115137 115138 . 120
chrI 115138 115139 . 1060
chrI 115138 115139 . 2000
chrI 115285 115286 . 300
chrI 115407 115408 . 240
chrI 115456 115457 . 160
chrI 115571 115572 . 440
chrI 115595 115596 . 640
chrI 115602 115603 . 200
chrI 115912 115913 . 120
chrI 116205 116206 . 300
chrI 116377 116378 . 320
chrI 116859 116860 . 320
chrI 117108 117109 . 280
chrI 117335 117336 . 120
chrI 117493 117494 . 140
chrI 117545 117546 . 180
chrI 117874 117875 . 240
chrI 117990 117991 . 560
chrI 118019 118020 . 160
chrI 118153 118154 . 620
chrI 118235 118236 . 580
chrI 118265 118266 . 760
chrI 118312 118313 . 500
chrI 118388 118389 . 2060
chrI 118403 118404 . 280
chrI 118417 118418 . 140
chrI 118422 118423 . 220
chrI 118429 118430 . 120
chrI 118434 118435 . 360
chrI 118464 118465 . 160
chrI 118569 118570 . 1360
chrI 118582 118583 . 480
chrI 118589 118590 . 680
chrI 118608 118609 . 1780
chrI 118620 118621 . 220
chrI 118630 118631 . 1120
chrI 118693 118694 . 3500
chrI 118711 118712 . 160
chrI 118762 118763 . 180
chrI 118780 118781 . 420
chrI 118814 118815 . 220
chrI 118851 118852 . 120
chrI 118913 118914 . 320
chrI 118971 118972 . 320
chrI 118998 118999 . 440
chrI 119020 119021 . 1980
chrI 119031 119032 . 440
chrI 119176 119177 . 1960
chrI 119484 119485 . 120
chrI 119516 119517 . 160
chrI 119528 119529 . 600
chrI 119686 119687 . 360
chrI 119697 119698 . 140
chrI 119700 119701 . 220
chrI 119708 119709 . 140
chrI 119729 119730 . 120
chrI 119734 119735 . 4760
chrI 119786 119787 . 2340
chrI 119791 119792 . 120
chrI 119801 119802 . 460
chrI 119809 119810 . 3020
chrI 119824 119825 . 120
chrI 119829 119830 . 140
chrI 119834 119835 . 560
chrI 119861 119862 . 240
chrI 119948 119949 . 280
chrI 120025 120026 . 180
chrI 120291 120292 . 800
chrI 120637 120638 . 220
chrI 120661 120662 . 300
chrI 120890 120891 . 680
chrI 121116 121117 . 2980
chrI 121544 121545 . 2000
chrI 121594 121595 . 880
chrI 121701 121702 . 920
chrI 122050 122051 . 220
chrI 122052 122053 . 220
chrI 122431 122432 . 300
chrI 122706 122707 . 820
chrI 122966 122967 . 220
chrI 122995 122996 . 560
chrI 123136 123137 . 120
chrI 123275 123276 . 380
chrI 123468 123469 . 1860
chrI 123521 123522 . 4620
chrI 123550 123551 . 660
chrI 123678 123679 . 960
chrI 123829 123830 . 1620
chrI 123867 123868 . 760
chrI 123875 123876 . 280
chrI 123886 123887 . 140
chrI 123933 123934 . 1620
chrI 123941 123942 . 2020
chrI 124038 124039 . 120
chrI 124067 124068 . 220
chrI 124075 124076 . 1320
chrI 124142 124143 . 280
chrI 124235 124236 . 220
chrI 124255 124256 . 120
chrI 124259 124260 . 140
chrI 124284 124285 . 360
chrI 124432 124433 . 340
chrI 124444 124445 . 300
chrI 124456 124457 . 140
chrI 124478 124479 . 340
chrI 124506 124507 . 120
chrI 124539 124540 . 220
chrI 124632 124633 . 260
chrI 124640 124641 . 600
chrI 124651 124652 . 260
chrI 124711 124712 . 120
chrI 124714 124715 . 760
chrI 124719 124720 . 120
chrI 124720 124721 . 560
chrI 124720 124721 . 880
chrI 124721 124722 . 160
chrI 124721 124722 . 140
chrI 124729 124730 . 480
chrI 124733 124734 . 860
chrI 124736 124737 . 4000
chrI 124737 124738 . 120
chrI 124738 124739 . 140
chrI 124739 124740 . 1460
chrI 124741 124742 . 900
chrI 124742 124743 . 120
chrI 124745 124746 . 220
chrI 124753 124754 . 1200
chrI 124756 124757 . 1100
chrI 124760 124761 . 840
chrI 124766 124767 . 820
chrI 124767 124768 . 3080
chrI 124767 124768 . 140
chrI 124769 124770 . 180
chrI 124770 124771 . 120
chrI 124771 124772 . 360
chrI 124774 124775 . 780
chrI 124775 124776 . 360
chrI 124783 124784 . 300
chrI 124788 124789 . 2080
chrI 124800 124801 . 2020
chrI 126802 126803 . 360
chrI 126858 126859 . 180
chrI 126859 126860 . 200
chrI 126910 126911 . 1700
chrI 126925 126926 . 120
chrI 126949 126950 . 480
chrI 126958 126959 . 220
chrI 127028 127029 . 120
chrI 127062 127063 . 220
chrI 127085 127086 . 360
chrI 127093 127094 . 1320
chrI 127106 127107 . 900
chrI 127130 127131 . 140
chrI 127199 127200 . 440
chrI 127260 127261 . 120
chrI 127378 127379 . 460
chrI 127436 127437 . 480
chrI 127483 127484 . 740
chrI 127538 127539 . 1080
chrI 127571 127572 . 500
chrI 127618 127619 . 200
chrI 127626 127627 . 180
chrI 127701 127702 . 120
chrI 127728 127729 . 1280
chrI 127782 127783 . 1220
chrI 127784 127785 . 1200
chrI 127790 127791 . 1120
chrI 127815 127816 . 120
chrI 127855 127856 . 160
chrI 127917 127918 . 320
chrI 127925 127926 . 400
chrI 127961 127962 . 180
chrI 127969 127970 . 780
chrI 127975 127976 . 360
chrI 127979 127980 . 140
chrI 127999 128000 . 360
chrI 128088 128089 . 1260
chrI 128124 128125 . 300
chrI 128125 128126 . 300
chrI 128125 128126 . 420
chrI 128135 128136 . 200
chrI 128141 128142 . 160
chrI 128145 128146 . 1580
chrI 128147 128148 . 180
chrI 128152 128153 . 2220
chrI 128162 128163 . 1700
chrI 128175 128176 . 160
chrI 128180 128181 . 440
chrI 128289 128290 . 3280
chrI 128327 128328 . 720
chrI 128344 128345 . 120
chrI 128483 128484 . 160
chrI 128555 128556 . 120
chrI 128583 128584 . 520
chrI 128583 128584 . 2780
chrI 128605 128606 . 140
chrI 128618 128619 . 840
chrI 128742 128743 . 500
chrI 128764 128765 . 160
chrI 128789 128790 . 1000
chrI 128918 128919 . 820
chrI 128920 128921 . 1440
chrI 128926 128927 . 220
chrI 128935 128936 . 460
chrI 128941 128942 . 480
chrI 128955 128956 . 260
chrI 129024 129025 . 220
chrI 129076 129077 . 140
chrI 129093 129094 . 140
chrI 129093 129094 . 340
chrI 129099 129100 . 1820
chrI 129104 129105 . 900
chrI 129107 129108 . 180
chrI 129112 129113 . 3420
chrI 129119 129120 . 120
chrI 129130 129131 . 12220
chrI 129138 129139 . 320
chrI 129141 129142 . 280
chrI 129168 129169 . 120
chrI 129179 129180 . 2100
chrI 129185 129186 . 120
chrI 129186 129187 . 120
chrI 129187 129188 . 760
chrI 129192 129193 . 900
chrI 129194 129195 . 520
chrI 129200 129201 . 1780
chrI 129208 129209 . 120
chrI 129213 129214 . 300
chrI 129221 129222 . 240
chrI 129223 129224 . 120
chrI 129234 129235 . 120
chrI 129238 129239 . 420
chrI 129347 129348 . 460
chrI 129402 129403 . 120
chrI 129507 129508 . 280
chrI 129552 129553 . 620
chrI 129562 129563 . 320
chrI 129566 129567 . 460
chrI 129592 129593 . 120
chrI 129676 129677 . 220
chrI 129682 129683 . 120
chrI 129715 129716 . 740
chrI 130266 130267 . 900
chrI 130379 130380 . 240
chrI 130551 130552 . 280
chrI 130555 130556 . 240
chrI 130560 130561 . 420
chrI 130575 130576 . 120
chrI 130609 130610 . 140
chrI 130615 130616 . 280
chrI 130635 130636 . 260
chrI 130672 130673 . 3000
chrI 130678 130679 . 2100
chrI 130679 130680 . 120
chrI 130680 130681 . 140
chrI 130687 130688 . 5120
chrI 130691 130692 . 200
chrI 130693 130694 . 120
chrI 130695 130696 . 120
chrI 130698 130699 . 200
chrI 130703 130704 . 700
chrI 130738 130739 . 360
chrI 130745 130746 . 320
chrI 131235 131236 . 140
chrI 132039 132040 . 680
chrI 132043 132044 . 140
chrI 132056 132057 . 1240
chrI 132063 132064 . 260
chrI 132075 132076 . 180
chrI 132079 132080 . 600
chrI 132119 132120 . 660
chrI 132127 132128 . 6040
chrI 132128 132129 . 120
chrI 132129 132130 . 140
chrI 132136 132137 . 160
chrI 132140 132141 . 900
chrI 132141 132142 . 140
chrI 132143 132144 . 1660
chrI 132322 132323 . 340
chrI 132503 132504 . 120
chrI 132862 132863 . 120
chrI 133112 133113 . 540
chrI 133203 133204 . 580
chrI 133968 133969 . 220
chrI 134032 134033 . 420
chrI 134053 134054 . 520
chrI 134098 134099 . 220
chrI 134195 134196 . 320
chrI 134404 134405 . 540
chrI 134451 134452 . 400
chrI 135448 135449 . 120
chrI 135579 135580 . 320
chrI 135716 135717 . 1040
chrI 135733 135734 . 580
chrI 135743 135744 . 120
chrI 135753 135754 . 2780
chrI 135773 135774 . 1340
chrI 135779 135780 . 1600
chrI 135803 135804 . 220
chrI 135804 135805 . 600
chrI 135826 135827 . 340
chrI 135958 135959 . 120
chrI 135966 135967 . 200
chrI 136587 136588 . 3280
chrI 136629 136630 . 780
chrI 136640 136641 . 420
chrI 136653 136654 . 460
chrI 136744 136745 . 460
chrI 136752 136753 . 180
chrI 136764 136765 . 140
chrI 136794 136795 . 920
chrI 136812 136813 . 140
chrI 136816 136817 . 640
chrI 136825 136826 . 2440
chrI 136830 136831 . 180
chrI 136831 136832 . 120
chrI 136836 136837 . 1100
chrI 136844 136845 . 820
chrI 136854 136855 . 180
chrI 136945 136946 . 160
chrI 136977 136978 . 1640
chrI 136993 136994 . 220
chrI 137015 137016 . 160
chrI 137160 137161 . 560
chrI 137164 137165 . 280
chrI 137168 137169 . 880
chrI 137342 137343 . 1860
chrI 137346 137347 . 940
chrI 137396 137397 . 1480
chrI 137401 137402 . 2240
chrI 137476 137477 . 160
chrI 137480 137481 . 120
chrI 137518 137519 . 120
chrI 137524 137525 . 120
chrI 137527 137528 . 2240
chrI 137529 137530 . 540
chrI 137532 137533 . 480
chrI 137556 137557 . 2020
chrI 137607 137608 . 660
chrI 137613 137614 . 1300
chrI 137636 137637 . 1160
chrI 137653 137654 . 120
chrI 137654 137655 . 400
chrI 137654 137655 . 240
chrI 137659 137660 . 1060
chrI 137666 137667 . 380
chrI 137740 137741 . 240
chrI 137784 137785 . 2420
chrI 137791 137792 . 180
chrI 137794 137795 . 1260
chrI 137794 137795 . 160
chrI 137795 137796 . 120
chrI 137808 137809 . 320
chrI 137844 137845 . 540
chrI 138098 138099 . 120
chrI 138119 138120 . 2720
chrI 138125 138126 . 520
chrI 138158 138159 . 3360
chrI 138280 138281 . 1820
chrI 138296 138297 . 1660
chrI 138320 138321 . 560
chrI 138323 138324 . 140
chrI 138325 138326 . 620
chrI 138337 138338 . 460
chrI 138398 138399 . 2620
chrI 138423 138424 . 1460
chrI 138430 138431 . 160
chrI 138449 138450 . 160
chrI 138452 138453 . 1360
chrI 138474 138475 . 280
chrI 138481 138482 . 1800
chrI 138483 138484 . 380
chrI 138483 138484 . 1860
chrI 138484 138485 . 1300
chrI 138486 138487 . 220
chrI 138498 138499 . 2720
chrI 138500 138501 . 860
chrI 138503 138504 . 1700
chrI 138510 138511 . 1360
chrI 138514 138515 . 1100
chrI 138520 138521 . 540
chrI 138523 138524 . 3480
chrI 138527 138528 . 560
chrI 138532 138533 . 1520
chrI 138539 138540 . 540
chrI 138546 138547 . 560
chrI 138552 138553 . 6620
chrI 138554 138555 . 140
chrI 138554 138555 . 160
chrI 138558 138559 . 120
chrI 138559 138560 . 120
chrI 138559 138560 . 2960
chrI 138561 138562 . 120
chrI 138561 138562 . 120
chrI 138562 138563 . 120
chrI 138562 138563 . 120
chrI 138565 138566 . 2500
chrI 138574 138575 . 160
chrI 138574 138575 . 120
chrI 138584 138585 . 620
chrI 138591 138592 . 120
chrI 138599 138600 . 200
chrI 138603 138604 . 800
chrI 138707 138708 . 200
chrI 138731 138732 . 120
chrI 138769 138770 . 780
chrI 138871 138872 . 600
chrI 138887 138888 . 800
chrI 138905 138906 . 160
chrI 138907 138908 . 520
chrI 139043 139044 . 1400
chrI 139051 139052 . 380
chrI 139053 139054 . 460
chrI 139076 139077 . 3140
chrI 139078 139079 . 1100
chrI 139083 139084 . 4440
chrI 139088 139089 . 360
chrI 139093 139094 . 4420
chrI 139159 139160 . 1840
chrI 139193 139194 . 420
chrI 139204 139205 . 4600
chrI 139218 139219 . 4100
chrI 139239 139240 . 120
chrI 139265 139266 . 400
chrI 139270 139271 . 220
chrI 139283 139284 . 2900
chrI 139295 139296 . 440
chrI 139296 139297 . 2260
chrI 139297 139298 . 1380
chrI 139297 139298 . 200
chrI 139299 139300 . 4560
chrI 139299 139300 . 200
chrI 139300 139301 . 280
chrI 139300 139301 . 180
chrI 139301 139302 . 920
chrI 139304 139305 . 4340
chrI 139310 139311 . 1220
chrI 139311 139312 . 280
chrI 139312 139313 . 120
chrI 139312 139313 . 2780
chrI 139318 139319 . 900
chrI 139320 139321 . 160
chrI 139320 139321 . 1800
chrI 139326 139327 . 160
chrI 139327 139328 . 120
chrI 139328 139329 . 2420
chrI 139337 139338 . 460
chrI 139371 139372 . 700
chrI 139384 139385 . 120
chrI 139384 139385 . 160
chrI 139385 139386 . 120
chrI 139385 139386 . 560
chrI 139389 139390 . 140
chrI 139415 139416 . 680
chrI 139456 139457 . 180
chrI 139485 139486 . 380
chrI 139533 139534 . 340
chrI 139537 139538 . 740
chrI 139548 139549 . 160
chrI 139549 139550 . 200
chrI 139553 139554 . 940
chrI 139562 139563 . 500
chrI 139570 139571 . 120
chrI 139578 139579 . 200
chrI 139592 139593 . 220
chrI 139621 139622 . 360
chrI 139646 139647 . 420
chrI 139655 139656 . 120
chrI 139665 139666 . 140
chrI 139672 139673 . 420
chrI 139691 139692 . 120
chrI 139693 139694 . 360
chrI 139720 139721 . 180
chrI 139725 139726 . 1400
chrI 139729 139730 . 280
chrI 139732 139733 . 460
chrI 139747 139748 . 3620
chrI 139772 139773 . 120
chrI 139782 139783 . 280
chrI 139795 139796 . 680
chrI 139799 139800 . 940
chrI 139828 139829 . 460
chrI 140067 140068 . 340
chrI 140132 140133 . 460
chrI 140149 140150 . 200
chrI 140202 140203 . 840
chrI 140212 140213 . 900
chrI 140217 140218 . 140
chrI 140393 140394 . 880
chrI 141198 141199 . 4240
chrI 141200 141201 . 120
chrI 141271 141272 . 640
chrI 141278 141279 . 460
chrI 141314 141315 . 420
chrI 141336 141337 . 720
chrI 141390 141391 . 220
chrI 141447 141448 . 760
chrI 141534 141535 . 1100
chrI 141543 141544 . 200
chrI 141551 141552 . 1100
chrI 141564 141565 . 280
chrI 141568 141569 . 620
chrI 141572 141573 . 120
chrI 141573 141574 . 120
chrI 141573 141574 . 740
chrI 141586 141587 . 200
chrI 141600 141601 . 200
chrI 141606 141607 . 200
chrI 141617 141618 . 320
chrI 141627 141628 . 120
chrI 141640 141641 . 1380
chrI 141646 141647 . 120
chrI 141649 141650 . 120
chrI 141660 141661 . 1620
chrI 141665 141666 . 120
chrI 141669 141670 . 1080
chrI 141680 141681 . 480
chrI 141684 141685 . 140
chrI 141684 141685 . 260
chrI 141692 141693 . 220
chrI 141703 141704 . 280
chrI 141710 141711 . 300
chrI 141723 141724 . 120
chrI 141727 141728 . 260
chrI 141751 141752 . 580
chrI 141754 141755 . 1560
chrI 141756 141757 . 240
chrI 141758 141759 . 1240
chrI 141768 141769 . 120
chrI 141784 141785 . 1320
chrI 141807 141808 . 240
chrI 141876 141877 . 260
chrI 141903 141904 . 640
chrI 141906 141907 . 120
chrI 141911 141912 . 560
chrI 141937 141938 . 1600
chrI 141944 141945 . 140
chrI 141945 141946 . 180
chrI 141945 141946 . 200
chrI 141950 141951 . 1380
chrI 141956 141957 . 300
chrI 141959 141960 . 740
chrI 141961 141962 . 280
chrI 141963 141964 . 440
chrI 141972 141973 . 1040
chrI 141980 141981 . 760
chrI 141988 141989 . 1420
chrI 141988 141989 . 140
chrI 141989 141990 . 140
chrI 141991 141992 . 220
chrI 141993 141994 . 320
chrI 141994 141995 . 260
chrI 141998 141999 . 1000
chrI 141999 142000 . 620
chrI 142014 142015 . 320
chrI 142061 142062 . 2020
chrI 142066 142067 . 180
chrI 142071 142072 . 1220
chrI 142074 142075 . 200
chrI 142080 142081 . 120
chrI 142082 142083 . 180
chrI 143201 143202 . 380
chrI 143213 143214 . 120
chrI 143217 143218 . 120
chrI 143221 143222 . 180
chrI 143286 143287 . 520
chrI 143318 143319 . 120
chrI 143352 143353 . 120
chrI 143374 143375 . 140
chrI 143385 143386 . 2440
chrI 143395 143396 . 380
chrI 143404 143405 . 620
chrI 143408 143409 . 180
chrI 143413 143414 . 2520
chrI 143419 143420 . 320
chrI 143427 143428 . 200
chrI 143431 143432 . 7380
chrI 143440 143441 . 180
chrI 143456 143457 . 120
chrI 143469 143470 . 3660
chrI 143480 143481 . 540
chrI 143482 143483 . 120
chrI 143483 143484 . 4760
chrI 143489 143490 . 520
chrI 143497 143498 . 140
chrI 143512 143513 . 420
chrI 143515 143516 . 120
chrI 143528 143529 . 220
chrI 143531 143532 . 1960
chrI 143534 143535 . 940
chrI 143552 143553 . 400
chrI 143555 143556 . 240
chrI 143561 143562 . 1220
chrI 143594 143595 . 920
chrI 143602 143603 . 3900
chrI 143611 143612 . 780
chrI 143615 143616 . 140
chrI 143676 143677 . 1160
chrI 143684 143685 . 300
chrI 143699 143700 . 300
chrI 143701 143702 . 540
chrI 143703 143704 . 300
chrI 143720 143721 . 1360
chrI 143745 143746 . 3820
chrI 143841 143842 . 600
chrI 143861 143862 . 1540
chrI 143868 143869 . 780
chrI 143882 143883 . 5080
chrI 143886 143887 . 220
chrI 144054 144055 . 280
chrI 144064 144065 . 620
chrI 144066 144067 . 160
chrI 144083 144084 . 1640
chrI 144182 144183 . 180
chrI 144195 144196 . 1080
chrI 144200 144201 . 4840
chrI 144208 144209 . 240
chrI 144237 144238 . 320
chrI 144273 144274 . 1480
chrI 144280 144281 . 340
chrI 144387 144388 . 840
chrI 144436 144437 . 120
chrI 144520 144521 . 220
chrI 144540 144541 . 200
chrI 144569 144570 . 120
chrI 144659 144660 . 3720
chrI 144716 144717 . 1900
chrI 144813 144814 . 2360
chrI 144836 144837 . 1940
chrI 144938 144939 . 120
chrI 144971 144972 . 260
chrI 145022 145023 . 220
chrI 145148 145149 . 160
chrI 145163 145164 . 460
chrI 145194 145195 . 140
chrI 145228 145229 . 380
chrI 145283 145284 . 160
chrI 145286 145287 . 600
chrI 145580 145581 . 180
chrI 145634 145635 . 260
chrI 145637 145638 . 240
chrI 145722 145723 . 120
chrI 145739 145740 . 420
chrI 145770 145771 . 1700
chrI 145785 145786 . 1440
chrI 145814 145815 . 1200
chrI 145881 145882 . 4000
chrI 145905 145906 . 360
chrI 145916 145917 . 340
chrI 146146 146147 . 160
chrI 146204 146205 . 200
chrI 146545 146546 . 200
chrI 146561 146562 . 240
chrI 146567 146568 . 760
chrI 146584 146585 . 360
chrI 146590 146591 . 240
chrI 146602 146603 . 300
chrI 146611 146612 . 300
chrI 146660 146661 . 620
chrI 146834 146835 . 1460
chrI 146887 146888 . 3460
chrI 146902 146903 . 220
chrI 146951 146952 . 120
chrI 146955 146956 . 120
chrI 147027 147028 . 220
chrI 147044 147045 . 360
chrI 147056 147057 . 2260
chrI 147069 147070 . 3740
chrI 147081 147082 . 1360
chrI 147111 147112 . 2140
chrI 147243 147244 . 460
chrI 147248 147249 . 120
chrI 147262 147263 . 1360
chrI 147269 147270 . 5720
chrI 147270 147271 . 240
chrI 147272 147273 . 1680
chrI 147278 147279 . 8560
chrI 147284 147285 . 1680
chrI 147284 147285 . 2240
chrI 147286 147287 . 120
chrI 147287 147288 . 4500
chrI 147290 147291 . 560
chrI 147290 147291 . 400
chrI 147294 147295 . 1080
chrI 147295 147296 . 2000
chrI 147296 147297 . 5480
chrI 147297 147298 . 480
chrI 147297 147298 . 240
chrI 147299 147300 . 860
chrI 147300 147301 . 2860
chrI 147305 147306 . 1560
chrI 147329 147330 . 8620
chrI 147331 147332 . 960
chrI 147332 147333 . 15960
chrI 147339 147340 . 3740
chrI 147346 147347 . 160
chrI 147353 147354 . 1420
chrI 147356 147357 . 3600
chrI 147364 147365 . 220
chrI 147366 147367 . 660
chrI 147369 147370 . 4720
chrI 147373 147374 . 160
chrI 147374 147375 . 3160
chrI 147374 147375 . 540
chrI 147375 147376 . 4760
chrI 147375 147376 . 120
chrI 147376 147377 . 160
chrI 147376 147377 . 120
chrI 147378 147379 . 280
chrI 147386 147387 . 600
chrI 147400 147401 . 140
chrI 147415 147416 . 140
chrI 147446 147447 . 220
chrI 147449 147450 . 480
chrI 147455 147456 . 180
chrI 147468 147469 . 860
chrI 147481 147482 . 2680
chrI 147513 147514 . 6860
chrI 147518 147519 . 240
chrI 147524 147525 . 3060
chrI 147536 147537 . 340
chrI 147553 147554 . 520
chrI 147561 147562 . 120
chrI 147563 147564 . 260
chrI 147563 147564 . 180
chrI 147571 147572 . 380
chrI 147578 147579 . 460
chrI 147588 147589 . 1140
chrI 147617 147618 . 240
chrI 147638 147639 . 140
chrI 150385 150386 . 120
chrI 151198 151199 . 700
chrI 151207 151208 . 2540
chrI 151216 151217 . 140
chrI 151220 151221 . 160
chrI 151229 151230 . 2040
chrI 151232 151233 . 580
chrI 151234 151235 . 160
chrI 151235 151236 . 260
chrI 151235 151236 . 2260
chrI 151239 151240 . 1060
chrI 151239 151240 . 160
chrI 151240 151241 . 180
chrI 151245 151246 . 6780
chrI 151250 151251 . 260
chrI 151252 151253 . 520
chrI 151255 151256 . 260
chrI 151255 151256 . 1660
chrI 151256 151257 . 1000
chrI 151256 151257 . 160
chrI 151257 151258 . 120
chrI 151257 151258 . 480
chrI 151258 151259 . 120
chrI 151262 151263 . 3180
chrI 151264 151265 . 140
chrI 151264 151265 . 140
chrI 151265 151266 . 120
chrI 151266 151267 . 340
chrI 151274 151275 . 2020
chrI 151279 151280 . 180
chrI 151279 151280 . 820
chrI 151280 151281 . 240
chrI 151280 151281 . 120
chrI 151283 151284 . 660
chrI 151285 151286 . 260
chrI 151291 151292 . 520
chrI 151296 151297 . 1240
chrI 151298 151299 . 200
chrI 151298 151299 . 840
chrI 151302 151303 . 940
chrI 151322 151323 . 640
chrI 151328 151329 . 180
chrI 151420 151421 . 120
chrI 151429 151430 . 120
chrI 151434 151435 . 180
chrI 151445 151446 . 900
chrI 151448 151449 . 140
chrI 151641 151642 . 180
chrI 151670 151671 . 120
chrI 151764 151765 . 1040
chrI 151776 151777 . 940
chrI 151809 151810 . 400
chrI 151852 151853 . 660
chrI 151884 151885 . 140
chrI 151896 151897 . 260
chrI 151918 151919 . 260
chrI 151919 151920 . 900
chrI 151920 151921 . 140
chrI 151935 151936 . 1060
chrI 152051 152052 . 6440
chrI 152053 152054 . 140
chrI 152062 152063 . 2580
chrI 152072 152073 . 2280
chrI 152104 152105 . 120
chrI 152128 152129 . 320
chrI 152147 152148 . 260
chrI 152148 152149 . 220
chrI 152152 152153 . 400
chrI 152156 152157 . 620
chrI 152157 152158 . 280
chrI 152158 152159 . 400
chrI 152158 152159 . 220
chrI 152159 152160 . 160
chrI 152162 152163 . 260
chrI 152164 152165 . 240
chrI 152164 152165 . 180
chrI 152165 152166 . 340
chrI 152167 152168 . 640
chrI 152170 152171 . 140
chrI 152170 152171 . 580
chrI 152171 152172 . 120
chrI 152171 152172 . 120
chrI 152178 152179 . 380
chrI 152184 152185 . 3980
chrI 152207 152208 . 120
chrI 152218 152219 . 160
chrI 152333 152334 . 280
chrI 152356 152357 . 180
chrI 152487 152488 . 120
chrI 152491 152492 . 120
chrI 152497 152498 . 360
chrI 152520 152521 . 520
chrI 152521 152522 . 1380
chrI 152521 152522 . 120
chrI 152533 152534 . 540
chrI 152538 152539 . 2120
chrI 152677 152678 . 860
chrI 152677 152678 . 200
chrI 152686 152687 . 160
chrI 152712 152713 . 200
chrI 152732 152733 . 140
chrI 152800 152801 . 1620
chrI 152808 152809 . 460
chrI 152979 152980 . 240
chrI 153139 153140 . 880
chrI 153153 153154 . 600
chrI 153282 153283 . 1280
chrI 153304 153305 . 120
chrI 153315 153316 . 300
chrI 153342 153343 . 160
chrI 153352 153353 . 700
chrI 153484 153485 . 1120
chrI 153486 153487 . 120
chrI 153610 153611 . 180
chrI 153701 153702 . 120
chrI 153707 153708 . 160
chrI 153718 153719 . 560
chrI 153814 153815 . 540
chrI 153877 153878 . 420
chrI 153905 153906 . 420
chrI 153912 153913 . 2820
chrI 153924 153925 . 200
chrI 153938 153939 . 240
chrI 153949 153950 . 680
chrI 153957 153958 . 1920
chrI 153961 153962 . 2280
chrI 154020 154021 . 180
chrI 154202 154203 . 440
chrI 154297 154298 . 120
chrI 154323 154324 . 140
chrI 154398 154399 . 420
chrI 154410 154411 . 200
chrI 154441 154442 . 1020
chrI 154448 154449 . 660
chrI 154457 154458 . 280
chrI 154473 154474 . 860
chrI 154477 154478 . 140
chrI 154480 154481 . 120
chrI 154593 154594 . 420
chrI 154596 154597 . 1840
chrI 154610 154611 . 120
chrI 154614 154615 . 160
chrI 154616 154617 . 440
chrI 154624 154625 . 520
chrI 154629 154630 . 900
chrI 154631 154632 . 280
chrI 154637 154638 . 120
chrI 154663 154664 . 160
chrI 154759 154760 . 560
chrI 154766 154767 . 240
chrI 154771 154772 . 180
chrI 154788 154789 . 700
chrI 154796 154797 . 1100
chrI 154805 154806 . 400
chrI 154811 154812 . 5560
chrI 154830 154831 . 1200
chrI 154832 154833 . 120
chrI 154836 154837 . 220
chrI 154840 154841 . 2940
chrI 154847 154848 . 1240
chrI 154864 154865 . 2140
chrI 154872 154873 . 440
chrI 154874 154875 . 280
chrI 154874 154875 . 160
chrI 154875 154876 . 120
chrI 154877 154878 . 1340
chrI 154889 154890 . 180
chrI 154906 154907 . 280
chrI 154915 154916 . 340
chrI 154926 154927 . 420
chrI 154932 154933 . 440
chrI 154934 154935 . 740
chrI 154967 154968 . 120
chrI 155032 155033 . 440
chrI 155048 155049 . 180
chrI 155056 155057 . 120
chrI 155059 155060 . 180
chrI 155069 155070 . 220
chrI 155078 155079 . 200
chrI 155084 155085 . 300
chrI 155087 155088 . 900
chrI 155194 155195 . 220
chrI 155275 155276 . 140
chrI 155346 155347 . 780
chrI 155390 155391 . 180
chrI 155401 155402 . 200
chrI 155429 155430 . 300
chrI 155433 155434 . 300
chrI 155866 155867 . 320
chrI 155991 155992 . 120
chrI 156209 156210 . 700
chrI 156312 156313 . 160
chrI 156355 156356 . 960
chrI 156401 156402 . 1500
chrI 156409 156410 . 180
chrI 156426 156427 . 440
chrI 156468 156469 . 2740
chrI 156479 156480 . 120
chrI 156530 156531 . 5620
chrI 156553 156554 . 980
chrI 156558 156559 . 340
chrI 156645 156646 . 280
chrI 156656 156657 . 600
chrI 156666 156667 . 120
chrI 156718 156719 . 160
chrI 156729 156730 . 820
chrI 156764 156765 . 160
chrI 156767 156768 . 340
chrI 158698 158699 . 1800
chrI 158706 158707 . 600
chrI 158723 158724 . 1920
chrI 158728 158729 . 160
chrI 158730 158731 . 1260
chrI 158735 158736 . 1960
chrI 158742 158743 . 4460
chrI 158744 158745 . 160
chrI 158744 158745 . 120
chrI 158749 158750 . 1120
chrI 158753 158754 . 200
chrI 158760 158761 . 140
chrI 158768 158769 . 1580
chrI 158778 158779 . 120
chrI 158781 158782 . 800
chrI 158787 158788 . 4280
chrI 158799 158800 . 320
chrI 158799 158800 . 180
chrI 158801 158802 . 240
chrI 158802 158803 . 220
chrI 158806 158807 . 820
chrI 158812 158813 . 600
chrI 158819 158820 . 560
chrI 158823 158824 . 2360
chrI 158827 158828 . 180
chrI 158828 158829 . 660
chrI 158830 158831 . 580
chrI 158831 158832 . 280
chrI 158831 158832 . 180
chrI 158832 158833 . 120
chrI 158842 158843 . 220
chrI 158850 158851 . 200
chrI 158855 158856 . 160
chrI 158859 158860 . 1960
chrI 159783 159784 . 160
chrI 159791 159792 . 1480
chrI 159792 159793 . 140
chrI 159809 159810 . 2800
chrI 159868 159869 . 120
chrI 159907 159908 . 160
chrI 159914 159915 . 860
chrI 159930 159931 . 120
chrI 159931 159932 . 880
chrI 159935 159936 . 200
chrI 159935 159936 . 440
chrI 159937 159938 . 200
chrI 159938 159939 . 800
chrI 159947 159948 . 540
chrI 160018 160019 . 1300
chrI 160030 160031 . 200
chrI 160033 160034 . 120
chrI 160034 160035 . 1120
chrI 160041 160042 . 200
chrI 160054 160055 . 320
chrI 160061 160062 . 380
chrI 160065 160066 . 480
chrI 160065 160066 . 120
chrI 160083 160084 . 300
chrI 160162 160163 . 120
chrI 160189 160190 . 880
chrI 160193 160194 . 280
chrI 160200 160201 . 860
chrI 164047 164048 . 160
chrI 166171 166172 . 220
chrI 166184 166185 . 340
chrI 166187 166188 . 340
chrI 166188 166189 . 180
chrI 166191 166192 . 660
chrI 166196 166197 . 320
chrI 166196 166197 . 220
chrI 166199 166200 . 800
chrI 166208 166209 . 140
chrI 166275 166276 . 180
chrI 166312 166313 . 220
chrI 166355 166356 . 1320
chrI 166365 166366 . 120
chrI 166367 166368 . 500
chrI 166371 166372 . 260
chrI 166371 166372 . 680
chrI 166372 166373 . 120
chrI 166372 166373 . 140
chrI 166380 166381 . 640
chrI 166383 166384 . 1280
chrI 166386 166387 . 360
chrI 166387 166388 . 580
chrI 166392 166393 . 120
chrI 166402 166403 . 420
chrI 166406 166407 . 680
chrI 166413 166414 . 3860
chrI 166426 166427 . 140
chrI 166498 166499 . 740
chrI 166536 166537 . 940
chrI 166539 166540 . 1180
chrI 166543 166544 . 560
chrI 166593 166594 . 1060
chrI 166734 166735 . 340
chrI 166738 166739 . 680
chrI 166878 166879 . 1840
chrI 166921 166922 . 1260
chrI 166952 166953 . 2140
chrI 166983 166984 . 120
chrI 167015 167016 . 500
chrI 167035 167036 . 120
chrI 167151 167152 . 220
chrI 167179 167180 . 120
chrI 167205 167206 . 120
chrI 167241 167242 . 120
chrI 167255 167256 . 320
chrI 167293 167294 . 540
chrI 167305 167306 . 1640
chrI 167458 167459 . 220
chrI 167512 167513 . 640
chrI 167521 167522 . 200
chrI 167531 167532 . 140
chrI 167581 167582 . 920
chrI 167663 167664 . 580
chrI 168094 168095 . 220
chrI 168114 168115 . 140
chrI 168255 168256 . 220
chrI 168400 168401 . 2080
chrI 168400 168401 . 600
chrI 168553 168554 . 1420
chrI 168560 168561 . 1580
chrI 168717 168718 . 140
chrI 168757 168758 . 120
chrI 168867 168868 . 620
chrI 168873 168874 . 2160
chrI 168875 168876 . 560
chrI 168917 168918 . 860
chrI 169025 169026 . 160
chrI 169088 169089 . 120
chrI 169095 169096 . 120
chrI 169099 169100 . 280
chrI 169103 169104 . 1380
chrI 169108 169109 . 2480
chrI 169112 169113 . 120
chrI 169113 169114 . 2500
chrI 169166 169167 . 120
chrI 169169 169170 . 160
chrI 169174 169175 . 1980
chrI 169181 169182 . 120
chrI 169186 169187 . 10460
chrI 169198 169199 . 1100
chrI 169208 169209 . 120
chrI 169210 169211 . 1400
chrI 169218 169219 . 700
chrI 169224 169225 . 720
chrI 169229 169230 . 3760
chrI 169240 169241 . 160
chrI 169314 169315 . 120
chrI 169337 169338 . 620
chrI 169348 169349 . 440
chrI 169359 169360 . 160
chrI 169395 169396 . 200
chrI 169404 169405 . 740
chrI 169519 169520 . 400
chrI 169528 169529 . 120
chrI 169626 169627 . 600
chrI 169657 169658 . 600
chrI 169852 169853 . 800
chrI 169860 169861 . 200
chrI 169860 169861 . 300
chrI 169861 169862 . 1320
chrI 169865 169866 . 340
chrI 170019 170020 . 840
chrI 170092 170093 . 1260
chrI 170125 170126 . 840
chrI 170181 170182 . 180
chrI 170217 170218 . 340
chrI 170235 170236 . 140
chrI 170307 170308 . 160
chrI 170391 170392 . 120
chrI 170784 170785 . 500
chrI 170911 170912 . 660
chrI 171111 171112 . 940
chrI 171400 171401 . 2340
chrI 171411 171412 . 260
chrI 171603 171604 . 920
chrI 171614 171615 . 620
chrI 171637 171638 . 440
chrI 171652 171653 . 120
chrI 171782 171783 . 120
chrI 171786 171787 . 180
chrI 171793 171794 . 140
chrI 171796 171797 . 840
chrI 171800 171801 . 120
chrI 171827 171828 . 900
chrI 171841 171842 . 1200
chrI 171889 171890 . 1740
chrI 171893 171894 . 160
chrI 171901 171902 . 120
chrI 171902 171903 . 120
chrI 171906 171907 . 2580
chrI 171913 171914 . 120
chrI 171913 171914 . 120
chrI 171917 171918 . 120
chrI 171939 171940 . 700
chrI 171992 171993 . 140
chrI 172033 172034 . 1020
chrI 172049 172050 . 620
chrI 172064 172065 . 240
chrI 172152 172153 . 180
chrI 172806 172807 . 120
chrI 173629 173630 . 160
chrI 175163 175164 . 140
chrI 175175 175176 . 2160
chrI 175183 175184 . 340
chrI 175186 175187 . 1040
chrI 175194 175195 . 6580
chrI 175201 175202 . 640
chrI 175208 175209 . 400
chrI 175214 175215 . 120
chrI 175218 175219 . 120
chrI 175222 175223 . 140
chrI 175225 175226 . 620
chrI 175230 175231 . 260
chrI 175239 175240 . 320
chrI 175253 175254 . 160
chrI 175259 175260 . 1540
chrI 175260 175261 . 1200
chrI 175262 175263 . 500
chrI 175266 175267 . 1040
chrI 175267 175268 . 140
chrI 175269 175270 . 1160
chrI 175270 175271 . 200
chrI 175273 175274 . 740
chrI 175275 175276 . 120
chrI 175277 175278 . 440
chrI 175278 175279 . 180
chrI 175281 175282 . 240
chrI 175284 175285 . 240
chrI 175301 175302 . 140
chrI 175407 175408 . 160
chrI 175409 175410 . 200
chrI 175444 175445 . 440
chrI 175451 175452 . 1260
chrI 175462 175463 . 1720
chrI 175464 175465 . 640
chrI 175570 175571 . 400
chrI 175629 175630 . 540
chrI 175639 175640 . 280
chrI 175646 175647 . 1800
chrI 175956 175957 . 120
chrI 176120 176121 . 1520
chrI 176151 176152 . 1580
chrI 176229 176230 . 880
chrI 176263 176264 . 160
chrI 176292 176293 . 380
chrI 176312 176313 . 540
chrI 176314 176315 . 220
chrI 176327 176328 . 1840
chrI 176329 176330 . 1080
chrI 176343 176344 . 460
chrI 176347 176348 . 200
chrI 176351 176352 . 400
chrI 176363 176364 . 120
chrI 176365 176366 . 400
chrI 176373 176374 . 300
chrI 176401 176402 . 500
chrI 176485 176486 . 1960
chrI 176500 176501 . 140
chrI 176510 176511 . 120
chrI 176516 176517 . 140
chrI 176518 176519 . 200
chrI 176518 176519 . 120
chrI 176561 176562 . 120
chrI 176582 176583 . 180
chrI 176588 176589 . 240
chrI 176615 176616 . 140
chrI 176646 176647 . 160
chrI 176664 176665 . 460
chrI 176668 176669 . 1040
chrI 176672 176673 . 380
chrI 176787 176788 . 160
chrI 176862 176863 . 780
chrI 176900 176901 . 740
chrI 176997 176998 . 220
chrI 177065 177066 . 640
chrI 177067 177068 . 120
chrI 177075 177076 . 480
chrI 177079 177080 . 440
chrI 177202 177203 . 120
chrI 177211 177212 . 180
chrI 177228 177229 . 120
chrI 177239 177240 . 3820
chrI 177306 177307 . 160
chrI 177421 177422 . 860
chrI 177424 177425 . 120
chrI 177432 177433 . 1000
chrI 177447 177448 . 700
chrI 177454 177455 . 400
chrI 177503 177504 . 280
chrI 177508 177509 . 200
chrI 177515 177516 . 880
chrI 177526 177527 . 140
chrI 177575 177576 . 200
chrI 177619 177620 . 180
chrI 177649 177650 . 160
chrI 177679 177680 . 840
chrI 177702 177703 . 1900
chrI 177726 177727 . 800
chrI 177730 177731 . 400
chrI 177774 177775 . 1060
chrI 177845 177846 . 1080
chrI 177894 177895 . 240
chrI 177904 177905 . 180
chrI 177922 177923 . 200
chrI 178004 178005 . 220
chrI 178006 178007 . 860
chrI 178031 178032 . 160
chrI 178080 178081 . 1500
chrI 178117 178118 . 140
chrI 178148 178149 . 220
chrI 178162 178163 . 4980
chrI 178202 178203 . 220
chrI 178205 178206 . 200
chrI 178330 178331 . 4120
chrI 178383 178384 . 500
chrI 178401 178402 . 3420
chrI 178409 178410 . 3460
chrI 178419 178420 . 3520
chrI 178496 178497 . 120
chrI 178590 178591 . 2340
chrI 178664 178665 . 4540
chrI 178694 178695 . 120
chrI 178740 178741 . 5060
chrI 178780 178781 . 840
chrI 178858 178859 . 140
chrI 178900 178901 . 340
chrI 178947 178948 . 2660
chrI 179206 179207 . 160
chrI 179219 179220 . 180
chrI 179389 179390 . 120
chrI 179459 179460 . 5240
chrI 179627 179628 . 5960
chrI 179685 179686 . 2520
chrI 179771 179772 . 580
chrI 179785 179786 . 140
chrI 179940 179941 . 1180
chrI 179965 179966 . 120
chrI 180065 180066 . 900
chrI 180086 180087 . 120
chrI 180109 180110 . 1100
chrI 180109 180110 . 200
chrI 180113 180114 . 940
chrI 180128 180129 . 340
chrI 180136 180137 . 1140
chrI 180142 180143 . 960
chrI 180142 180143 . 580
chrI 180145 180146 . 120
chrI 180152 180153 . 900
chrI 180160 180161 . 200
chrI 180162 180163 . 5080
chrI 180162 180163 . 320
chrI 180163 180164 . 160
chrI 180164 180165 . 120
chrI 180172 180173 . 7540
chrI 180181 180182 . 500
chrI 180195 180196 . 6940
chrI 180202 180203 . 140
chrI 180220 180221 . 640
chrI 180347 180348 . 4120
chrI 180369 180370 . 120
chrI 180499 180500 . 140
chrI 180504 180505 . 4880
chrI 180518 180519 . 500
chrI 180527 180528 . 760
chrI 180565 180566 . 600
chrI 180670 180671 . 400
chrI 180699 180700 . 220
chrI 180712 180713 . 1200
chrI 180723 180724 . 200
chrI 180842 180843 . 360
chrI 180853 180854 . 2060
chrI 180855 180856 . 140
chrI 180863 180864 . 420
chrI 180869 180870 . 800
chrI 180877 180878 . 160
chrI 180887 180888 . 280
chrI 180888 180889 . 820
chrI 180902 180903 . 240
chrI 180904 180905 . 240
chrI 180909 180910 . 800
chrI 181034 181035 . 120
chrI 181034 181035 . 340
chrI 181038 181039 . 200
chrI 181046 181047 . 180
chrI 181055 181056 . 1540
chrI 181084 181085 . 120
chrI 181118 181119 . 120
chrI 181133 181134 . 240
chrI 181140 181141 . 220
chrI 181169 181170 . 1920
chrI 181171 181172 . 340
chrI 181173 181174 . 1300
chrI 181184 181185 . 180
chrI 181191 181192 . 740
chrI 181195 181196 . 120
chrI 181205 181206 . 300
chrI 181207 181208 . 140
chrI 181210 181211 . 1240
chrI 181213 181214 . 120
chrI 181215 181216 . 240
chrI 181218 181219 . 4340
chrI 181230 181231 . 160
chrI 181238 181239 . 2560
chrI 181264 181265 . 260
chrI 181278 181279 . 460
chrI 181279 181280 . 340
chrI 181285 181286 . 1160
chrI 181293 181294 . 380
chrI 181295 181296 . 220
chrI 181297 181298 . 120
chrI 181308 181309 . 3160
chrI 181328 181329 . 1260
chrI 181329 181330 . 780
chrI 181337 181338 . 420
chrI 181339 181340 . 740
chrI 181380 181381 . 140
chrI 181384 181385 . 160
chrI 181415 181416 . 220
chrI 181438 181439 . 520
chrI 181445 181446 . 300
chrI 181498 181499 . 140
chrI 181508 181509 . 220
chrI 181572 181573 . 540
chrI 181581 181582 . 3080
chrI 181600 181601 . 920
chrI 181615 181616 . 440
chrI 181772 181773 . 440
chrI 181778 181779 . 140
chrI 181778 181779 . 880
chrI 181792 181793 . 360
chrI 181795 181796 . 120
chrI 181795 181796 . 760
chrI 181797 181798 . 1500
chrI 181808 181809 . 380
chrI 181816 181817 . 620
chrI 181826 181827 . 1640
chrI 181833 181834 . 680
chrI 181908 181909 . 3980
chrI 181979 181980 . 760
chrI 181980 181981 . 3000
chrI 182014 182015 . 1240
chrI 182042 182043 . 960
chrI 182083 182084 . 1280
chrI 182087 182088 . 200
chrI 182126 182127 . 200
chrI 182141 182142 . 220
chrI 182154 182155 . 760
chrI 182172 182173 . 1660
chrI 182187 182188 . 120
chrI 182274 182275 . 1440
chrI 182295 182296 . 220
chrI 182299 182300 . 460
chrI 182303 182304 . 120
chrI 182305 182306 . 160
chrI 182312 182313 . 200
chrI 182322 182323 . 1020
chrI 182332 182333 . 1840
chrI 182336 182337 . 260
chrI 182339 182340 . 300
chrI 182340 182341 . 620
chrI 182348 182349 . 320
chrI 182358 182359 . 120
chrI 182359 182360 . 300
chrI 182359 182360 . 1120
chrI 182361 182362 . 120
chrI 182367 182368 . 440
chrI 182370 182371 . 260
chrI 182391 182392 . 3480
chrI 182392 182393 . 180
chrI 182392 182393 . 140
chrI 182393 182394 . 120
chrI 182393 182394 . 120
chrI 182427 182428 . 720
chrI 182483 182484 . 300
chrI 182485 182486 . 380
chrI 182492 182493 . 1200
chrI 182495 182496 . 820
chrI 182500 182501 . 1600
chrI 182532 182533 . 380
chrI 182566 182567 . 220
chrI 182573 182574 . 620
chrI 182578 182579 . 140
chrI 182587 182588 . 4300
chrI 183020 183021 . 160
chrI 183022 183023 . 240
chrI 183042 183043 . 120
chrI 183159 183160 . 200
chrI 183173 183174 . 180
chrI 183185 183186 . 240
chrI 183214 183215 . 140
chrI 183226 183227 . 180
chrI 183229 183230 . 540
chrI 183243 183244 . 120
chrI 183250 183251 . 120
chrI 183399 183400 . 320
chrI 183543 183544 . 240
chrI 183551 183552 . 760
chrI 183555 183556 . 160
chrI 183561 183562 . 180
chrI 183568 183569 . 2080
chrI 183574 183575 . 500
chrI 183579 183580 . 660
chrI 183579 183580 . 120
chrI 183580 183581 . 120
chrI 183581 183582 . 240
chrI 183585 183586 . 220
chrI 183588 183589 . 2960
chrI 183589 183590 . 240
chrI 183591 183592 . 1640
chrI 183595 183596 . 1440
chrI 183600 183601 . 2100
chrI 183603 183604 . 280
chrI 183605 183606 . 2520
chrI 183608 183609 . 140
chrI 183611 183612 . 480
chrI 183611 183612 . 200
chrI 183617 183618 . 120
chrI 183617 183618 . 160
chrI 183652 183653 . 320
chrI 183814 183815 . 1820
chrI 183818 183819 . 180
chrI 183826 183827 . 740
chrI 183882 183883 . 4340
chrI 183935 183936 . 540
chrI 183949 183950 . 540
chrI 183974 183975 . 120
chrI 184030 184031 . 260
chrI 184061 184062 . 140
chrI 184176 184177 . 140
chrI 184229 184230 . 2240
chrI 184235 184236 . 2180
chrI 184504 184505 . 840
chrI 184532 184533 . 240
chrI 184556 184557 . 140
chrI 184568 184569 . 160
chrI 184634 184635 . 240
chrI 184666 184667 . 400
chrI 184678 184679 . 2180
chrI 184686 184687 . 240
chrI 184691 184692 . 800
chrI 184695 184696 . 4660
chrI 184703 184704 . 1480
chrI 184712 184713 . 2100
chrI 184713 184714 . 760
chrI 184716 184717 . 1020
chrI 184736 184737 . 860
chrI 184744 184745 . 760
chrI 184769 184770 . 160
chrI 184780 184781 . 1140
chrI 184780 184781 . 140
chrI 184781 184782 . 120
chrI 184813 184814 . 1420
chrI 184829 184830 . 120
chrI 184941 184942 . 1560
chrI 184991 184992 . 120
chrI 184994 184995 . 4620
chrI 184999 185000 . 3780
chrI 185120 185121 . 480
chrI 185126 185127 . 400
chrI 185153 185154 . 2340
chrI 185267 185268 . 660
chrI 185280 185281 . 140
chrI 185300 185301 . 460
chrI 185313 185314 . 580
chrI 185329 185330 . 300
chrI 185449 185450 . 1640
chrI 185605 185606 . 440
chrI 185631 185632 . 740
chrI 185765 185766 . 1140
chrI 185789 185790 . 1220
chrI 185789 185790 . 680
chrI 185790 185791 . 120
chrI 185791 185792 . 140
chrI 185794 185795 . 240
chrI 185819 185820 . 560
chrI 185822 185823 . 1520
chrI 185822 185823 . 160
chrI 185823 185824 . 120
chrI 185837 185838 . 560
chrI 185842 185843 . 880
chrI 185849 185850 . 280
chrI 185853 185854 . 2400
chrI 185874 185875 . 520
chrI 185889 185890 . 1500
chrI 185894 185895 . 1200
chrI 185904 185905 . 1680
chrI 185973 185974 . 580
chrI 186011 186012 . 500
chrI 186023 186024 . 680
chrI 186048 186049 . 180
chrI 186172 186173 . 120
chrI 186186 186187 . 720
chrI 186192 186193 . 2540
chrI 186194 186195 . 120
chrI 186218 186219 . 120
chrI 186251 186252 . 120
chrI 186254 186255 . 160
chrI 186355 186356 . 140
chrI 186561 186562 . 360
chrI 186621 186622 . 1060
chrI 186718 186719 . 180
chrI 186744 186745 . 180
chrI 186790 186791 . 2600
chrI 186879 186880 . 680
chrI 186919 186920 . 360
chrI 186928 186929 . 1300
chrI 186941 186942 . 120
chrI 186953 186954 . 140
chrI 186962 186963 . 120
chrI 187088 187089 . 160
chrI 187104 187105 . 340
chrI 187128 187129 . 1600
chrI 187233 187234 . 220
chrI 187321 187322 . 320
chrI 187327 187328 . 520
chrI 187467 187468 . 160
chrI 187487 187488 . 1600
chrI 187770 187771 . 860
chrI 187773 187774 . 280
chrI 187797 187798 . 120
chrI 187866 187867 . 1480
chrI 187915 187916 . 160
chrI 187934 187935 . 1100
chrI 187954 187955 . 200
chrI 187959 187960 . 200
chrI 187962 187963 . 240
chrI 187971 187972 . 160
chrI 187974 187975 . 180
chrI 187974 187975 . 520
chrI 187985 187986 . 700
chrI 187992 187993 . 620
chrI 188108 188109 . 400
chrI 188120 188121 . 460
chrI 188210 188211 . 140
chrI 188218 188219 . 240
chrI 188365 188366 . 480
chrI 188393 188394 . 280
chrI 188400 188401 . 320
chrI 188403 188404 . 120
chrI 188720 188721 . 2020
chrI 188736 188737 . 300
chrI 188754 188755 . 1280
chrI 188760 188761 . 360
chrI 188765 188766 . 1320
chrI 188768 188769 . 120
chrI 188774 188775 . 480
chrI 188781 188782 . 1040
chrI 188783 188784 . 120
chrI 188815 188816 . 280
chrI 188818 188819 . 1520
chrI 188841 188842 . 140
chrI 188847 188848 . 180
chrI 188871 188872 . 160
chrI 188931 188932 . 260
chrI 188944 188945 . 1560
chrI 188953 188954 . 120
chrI 189055 189056 . 1600
chrI 189064 189065 . 460
chrI 189070 189071 . 600
chrI 189110 189111 . 2780
chrI 189117 189118 . 1560
chrI 189123 189124 . 620
chrI 189132 189133 . 140
chrI 189140 189141 . 160
chrI 189148 189149 . 140
chrI 189157 189158 . 220
chrI 189178 189179 . 120
chrI 189437 189438 . 120
chrI 189450 189451 . 120
chrI 189469 189470 . 1460
chrI 189486 189487 . 480
chrI 189493 189494 . 120
chrI 189495 189496 . 160
chrI 189503 189504 . 160
chrI 189556 189557 . 120
chrI 189603 189604 . 560
chrI 189645 189646 . 2040
chrI 189663 189664 . 120
chrI 189730 189731 . 200
chrI 189745 189746 . 820
chrI 189758 189759 . 620
chrI 189761 189762 . 2100
chrI 189765 189766 . 280
chrI 189769 189770 . 160
chrI 189795 189796 . 140
chrI 189810 189811 . 140
chrI 189861 189862 . 220
chrI 189870 189871 . 1100
chrI 189905 189906 . 1880
chrI 189951 189952 . 940
chrI 189994 189995 . 1020
chrI 190002 190003 . 700
chrI 190016 190017 . 2200
chrI 190025 190026 . 140
chrI 190030 190031 . 3620
chrI 190059 190060 . 120
chrI 190080 190081 . 640
chrI 190083 190084 . 160
chrI 190095 190096 . 120
chrI 190102 190103 . 780
chrI 190116 190117 . 180
chrI 190123 190124 . 120
chrI 190130 190131 . 140
chrI 190148 190149 . 280
chrI 190153 190154 . 240
chrI 190164 190165 . 120
chrI 190168 190169 . 180
chrI 190170 190171 . 120
chrI 190172 190173 . 140
chrI 190205 190206 . 120
chrI 190213 190214 . 120
chrI 190216 190217 . 120
chrI 190223 190224 . 680
chrI 190239 190240 . 120
chrI 190244 190245 . 120
chrI 190255 190256 . 140
chrI 190264 190265 . 180
chrI 190266 190267 . 160
chrI 190297 190298 . 120
chrI 190408 190409 . 120
chrI 190409 190410 . 120
chrI 190415 190416 . 120
chrI 190418 190419 . 120
chrI 190424 190425 . 120
chrI 190427 190428 . 120
chrI 190490 190491 . 200
chrI 190505 190506 . 200
chrI 190511 190512 . 120
chrI 190540 190541 . 220
chrI 190541 190542 . 120
chrI 190545 190546 . 320
chrI 190552 190553 . 120
chrI 190575 190576 . 300
chrI 190582 190583 . 120
chrI 190584 190585 . 740
chrI 190585 190586 . 120
chrI 190592 190593 . 200
chrI 190635 190636 . 120
chrI 190643 190644 . 120
chrI 190664 190665 . 180
chrI 190689 190690 . 120
chrI 190710 190711 . 180
chrI 190788 190789 . 800
chrI 190907 190908 . 4180
chrI 191022 191023 . 1740
chrI 191114 191115 . 740
chrI 191116 191117 . 1920
chrI 191116 191117 . 120
chrI 191138 191139 . 2980
chrI 191155 191156 . 160
chrI 191157 191158 . 360
chrI 191210 191211 . 260
chrI 191246 191247 . 220
chrI 191261 191262 . 1600
chrI 191362 191363 . 1680
chrI 191365 191366 . 160
chrI 191382 191383 . 140
chrI 191424 191425 . 420
chrI 191436 191437 . 120
chrI 191448 191449 . 440
chrI 191493 191494 . 1140
chrI 191510 191511 . 1180
chrI 191517 191518 . 1460
chrI 191523 191524 . 260
chrI 191533 191534 . 400
chrI 191538 191539 . 380
chrI 191541 191542 . 960
chrI 191552 191553 . 1480
chrI 191560 191561 . 440
chrI 191562 191563 . 780
chrI 191568 191569 . 1140
chrI 191573 191574 . 1400
chrI 191588 191589 . 700
chrI 191603 191604 . 1380
chrI 191608 191609 . 180
chrI 191616 191617 . 1300
chrI 191628 191629 . 680
chrI 191647 191648 . 440
chrI 191698 191699 . 560
chrI 191732 191733 . 120
chrI 191736 191737 . 160
chrI 191740 191741 . 140
chrI 191771 191772 . 300
chrI 191777 191778 . 360
chrI 191782 191783 . 120
chrI 191803 191804 . 680
chrI 191804 191805 . 500
chrI 191836 191837 . 2260
chrI 191839 191840 . 140
chrI 191840 191841 . 740
chrI 191847 191848 . 160
chrI 191868 191869 . 220
chrI 191873 191874 . 140
chrI 191900 191901 . 420
chrI 191936 191937 . 1240
chrI 191940 191941 . 320
chrI 191944 191945 . 2560
chrI 191947 191948 . 3220
chrI 191959 191960 . 1380
chrI 191964 191965 . 520
chrI 191969 191970 . 3260
chrI 191972 191973 . 260
chrI 191984 191985 . 200
chrI 191996 191997 . 580
chrI 192021 192022 . 7240
chrI 192026 192027 . 3880
chrI 192032 192033 . 120
chrI 192038 192039 . 200
chrI 192043 192044 . 1000
chrI 192047 192048 . 500
chrI 192055 192056 . 280
chrI 192058 192059 . 1980
chrI 192066 192067 . 1760
chrI 192075 192076 . 2180
chrI 192076 192077 . 1080
chrI 192114 192115 . 360
chrI 192141 192142 . 260
chrI 192152 192153 . 680
chrI 192366 192367 . 420
chrI 192370 192371 . 220
chrI 192371 192372 . 160
chrI 192382 192383 . 160
chrI 192388 192389 . 1040
chrI 192391 192392 . 280
chrI 192402 192403 . 180
chrI 192419 192420 . 1120
chrI 192421 192422 . 220
chrI 192424 192425 . 360
chrI 192427 192428 . 120
chrI 192432 192433 . 320
chrI 192433 192434 . 2040
chrI 192433 192434 . 120
chrI 192437 192438 . 1820
chrI 192445 192446 . 640
chrI 192454 192455 . 140
chrI 192456 192457 . 780
chrI 192460 192461 . 160
chrI 192464 192465 . 140
chrI 192503 192504 . 120
chrI 192506 192507 . 1580
chrI 192514 192515 . 120
chrI 192517 192518 . 180
chrI 192524 192525 . 680
chrI 192524 192525 . 120
chrI 192539 192540 . 280
chrI 192548 192549 . 120
chrI 192549 192550 . 400
chrI 192554 192555 . 140
chrI 192694 192695 . 2520
chrI 192701 192702 . 280
chrI 192714 192715 . 540
chrI 192741 192742 . 320
chrI 192777 192778 . 5000
chrI 192876 192877 . 240
chrI 192900 192901 . 560
chrI 193011 193012 . 420
chrI 193031 193032 . 1880
chrI 193070 193071 . 860
chrI 193075 193076 . 1400
chrI 193195 193196 . 340
chrI 193248 193249 . 140
chrI 193466 193467 . 540
chrI 193791 193792 . 960
chrI 193811 193812 . 320
chrI 193824 193825 . 120
chrI 193921 193922 . 340
chrI 193946 193947 . 120
chrI 193960 193961 . 740
chrI 193971 193972 . 2460
chrI 194127 194128 . 120
chrI 194148 194149 . 160
chrI 194486 194487 . 340
chrI 194682 194683 . 120
chrI 194709 194710 . 320
chrI 194977 194978 . 120
chrI 195090 195091 . 3740
chrI 195188 195189 . 340
chrI 195286 195287 . 140
chrI 195391 195392 . 120
chrI 195450 195451 . 140
chrI 195473 195474 . 300
chrI 195698 195699 . 3020
chrI 195727 195728 . 940
chrI 195974 195975 . 740
chrI 196001 196002 . 120
chrI 196133 196134 . 120
chrI 196180 196181 . 1160
chrI 196249 196250 . 240
chrI 196330 196331 . 2180
chrI 196438 196439 . 200
chrI 196895 196896 . 120
chrI 196970 196971 . 140
chrI 197014 197015 . 300
chrI 197019 197020 . 300
chrI 197047 197048 . 180
chrI 197384 197385 . 1660
chrI 197398 197399 . 420
chrI 197605 197606 . 260
chrI 197940 197941 . 1420
chrI 197951 197952 . 120
chrI 198016 198017 . 1120
chrI 198113 198114 . 300
chrI 198118 198119 . 620
chrI 198368 198369 . 120
chrI 198462 198463 . 1440
chrI 198480 198481 . 180
chrI 198498 198499 . 400
chrI 203090 203091 . 1460
chrI 203162 203163 . 140
chrI 203203 203204 . 260
chrI 203209 203210 . 720
chrI 203358 203359 . 140
chrI 203851 203852 . 360
chrI 206049 206050 . 140
chrI 206108 206109 . 120
chrI 206319 206320 . 500
chrI 206369 206370 . 2500
chrI 206404 206405 . 120
chrI 206425 206426 . 120
chrI 206457 206458 . 680
chrI 206504 206505 . 1220
chrI 206597 206598 . 4920
chrI 206829 206830 . 120
chrI 207237 207238 . 120
chrI 207271 207272 . 160
chrI 207565 207566 . 600
chrI 207663 207664 . 240
chrI 207675 207676 . 120
chrI 207723 207724 . 680
chrI 207732 207733 . 120
chrI 207767 207768 . 180
chrI 207820 207821 . 280
chrI 207876 207877 . 120
chrI 208326 208327 . 500
chrI 210161 210162 . 860
chrI 210376 210377 . 120
chrI 212147 212148 . 140
chrI 212263 212264 . 120
chrI 219289 219290 . 160
chrI 220235 220236 . 300
chrI 220271 220272 . 740
chrI 220411 220412 . 140
chrI 220435 220436 . 120
chrI 220638 220639 . 340
chrI 220641 220642 . 140
chrI 220651 220652 . 1060
chrI 220709 220710 . 1680
chrI 222621 222622 . 400
chrI 223141 223142 . 120
chrI 223235 223236 . 120
chrI 223749 223750 . 180
chrI 223755 223756 . 380
chrI 224794 224795 . 140
chrI 225117 225118 . 120
chrI 227950 227951 . 140
chrI 228049 228050 . 140
chrI 228259 228260 . 160
chrI 228450 228451 . 120
chrI 228493 228494 . 860
chrI 228917 228918 . 120
chrII 67 68 . 760
chrII 73 74 . 140
chrII 105 106 . 680
chrII 129 130 . 120
chrII 135 136 . 420
chrII 139 140 . 520
chrII 159 160 . 220
chrII 174 175 . 140
chrII 190 191 . 2740
chrII 206 207 . 120
chrII 395 396 . 1780
chrII 409 410 . 140
chrII 421 422 . 140
chrII 486 487 . 120
chrII 1132 1133 . 2760
chrII 1214 1215 . 120
chrII 1760 1761 . 120
chrII 1769 1770 . 380
chrII 1832 1833 . 120
chrII 1850 1851 . 160
chrII 1958 1959 . 120
chrII 5824 5825 . 120
chrII 5953 5954 . 920
chrII 5958 5959 . 180
chrII 5961 5962 . 4800
chrII 5969 5970 . 680
chrII 5978 5979 . 4440
chrII 5980 5981 . 1180
chrII 6038 6039 . 120
chrII 6049 6050 . 140
chrII 6079 6080 . 800
chrII 6090 6091 . 3220
chrII 6115 6116 . 160
chrII 6153 6154 . 180
chrII 6195 6196 . 360
chrII 6220 6221 . 480
chrII 6247 6248 . 120
chrII 6298 6299 . 880
chrII 6315 6316 . 140
chrII 6330 6331 . 120
chrII 6625 6626 . 180
chrII 6690 6691 . 260
chrII 7195 7196 . 120
chrII 7230 7231 . 320
chrII 7297 7298 . 120
chrII 7300 7301 . 980
chrII 7337 7338 . 120
chrII 7598 7599 . 120
chrII 8256 8257 . 900
chrII 8297 8298 . 160
chrII 8325 8326 . 1300
chrII 8380 8381 . 1940
chrII 8404 8405 . 280
chrII 8417 8418 . 1120
chrII 8427 8428 . 360
chrII 8543 8544 . 200
chrII 8561 8562 . 860
chrII 8575 8576 . 240
chrII 8593 8594 . 3580
chrII 8698 8699 . 160
chrII 8702 8703 . 1020
chrII 8757 8758 . 180
chrII 9288 9289 . 120
chrII 9490 9491 . 1520
chrII 9510 9511 . 340
chrII 9519 9520 . 140
chrII 9622 9623 . 1160
chrII 9696 9697 . 240
chrII 9722 9723 . 280
chrII 9887 9888 . 2540
chrII 9900 9901 . 700
chrII 9914 9915 . 340
chrII 9978 9979 . 420
chrII 10221 10222 . 180
chrII 10228 10229 . 640
chrII 10235 10236 . 400
chrII 10243 10244 . 480
chrII 10265 10266 . 280
chrII 10405 10406 . 1240
chrII 10596 10597 . 2240
chrII 10606 10607 . 4900
chrII 10625 10626 . 120
chrII 10627 10628 . 520
chrII 10637 10638 . 400
chrII 10637 10638 . 120
chrII 10638 10639 . 140
chrII 10643 10644 . 6000
chrII 10643 10644 . 300
chrII 10645 10646 . 260
chrII 10645 10646 . 120
chrII 10657 10658 . 1280
chrII 10663 10664 . 820
chrII 10668 10669 . 500
chrII 10676 10677 . 1040
chrII 10681 10682 . 400
chrII 10687 10688 . 160
chrII 10718 10719 . 120
chrII 10719 10720 . 1520
chrII 10725 10726 . 1880
chrII 10910 10911 . 120
chrII 10931 10932 . 1340
chrII 11230 11231 . 1140
chrII 11358 11359 . 340
chrII 11692 11693 . 1960
chrII 11699 11700 . 560
chrII 11780 11781 . 2500
chrII 11996 11997 . 1040
chrII 12045 12046 . 500
chrII 12113 12114 . 3340
chrII 12120 12121 . 480
chrII 12320 12321 . 1000
chrII 12938 12939 . 1340
chrII 13167 13168 . 120
chrII 13198 13199 . 2320
chrII 13202 13203 . 780
chrII 13207 13208 . 120
chrII 13792 13793 . 700
chrII 13813 13814 . 180
chrII 13836 13837 . 340
chrII 13996 13997 . 1320
chrII 14007 14008 . 220
chrII 14011 14012 . 180
chrII 14017 14018 . 1060
chrII 14029 14030 . 2500
chrII 14035 14036 . 140
chrII 14044 14045 . 1140
chrII 14072 14073 . 140
chrII 14078 14079 . 200
chrII 14101 14102 . 3360
chrII 14257 14258 . 780
chrII 17314 17315 . 360
chrII 17831 17832 . 1340
chrII 17963 17964 . 800
chrII 17967 17968 . 760
chrII 18004 18005 . 400
chrII 18007 18008 . 620
chrII 18014 18015 . 220
chrII 18046 18047 . 120
chrII 18075 18076 . 460
chrII 18080 18081 . 340
chrII 18083 18084 . 140
chrII 18084 18085 . 180
chrII 18085 18086 . 320
chrII 18085 18086 . 2080
chrII 18091 18092 . 180
chrII 18094 18095 . 180
chrII 18102 18103 . 1140
chrII 18121 18122 . 120
chrII 18121 18122 . 120
chrII 18123 18124 . 120
chrII 18562 18563 . 120
chrII 18582 18583 . 3660
chrII 18586 18587 . 920
chrII 18597 18598 . 320
chrII 18618 18619 . 640
chrII 18624 18625 . 420
chrII 18645 18646 . 10020
chrII 18653 18654 . 760
chrII 18661 18662 . 1480
chrII 18676 18677 . 2620
chrII 18682 18683 . 4740
chrII 18825 18826 . 920
chrII 18833 18834 . 820
chrII 18892 18893 . 660
chrII 18962 18963 . 2760
chrII 19072 19073 . 360
chrII 20082 20083 . 440
chrII 20248 20249 . 280
chrII 20331 20332 . 3240
chrII 20520 20521 . 1360
chrII 20865 20866 . 1560
chrII 20874 20875 . 2640
chrII 21224 21225 . 1900
chrII 21321 21322 . 880
chrII 21336 21337 . 2420
chrII 21343 21344 . 6940
chrII 21351 21352 . 5080
chrII 21353 21354 . 120
chrII 21357 21358 . 1940
chrII 21364 21365 . 440
chrII 21367 21368 . 1960
chrII 21371 21372 . 2960
chrII 21409 21410 . 620
chrII 21409 21410 . 160
chrII 21424 21425 . 640
chrII 21433 21434 . 1860
chrII 21437 21438 . 3760
chrII 21437 21438 . 120
chrII 21438 21439 . 140
chrII 21438 21439 . 2720
chrII 21567 21568 . 680
chrII 21583 21584 . 1040
chrII 21591 21592 . 120
chrII 21596 21597 . 120
chrII 21602 21603 . 4560
chrII 21623 21624 . 120
chrII 22080 22081 . 160
chrII 22235 22236 . 1960
chrII 23215 23216 . 120
chrII 23808 23809 . 1640
chrII 23815 23816 . 960
chrII 23856 23857 . 120
chrII 23886 23887 . 3120
chrII 23944 23945 . 3100
chrII 23947 23948 . 120
chrII 23951 23952 . 120
chrII 24144 24145 . 180
chrII 24249 24250 . 140
chrII 24285 24286 . 260
chrII 24475 24476 . 260
chrII 24807 24808 . 140
chrII 24828 24829 . 120
chrII 24859 24860 . 580
chrII 24974 24975 . 120
chrII 25002 25003 . 160
chrII 25109 25110 . 400
chrII 25123 25124 . 3560
chrII 25387 25388 . 520
chrII 25459 25460 . 140
chrII 25502 25503 . 620
chrII 25635 25636 . 280
chrII 25697 25698 . 220
chrII 25850 25851 . 140
chrII 26025 26026 . 120
chrII 26391 26392 . 240
chrII 26776 26777 . 220
chrII 27122 27123 . 760
chrII 27575 27576 . 880
chrII 27932 27933 . 280
chrII 27987 27988 . 140
chrII 28039 28040 . 180
chrII 28145 28146 . 260
chrII 28394 28395 . 900
chrII 28395 28396 . 540
chrII 28407 28408 . 220
chrII 28421 28422 . 2260
chrII 28467 28468 . 880
chrII 28508 28509 . 3360
chrII 28520 28521 . 200
chrII 28549 28550 . 1880
chrII 28564 28565 . 340
chrII 28656 28657 . 720
chrII 28659 28660 . 240
chrII 28662 28663 . 760
chrII 28664 28665 . 380
chrII 28670 28671 . 260
chrII 28671 28672 . 280
chrII 28676 28677 . 120
chrII 28683 28684 . 360
chrII 28689 28690 . 980
chrII 28745 28746 . 240
chrII 28746 28747 . 140
chrII 28747 28748 . 460
chrII 28747 28748 . 160
chrII 28748 28749 . 120
chrII 28748 28749 . 680
chrII 28777 28778 . 260
chrII 28780 28781 . 200
chrII 28783 28784 . 200
chrII 28821 28822 . 140
chrII 28822 28823 . 2080
chrII 28822 28823 . 360
chrII 28823 28824 . 120
chrII 28823 28824 . 3960
chrII 28834 28835 . 120
chrII 28842 28843 . 120
chrII 28853 28854 . 1280
chrII 28875 28876 . 240
chrII 28875 28876 . 420
chrII 28880 28881 . 460
chrII 28882 28883 . 980
chrII 28895 28896 . 1960
chrII 28900 28901 . 700
chrII 28919 28920 . 300
chrII 28951 28952 . 1100
chrII 28959 28960 . 260
chrII 28966 28967 . 360
chrII 28970 28971 . 1400
chrII 28982 28983 . 560
chrII 29000 29001 . 300
chrII 29011 29012 . 340
chrII 29019 29020 . 240
chrII 29032 29033 . 2720
chrII 29040 29041 . 540
chrII 29162 29163 . 260
chrII 29195 29196 . 160
chrII 29197 29198 . 200
chrII 29230 29231 . 1780
chrII 29335 29336 . 180
chrII 29358 29359 . 980
chrII 29362 29363 . 660
chrII 29402 29403 . 560
chrII 29403 29404 . 360
chrII 29404 29405 . 140
chrII 29420 29421 . 540
chrII 29505 29506 . 1060
chrII 29977 29978 . 120
chrII 29999 30000 . 120
chrII 30532 30533 . 140
chrII 31418 31419 . 120
chrII 31462 31463 . 120
chrII 31468 31469 . 120
chrII 31985 31986 . 940
chrII 32113 32114 . 2020
chrII 32821 32822 . 4720
chrII 32917 32918 . 140
chrII 33943 33944 . 120
chrII 33956 33957 . 120
chrII 34285 34286 . 120
chrII 35731 35732 . 1260
chrII 35759 35760 . 120
chrII 36237 36238 . 1320
chrII 36263 36264 . 520
chrII 36280 36281 . 120
chrII 36292 36293 . 160
chrII 36305 36306 . 520
chrII 36307 36308 . 120
chrII 36312 36313 . 880
chrII 36316 36317 . 3620
chrII 36321 36322 . 1640
chrII 36417 36418 . 2200
chrII 36452 36453 . 3240
chrII 36504 36505 . 180
chrII 36520 36521 . 840
chrII 36531 36532 . 300
chrII 36563 36564 . 240
chrII 36563 36564 . 200
chrII 36571 36572 . 2400
chrII 36616 36617 . 160
chrII 36618 36619 . 1740
chrII 36621 36622 . 120
chrII 36626 36627 . 140
chrII 36627 36628 . 1920
chrII 36632 36633 . 9220
chrII 36638 36639 . 260
chrII 36659 36660 . 240
chrII 36667 36668 . 1660
chrII 36674 36675 . 460
chrII 36680 36681 . 240
chrII 36683 36684 . 160
chrII 36687 36688 . 340
chrII 36687 36688 . 140
chrII 36688 36689 . 180
chrII 36688 36689 . 440
chrII 36695 36696 . 320
chrII 36760 36761 . 180
chrII 38981 38982 . 220
chrII 38986 38987 . 1020
chrII 38996 38997 . 460
chrII 39008 39009 . 740
chrII 39033 39034 . 320
chrII 39038 39039 . 220
chrII 39252 39253 . 120
chrII 39316 39317 . 640
chrII 39737 39738 . 260
chrII 39749 39750 . 600
chrII 39764 39765 . 680
chrII 39866 39867 . 1640
chrII 40090 40091 . 180
chrII 40615 40616 . 1900
chrII 40652 40653 . 120
chrII 40669 40670 . 2560
chrII 40691 40692 . 580
chrII 40715 40716 . 500
chrII 40721 40722 . 420
chrII 41705 41706 . 120
chrII 43051 43052 . 500
chrII 43082 43083 . 1300
chrII 43097 43098 . 180
chrII 43136 43137 . 180
chrII 43153 43154 . 320
chrII 43160 43161 . 120
chrII 43176 43177 . 140
chrII 43198 43199 . 1980
chrII 43208 43209 . 220
chrII 43218 43219 . 520
chrII 43219 43220 . 2380
chrII 43385 43386 . 920
chrII 43399 43400 . 420
chrII 43411 43412 . 380
chrII 43546 43547 . 2700
chrII 43589 43590 . 120
chrII 43881 43882 . 900
chrII 44263 44264 . 660
chrII 44436 44437 . 440
chrII 44952 44953 . 540
chrII 44969 44970 . 620
chrII 45056 45057 . 500
chrII 45065 45066 . 1080
chrII 45073 45074 . 120
chrII 45095 45096 . 640
chrII 45102 45103 . 1560
chrII 45111 45112 . 2120
chrII 45136 45137 . 260
chrII 45140 45141 . 6080
chrII 45145 45146 . 560
chrII 46449 46450 . 200
chrII 46502 46503 . 560
chrII 46517 46518 . 680
chrII 46540 46541 . 1340
chrII 46583 46584 . 360
chrII 46742 46743 . 1920
chrII 46871 46872 . 120
chrII 47214 47215 . 240
chrII 47225 47226 . 120
chrII 47226 47227 . 1120
chrII 47226 47227 . 660
chrII 47227 47228 . 140
chrII 47233 47234 . 300
chrII 47238 47239 . 380
chrII 47246 47247 . 1040
chrII 47249 47250 . 340
chrII 47256 47257 . 140
chrII 47265 47266 . 680
chrII 47266 47267 . 160
chrII 47267 47268 . 120
chrII 47285 47286 . 3460
chrII 47320 47321 . 940
chrII 47327 47328 . 360
chrII 47336 47337 . 240
chrII 47782 47783 . 280
chrII 47788 47789 . 260
chrII 48149 48150 . 1520
chrII 48154 48155 . 220
chrII 48653 48654 . 580
chrII 48680 48681 . 960
chrII 48682 48683 . 280
chrII 48688 48689 . 160
chrII 48697 48698 . 400
chrII 48716 48717 . 380
chrII 48726 48727 . 280
chrII 48735 48736 . 480
chrII 48741 48742 . 440
chrII 48750 48751 . 200
chrII 48754 48755 . 2100
chrII 48758 48759 . 260
chrII 48763 48764 . 120
chrII 48764 48765 . 620
chrII 48770 48771 . 1040
chrII 48771 48772 . 980
chrII 49072 49073 . 600
chrII 49115 49116 . 1840
chrII 49348 49349 . 160
chrII 49421 49422 . 600
chrII 49463 49464 . 640
chrII 49470 49471 . 420
chrII 49473 49474 . 400
chrII 49485 49486 . 3340
chrII 49505 49506 . 760
chrII 49509 49510 . 220
chrII 49516 49517 . 240
chrII 49520 49521 . 280
chrII 49523 49524 . 120
chrII 49528 49529 . 240
chrII 49662 49663 . 240
chrII 49679 49680 . 200
chrII 49720 49721 . 1740
chrII 49853 49854 . 1340
chrII 49877 49878 . 2860
chrII 50190 50191 . 220
chrII 50261 50262 . 240
chrII 50404 50405 . 140
chrII 50412 50413 . 720
chrII 50452 50453 . 620
chrII 50702 50703 . 200
chrII 50743 50744 . 160
chrII 50798 50799 . 180
chrII 51040 51041 . 440
chrII 51162 51163 . 580
chrII 51205 51206 . 1140
chrII 51574 51575 . 1460
chrII 51800 51801 . 260
chrII 52318 52319 . 440
chrII 52511 52512 . 1180
chrII 52704 52705 . 2000
chrII 53849 53850 . 300
chrII 54068 54069 . 540
chrII 54345 54346 . 1420
chrII 54458 54459 . 260
chrII 54689 54690 . 120
chrII 55214 55215 . 440
chrII 55501 55502 . 960
chrII 55600 55601 . 120
chrII 55840 55841 . 820
chrII 56587 56588 . 120
chrII 56974 56975 . 140
chrII 57877 57878 . 360
chrII 58063 58064 . 700
chrII 59246 59247 . 220
chrII 59265 59266 . 140
chrII 59272 59273 . 1160
chrII 59384 59385 . 220
chrII 59461 59462 . 1620
chrII 59491 59492 . 2100
chrII 59574 59575 . 220
chrII 59594 59595 . 540
chrII 59597 59598 . 2080
chrII 59614 59615 . 380
chrII 59618 59619 . 360
chrII 59645 59646 . 120
chrII 59646 59647 . 140
chrII 59647 59648 . 1020
chrII 59647 59648 . 1500
chrII 59652 59653 . 340
chrII 59655 59656 . 740
chrII 59663 59664 . 280
chrII 59668 59669 . 240
chrII 59687 59688 . 120
chrII 59704 59705 . 380
chrII 59716 59717 . 140
chrII 59735 59736 . 2520
chrII 59793 59794 . 240
chrII 59844 59845 . 280
chrII 60792 60793 . 180
chrII 60826 60827 . 120
chrII 60827 60828 . 2720
chrII 60827 60828 . 120
chrII 60828 60829 . 140
chrII 60828 60829 . 640
chrII 60833 60834 . 120
chrII 60850 60851 . 260
chrII 60856 60857 . 440
chrII 60859 60860 . 280
chrII 60867 60868 . 240
chrII 60870 60871 . 200
chrII 60877 60878 . 140
chrII 60878 60879 . 140
chrII 60878 60879 . 160
chrII 60883 60884 . 560
chrII 60909 60910 . 240
chrII 60917 60918 . 160
chrII 60936 60937 . 320
chrII 61028 61029 . 360
chrII 61113 61114 . 1540
chrII 61117 61118 . 2460
chrII 61125 61126 . 240
chrII 61129 61130 . 1560
chrII 61143 61144 . 120
chrII 61290 61291 . 120
chrII 61316 61317 . 120
chrII 61324 61325 . 160
chrII 61348 61349 . 120
chrII 61484 61485 . 260
chrII 61488 61489 . 160
chrII 61957 61958 . 340
chrII 62058 62059 . 180
chrII 62385 62386 . 120
chrII 62585 62586 . 620
chrII 62685 62686 . 220
chrII 62704 62705 . 400
chrII 62709 62710 . 180
chrII 62715 62716 . 240
chrII 62717 62718 . 340
chrII 62732 62733 . 1540
chrII 62745 62746 . 300
chrII 62752 62753 . 180
chrII 62757 62758 . 200
chrII 62765 62766 . 1000
chrII 62771 62772 . 140
chrII 62794 62795 . 2180
chrII 62975 62976 . 560
chrII 63005 63006 . 120
chrII 63246 63247 . 320
chrII 63392 63393 . 120
chrII 63494 63495 . 1580
chrII 63497 63498 . 120
chrII 63524 63525 . 620
chrII 63531 63532 . 1000
chrII 63538 63539 . 160
chrII 63540 63541 . 400
chrII 63542 63543 . 320
chrII 63547 63548 . 3820
chrII 63561 63562 . 260
chrII 63567 63568 . 620
chrII 63570 63571 . 860
chrII 63571 63572 . 500
chrII 63577 63578 . 340
chrII 63582 63583 . 200
chrII 63604 63605 . 420
chrII 63607 63608 . 840
chrII 63618 63619 . 140
chrII 63623 63624 . 580
chrII 63827 63828 . 2080
chrII 63902 63903 . 300
chrII 64013 64014 . 220
chrII 64138 64139 . 180
chrII 65579 65580 . 520
chrII 65915 65916 . 200
chrII 66055 66056 . 140
chrII 66200 66201 . 160
chrII 66324 66325 . 300
chrII 66438 66439 . 360
chrII 66455 66456 . 900
chrII 66495 66496 . 220
chrII 66504 66505 . 1140
chrII 66886 66887 . 120
chrII 67189 67190 . 2000
chrII 69584 69585 . 2980
chrII 69608 69609 . 180
chrII 69609 69610 . 240
chrII 69615 69616 . 1700
chrII 69620 69621 . 500
chrII 69678 69679 . 160
chrII 69689 69690 . 3220
chrII 69691 69692 . 320
chrII 69691 69692 . 180
chrII 69692 69693 . 160
chrII 70195 70196 . 140
chrII 70676 70677 . 240
chrII 70715 70716 . 180
chrII 71030 71031 . 120
chrII 71185 71186 . 360
chrII 71416 71417 . 3720
chrII 71419 71420 . 480
chrII 71430 71431 . 120
chrII 71442 71443 . 2080
chrII 71474 71475 . 1420
chrII 71479 71480 . 320
chrII 71489 71490 . 680
chrII 71503 71504 . 1520
chrII 71515 71516 . 480
chrII 71523 71524 . 460
chrII 71667 71668 . 140
chrII 71857 71858 . 200
chrII 72369 72370 . 180
chrII 72641 72642 . 560
chrII 72830 72831 . 1120
chrII 72949 72950 . 1160
chrII 72993 72994 . 940
chrII 73019 73020 . 540
chrII 73041 73042 . 1960
chrII 73047 73048 . 120
chrII 73058 73059 . 960
chrII 73121 73122 . 1000
chrII 73663 73664 . 520
chrII 73737 73738 . 220
chrII 73858 73859 . 720
chrII 74238 74239 . 120
chrII 74263 74264 . 220
chrII 74457 74458 . 1260
chrII 74612 74613 . 480
chrII 74626 74627 . 240
chrII 74640 74641 . 2460
chrII 74754 74755 . 380
chrII 74760 74761 . 220
chrII 74774 74775 . 160
chrII 74784 74785 . 200
chrII 74791 74792 . 200
chrII 74811 74812 . 120
chrII 74817 74818 . 120
chrII 75054 75055 . 1060
chrII 75093 75094 . 1260
chrII 75126 75127 . 800
chrII 75132 75133 . 400
chrII 75134 75135 . 560
chrII 75134 75135 . 120
chrII 75139 75140 . 360
chrII 75140 75141 . 3280
chrII 75140 75141 . 960
chrII 75141 75142 . 160
chrII 75142 75143 . 1000
chrII 75157 75158 . 7220
chrII 75163 75164 . 120
chrII 75320 75321 . 140
chrII 75343 75344 . 940
chrII 75352 75353 . 720
chrII 75352 75353 . 160
chrII 75353 75354 . 120
chrII 75353 75354 . 3600
chrII 75466 75467 . 540
chrII 78236 78237 . 120
chrII 78801 78802 . 220
chrII 79092 79093 . 1360
chrII 79123 79124 . 280
chrII 79200 79201 . 2680
chrII 79349 79350 . 340
chrII 79367 79368 . 800
chrII 79759 79760 . 440
chrII 79775 79776 . 120
chrII 79828 79829 . 340
chrII 79833 79834 . 140
chrII 79932 79933 . 180
chrII 80017 80018 . 140
chrII 80024 80025 . 360
chrII 80049 80050 . 220
chrII 80189 80190 . 280
chrII 80775 80776 . 340
chrII 80795 80796 . 1100
chrII 80807 80808 . 900
chrII 80808 80809 . 700
chrII 80808 80809 . 160
chrII 80817 80818 . 880
chrII 80818 80819 . 480
chrII 80827 80828 . 1040
chrII 80828 80829 . 220
chrII 80830 80831 . 200
chrII 80830 80831 . 120
chrII 80832 80833 . 120
chrII 80834 80835 . 140
chrII 80881 80882 . 1080
chrII 80909 80910 . 3680
chrII 80915 80916 . 220
chrII 80921 80922 . 240
chrII 80925 80926 . 120
chrII 82192 82193 . 120
chrII 84318 84319 . 500
chrII 84353 84354 . 300
chrII 84378 84379 . 400
chrII 84385 84386 . 2260
chrII 84462 84463 . 880
chrII 84480 84481 . 140
chrII 84502 84503 . 1820
chrII 84509 84510 . 660
chrII 84526 84527 . 1020
chrII 84533 84534 . 4300
chrII 84559 84560 . 480
chrII 84640 84641 . 520
chrII 84641 84642 . 720
chrII 84704 84705 . 120
chrII 84735 84736 . 320
chrII 84801 84802 . 140
chrII 85242 85243 . 220
chrII 85305 85306 . 120
chrII 85357 85358 . 820
chrII 85384 85385 . 580
chrII 85556 85557 . 860
chrII 85821 85822 . 560
chrII 86328 86329 . 700
chrII 86332 86333 . 1020
chrII 86369 86370 . 260
chrII 86478 86479 . 220
chrII 86543 86544 . 1420
chrII 86662 86663 . 2740
chrII 86736 86737 . 640
chrII 86745 86746 . 540
chrII 86761 86762 . 780
chrII 87924 87925 . 2240
chrII 87928 87929 . 1100
chrII 87928 87929 . 1840
chrII 87929 87930 . 820
chrII 87929 87930 . 160
chrII 87938 87939 . 780
chrII 87947 87948 . 4820
chrII 87948 87949 . 740
chrII 87949 87950 . 2020
chrII 87986 87987 . 1020
chrII 88004 88005 . 560
chrII 88106 88107 . 880
chrII 88117 88118 . 160
chrII 88146 88147 . 120
chrII 88196 88197 . 820
chrII 88295 88296 . 1380
chrII 88307 88308 . 180
chrII 88314 88315 . 740
chrII 88337 88338 . 480
chrII 88369 88370 . 120
chrII 89722 89723 . 120
chrII 89846 89847 . 480
chrII 89872 89873 . 920
chrII 89881 89882 . 2480
chrII 89884 89885 . 340
chrII 89887 89888 . 1660
chrII 89890 89891 . 760
chrII 89901 89902 . 1080
chrII 89921 89922 . 6620
chrII 89926 89927 . 2600
chrII 89935 89936 . 140
chrII 89941 89942 . 500
chrII 89946 89947 . 140
chrII 90067 90068 . 180
chrII 90534 90535 . 120
chrII 90540 90541 . 140
chrII 90542 90543 . 240
chrII 90556 90557 . 160
chrII 90564 90565 . 1140
chrII 90570 90571 . 260
chrII 90579 90580 . 120
chrII 90584 90585 . 260
chrII 90586 90587 . 320
chrII 90596 90597 . 780
chrII 90607 90608 . 200
chrII 90645 90646 . 120
chrII 90660 90661 . 1440
chrII 90755 90756 . 140
chrII 90766 90767 . 120
chrII 90803 90804 . 140
chrII 90815 90816 . 1760
chrII 90837 90838 . 920
chrII 90947 90948 . 120
chrII 91001 91002 . 420
chrII 91120 91121 . 560
chrII 91125 91126 . 240
chrII 91131 91132 . 500
chrII 91450 91451 . 120
chrII 91582 91583 . 860
chrII 91726 91727 . 2120
chrII 92046 92047 . 180
chrII 92215 92216 . 300
chrII 92258 92259 . 140
chrII 92284 92285 . 2540
chrII 92325 92326 . 200
chrII 92331 92332 . 120
chrII 92331 92332 . 400
chrII 92335 92336 . 140
chrII 92341 92342 . 120
chrII 92355 92356 . 240
chrII 92486 92487 . 260
chrII 92534 92535 . 420
chrII 92882 92883 . 440
chrII 92970 92971 . 140
chrII 93113 93114 . 140
chrII 93120 93121 . 160
chrII 93416 93417 . 1360
chrII 93470 93471 . 120
chrII 93514 93515 . 480
chrII 93546 93547 . 400
chrII 93553 93554 . 960
chrII 93602 93603 . 1340
chrII 93906 93907 . 1600
chrII 94256 94257 . 140
chrII 94353 94354 . 260
chrII 94393 94394 . 140
chrII 95032 95033 . 1140
chrII 95517 95518 . 220
chrII 95847 95848 . 140
chrII 95990 95991 . 460
chrII 96022 96023 . 1520
chrII 96159 96160 . 480
chrII 96181 96182 . 1740
chrII 96204 96205 . 120
chrII 96212 96213 . 1140
chrII 96229 96230 . 620
chrII 96230 96231 . 420
chrII 96233 96234 . 400
chrII 96239 96240 . 1380
chrII 96244 96245 . 1880
chrII 96247 96248 . 740
chrII 96255 96256 . 220
chrII 96259 96260 . 300
chrII 96265 96266 . 180
chrII 96270 96271 . 340
chrII 96273 96274 . 140
chrII 96275 96276 . 2580
chrII 96286 96287 . 140
chrII 96309 96310 . 180
chrII 96315 96316 . 140
chrII 96325 96326 . 160
chrII 96327 96328 . 360
chrII 96333 96334 . 2560
chrII 96346 96347 . 140
chrII 96459 96460 . 180
chrII 96570 96571 . 680
chrII 96665 96666 . 260
chrII 96714 96715 . 400
chrII 96736 96737 . 160
chrII 96738 96739 . 1460
chrII 96993 96994 . 1000
chrII 97116 97117 . 1020
chrII 97157 97158 . 920
chrII 97224 97225 . 120
chrII 97271 97272 . 120
chrII 97543 97544 . 640
chrII 97599 97600 . 520
chrII 97694 97695 . 640
chrII 97993 97994 . 700
chrII 98421 98422 . 500
chrII 98579 98580 . 680
chrII 98616 98617 . 120
chrII 98690 98691 . 1040
chrII 98835 98836 . 120
chrII 99093 99094 . 1100
chrII 99129 99130 . 120
chrII 99227 99228 . 600
chrII 99275 99276 . 400
chrII 99364 99365 . 380
chrII 99373 99374 . 280
chrII 99725 99726 . 280
chrII 100147 100148 . 720
chrII 100227 100228 . 120
chrII 100231 100232 . 880
chrII 100239 100240 . 620
chrII 100245 100246 . 400
chrII 100320 100321 . 160
chrII 100332 100333 . 200
chrII 100332 100333 . 680
chrII 100346 100347 . 380
chrII 100475 100476 . 180
chrII 100490 100491 . 440
chrII 100606 100607 . 200
chrII 100641 100642 . 1500
chrII 100650 100651 . 820
chrII 100667 100668 . 1020
chrII 100699 100700 . 2820
chrII 100855 100856 . 180
chrII 100863 100864 . 160
chrII 100893 100894 . 480
chrII 100924 100925 . 1720
chrII 100933 100934 . 360
chrII 101044 101045 . 280
chrII 101056 101057 . 960
chrII 101248 101249 . 160
chrII 101258 101259 . 900
chrII 101270 101271 . 340
chrII 101284 101285 . 1020
chrII 101304 101305 . 2200
chrII 101420 101421 . 120
chrII 101430 101431 . 240
chrII 101436 101437 . 560
chrII 101449 101450 . 120
chrII 101450 101451 . 120
chrII 101574 101575 . 280
chrII 101580 101581 . 120
chrII 101721 101722 . 560
chrII 101727 101728 . 120
chrII 101752 101753 . 120
chrII 101753 101754 . 340
chrII 101756 101757 . 120
chrII 101767 101768 . 2380
chrII 101777 101778 . 120
chrII 101813 101814 . 220
chrII 101819 101820 . 120
chrII 101844 101845 . 120
chrII 102004 102005 . 340
chrII 102294 102295 . 1300
chrII 102347 102348 . 1700
chrII 102357 102358 . 280
chrII 103127 103128 . 500
chrII 103148 103149 . 1260
chrII 103163 103164 . 2760
chrII 103803 103804 . 140
chrII 103902 103903 . 620
chrII 103964 103965 . 840
chrII 104135 104136 . 380
chrII 104139 104140 . 200
chrII 104153 104154 . 8320
chrII 104174 104175 . 120
chrII 104191 104192 . 860
chrII 104218 104219 . 160
chrII 104455 104456 . 960
chrII 104488 104489 . 3620
chrII 104496 104497 . 320
chrII 104669 104670 . 420
chrII 104700 104701 . 1040
chrII 104822 104823 . 420
chrII 104836 104837 . 140
chrII 105274 105275 . 400
chrII 105403 105404 . 480
chrII 105486 105487 . 240
chrII 105496 105497 . 220
chrII 105584 105585 . 320
chrII 105776 105777 . 300
chrII 105813 105814 . 1140
chrII 105889 105890 . 220
chrII 106086 106087 . 120
chrII 106137 106138 . 3340
chrII 106575 106576 . 540
chrII 106991 106992 . 140
chrII 107184 107185 . 500
chrII 107540 107541 . 1900
chrII 107548 107549 . 160
chrII 107551 107552 . 120
chrII 107552 107553 . 520
chrII 107589 107590 . 120
chrII 107594 107595 . 4120
chrII 107601 107602 . 480
chrII 107611 107612 . 1060
chrII 107620 107621 . 120
chrII 107654 107655 . 260
chrII 107775 107776 . 540
chrII 107816 107817 . 200
chrII 107822 107823 . 120
chrII 107851 107852 . 120
chrII 107873 107874 . 1280
chrII 107914 107915 . 140
chrII 107998 107999 . 780
chrII 108030 108031 . 260
chrII 108119 108120 . 520
chrII 108164 108165 . 2840
chrII 108170 108171 . 120
chrII 109087 109088 . 300
chrII 109190 109191 . 1260
chrII 109285 109286 . 520
chrII 109445 109446 . 160
chrII 110022 110023 . 260
chrII 110077 110078 . 180
chrII 110112 110113 . 160
chrII 110270 110271 . 260
chrII 110396 110397 . 900
chrII 110410 110411 . 1900
chrII 110585 110586 . 140
chrII 110596 110597 . 120
chrII 110598 110599 . 660
chrII 110613 110614 . 380
chrII 110622 110623 . 900
chrII 110631 110632 . 260
chrII 110633 110634 . 2940
chrII 110656 110657 . 120
chrII 110809 110810 . 2600
chrII 110984 110985 . 1400
chrII 111058 111059 . 620
chrII 111082 111083 . 740
chrII 111248 111249 . 660
chrII 111259 111260 . 2200
chrII 111263 111264 . 420
chrII 111266 111267 . 140
chrII 111270 111271 . 340
chrII 111316 111317 . 160
chrII 111323 111324 . 120
chrII 111327 111328 . 480
chrII 111332 111333 . 280
chrII 111343 111344 . 900
chrII 111365 111366 . 140
chrII 111370 111371 . 720
chrII 111375 111376 . 200
chrII 111406 111407 . 340
chrII 111712 111713 . 120
chrII 112618 112619 . 280
chrII 112627 112628 . 280
chrII 112769 112770 . 420
chrII 112781 112782 . 580
chrII 112852 112853 . 120
chrII 113038 113039 . 1220
chrII 113052 113053 . 1180
chrII 113119 113120 . 120
chrII 113147 113148 . 360
chrII 113186 113187 . 1220
chrII 113193 113194 . 2360
chrII 113307 113308 . 420
chrII 113318 113319 . 2480
chrII 113337 113338 . 500
chrII 113489 113490 . 300
chrII 113499 113500 . 1960
chrII 113505 113506 . 3640
chrII 113515 113516 . 840
chrII 113563 113564 . 140
chrII 113576 113577 . 420
chrII 113584 113585 . 2160
chrII 113590 113591 . 920
chrII 113599 113600 . 420
chrII 113602 113603 . 120
chrII 113634 113635 . 560
chrII 113638 113639 . 220
chrII 113950 113951 . 120
chrII 113961 113962 . 480
chrII 114269 114270 . 840
chrII 114408 114409 . 1260
chrII 114654 114655 . 540
chrII 114698 114699 . 300
chrII 114909 114910 . 860
chrII 114994 114995 . 440
chrII 115095 115096 . 720
chrII 115220 115221 . 980
chrII 115243 115244 . 600
chrII 115397 115398 . 400
chrII 115416 115417 . 1820
chrII 115426 115427 . 140
chrII 115468 115469 . 400
chrII 115572 115573 . 1300
chrII 115583 115584 . 240
chrII 115738 115739 . 1400
chrII 115756 115757 . 680
chrII 115762 115763 . 160
chrII 115782 115783 . 1840
chrII 115785 115786 . 800
chrII 115801 115802 . 2920
chrII 115860 115861 . 460
chrII 116004 116005 . 920
chrII 116081 116082 . 940
chrII 116100 116101 . 180
chrII 116252 116253 . 740
chrII 116400 116401 . 4120
chrII 116582 116583 . 2500
chrII 116639 116640 . 300
chrII 116898 116899 . 1240
chrII 116898 116899 . 120
chrII 116899 116900 . 120
chrII 116909 116910 . 220
chrII 116914 116915 . 160
chrII 116915 116916 . 2860
chrII 116922 116923 . 6500
chrII 116932 116933 . 1680
chrII 116956 116957 . 2860
chrII 116961 116962 . 240
chrII 116991 116992 . 120
chrII 117024 117025 . 120
chrII 117101 117102 . 160
chrII 117107 117108 . 180
chrII 117233 117234 . 180
chrII 117238 117239 . 480
chrII 117279 117280 . 160
chrII 117287 117288 . 120
chrII 117319 117320 . 260
chrII 117321 117322 . 180
chrII 117334 117335 . 240
chrII 117342 117343 . 280
chrII 117347 117348 . 320
chrII 117348 117349 . 560
chrII 117352 117353 . 120
chrII 117362 117363 . 320
chrII 117370 117371 . 200
chrII 117375 117376 . 380
chrII 117418 117419 . 140
chrII 117515 117516 . 120
chrII 117529 117530 . 440
chrII 117537 117538 . 140
chrII 117597 117598 . 120
chrII 117705 117706 . 120
chrII 117737 117738 . 260
chrII 117860 117861 . 680
chrII 117886 117887 . 440
chrII 118246 118247 . 900
chrII 118426 118427 . 600
chrII 118567 118568 . 880
chrII 118652 118653 . 120
chrII 118664 118665 . 180
chrII 118685 118686 . 740
chrII 118866 118867 . 120
chrII 118960 118961 . 860
chrII 119214 119215 . 140
chrII 119231 119232 . 200
chrII 119536 119537 . 520
chrII 119669 119670 . 120
chrII 120914 120915 . 440
chrII 121264 121265 . 1200
chrII 121588 121589 . 2920
chrII 121657 121658 . 120
chrII 121681 121682 . 260
chrII 121703 121704 . 2240
chrII 121703 121704 . 180
chrII 121705 121706 . 140
chrII 121881 121882 . 520
chrII 122014 122015 . 180
chrII 122159 122160 . 500
chrII 122195 122196 . 300
chrII 122208 122209 . 120
chrII 122210 122211 . 2560
chrII 122213 122214 . 1440
chrII 122247 122248 . 480
chrII 122264 122265 . 120
chrII 122275 122276 . 220
chrII 122278 122279 . 760
chrII 122457 122458 . 260
chrII 122460 122461 . 7040
chrII 122475 122476 . 2280
chrII 122478 122479 . 120
chrII 122577 122578 . 180
chrII 122647 122648 . 180
chrII 122669 122670 . 1520
chrII 122909 122910 . 140
chrII 122970 122971 . 120
chrII 122976 122977 . 6460
chrII 123021 123022 . 580
chrII 123299 123300 . 280
chrII 123337 123338 . 740
chrII 123339 123340 . 8480
chrII 123464 123465 . 6060
chrII 123940 123941 . 1600
chrII 123952 123953 . 1280
chrII 124377 124378 . 1660
chrII 124543 124544 . 140
chrII 124711 124712 . 1040
chrII 124841 124842 . 300
chrII 124857 124858 . 160
chrII 124865 124866 . 120
chrII 124866 124867 . 160
chrII 124868 124869 . 140
chrII 124874 124875 . 240
chrII 124877 124878 . 120
chrII 124891 124892 . 220
chrII 124911 124912 . 140
chrII 124975 124976 . 140
chrII 124981 124982 . 220
chrII 124996 124997 . 340
chrII 125004 125005 . 220
chrII 126161 126162 . 240
chrII 126182 126183 . 240
chrII 126185 126186 . 120
chrII 126186 126187 . 1000
chrII 126194 126195 . 1060
chrII 126204 126205 . 160
chrII 126205 126206 . 480
chrII 126212 126213 . 240
chrII 126218 126219 . 120
chrII 126234 126235 . 440
chrII 126240 126241 . 480
chrII 126249 126250 . 240
chrII 126259 126260 . 2900
chrII 126265 126266 . 1660
chrII 126374 126375 . 180
chrII 126377 126378 . 220
chrII 126390 126391 . 140
chrII 126433 126434 . 120
chrII 126437 126438 . 140
chrII 126480 126481 . 360
chrII 126494 126495 . 1100
chrII 126499 126500 . 260
chrII 126504 126505 . 280
chrII 126508 126509 . 220
chrII 126518 126519 . 700
chrII 126526 126527 . 2980
chrII 126553 126554 . 260
chrII 126562 126563 . 600
chrII 126568 126569 . 620
chrII 126583 126584 . 220
chrII 126601 126602 . 740
chrII 126610 126611 . 260
chrII 126612 126613 . 860
chrII 126640 126641 . 200
chrII 126648 126649 . 120
chrII 126674 126675 . 180
chrII 126728 126729 . 440
chrII 126777 126778 . 220
chrII 126778 126779 . 120
chrII 126779 126780 . 880
chrII 126886 126887 . 320
chrII 126993 126994 . 200
chrII 127278 127279 . 520
chrII 127413 127414 . 900
chrII 127450 127451 . 240
chrII 127604 127605 . 220
chrII 127607 127608 . 280
chrII 127621 127622 . 260
chrII 127624 127625 . 360
chrII 127629 127630 . 180
chrII 127638 127639 . 1440
chrII 127668 127669 . 320
chrII 127695 127696 . 1800
chrII 127797 127798 . 140
chrII 127856 127857 . 120
chrII 127903 127904 . 10040
chrII 128008 128009 . 740
chrII 128080 128081 . 260
chrII 128118 128119 . 820
chrII 128155 128156 . 1020
chrII 128210 128211 . 860
chrII 128305 128306 . 600
chrII 128618 128619 . 540
chrII 128765 128766 . 280
chrII 128909 128910 . 120
chrII 128933 128934 . 220
chrII 128936 128937 . 880
chrII 128940 128941 . 440
chrII 128945 128946 . 700
chrII 128952 128953 . 160
chrII 129013 129014 . 120
chrII 129387 129388 . 1020
chrII 129545 129546 . 200
chrII 129662 129663 . 120
chrII 129821 129822 . 160
chrII 130014 130015 . 980
chrII 130026 130027 . 220
chrII 130380 130381 . 420
chrII 130397 130398 . 140
chrII 130853 130854 . 280
chrII 130875 130876 . 200
chrII 130960 130961 . 1520
chrII 130963 130964 . 120
chrII 130980 130981 . 200
chrII 131089 131090 . 1100
chrII 131400 131401 . 2320
chrII 131597 131598 . 980
chrII 131718 131719 . 960
chrII 131861 131862 . 700
chrII 131880 131881 . 2880
chrII 131915 131916 . 1120
chrII 131933 131934 . 720
chrII 131945 131946 . 1200
chrII 132254 132255 . 220
chrII 132260 132261 . 3260
chrII 132267 132268 . 880
chrII 132271 132272 . 2340
chrII 132275 132276 . 140
chrII 132276 132277 . 120
chrII 132277 132278 . 2620
chrII 132285 132286 . 1040
chrII 132289 132290 . 200
chrII 132327 132328 . 240
chrII 132353 132354 . 180
chrII 132358 132359 . 420
chrII 132377 132378 . 120
chrII 132496 132497 . 1000
chrII 132532 132533 . 540
chrII 132538 132539 . 120
chrII 132918 132919 . 680
chrII 133072 133073 . 1780
chrII 133177 133178 . 1360
chrII 133256 133257 . 820
chrII 133259 133260 . 2000
chrII 133341 133342 . 660
chrII 133392 133393 . 520
chrII 133417 133418 . 2780
chrII 133614 133615 . 140
chrII 133661 133662 . 4780
chrII 133781 133782 . 800
chrII 133880 133881 . 120
chrII 133986 133987 . 1620
chrII 134012 134013 . 240
chrII 134016 134017 . 720
chrII 134063 134064 . 1080
chrII 134141 134142 . 2960
chrII 134361 134362 . 1800
chrII 134518 134519 . 340
chrII 134593 134594 . 240
chrII 134653 134654 . 1060
chrII 135089 135090 . 380
chrII 135110 135111 . 220
chrII 135375 135376 . 340
chrII 135382 135383 . 300
chrII 135413 135414 . 300
chrII 135420 135421 . 140
chrII 135716 135717 . 560
chrII 135729 135730 . 120
chrII 135746 135747 . 440
chrII 135753 135754 . 180
chrII 135758 135759 . 640
chrII 135763 135764 . 580
chrII 135789 135790 . 180
chrII 135794 135795 . 180
chrII 135795 135796 . 600
chrII 135797 135798 . 140
chrII 135797 135798 . 120
chrII 135805 135806 . 360
chrII 135807 135808 . 140
chrII 135807 135808 . 580
chrII 135815 135816 . 700
chrII 135822 135823 . 280
chrII 135827 135828 . 120
chrII 135830 135831 . 200
chrII 135980 135981 . 1060
chrII 135996 135997 . 2060
chrII 136012 136013 . 540
chrII 136045 136046 . 200
chrII 136050 136051 . 420
chrII 136056 136057 . 2120
chrII 136064 136065 . 840
chrII 136064 136065 . 320
chrII 136069 136070 . 1500
chrII 136077 136078 . 200
chrII 136094 136095 . 1660
chrII 136097 136098 . 280
chrII 136107 136108 . 880
chrII 136151 136152 . 580
chrII 136182 136183 . 300
chrII 136267 136268 . 420
chrII 136274 136275 . 360
chrII 136278 136279 . 500
chrII 136286 136287 . 2420
chrII 136303 136304 . 300
chrII 136325 136326 . 560
chrII 136337 136338 . 2680
chrII 136338 136339 . 280
chrII 136339 136340 . 640
chrII 136340 136341 . 120
chrII 136343 136344 . 680
chrII 136369 136370 . 1000
chrII 136379 136380 . 1520
chrII 136389 136390 . 120
chrII 136393 136394 . 140
chrII 136410 136411 . 580
chrII 136411 136412 . 120
chrII 136423 136424 . 2240
chrII 136455 136456 . 120
chrII 136467 136468 . 300
chrII 136537 136538 . 220
chrII 136581 136582 . 120
chrII 136591 136592 . 120
chrII 136657 136658 . 120
chrII 136708 136709 . 120
chrII 136752 136753 . 380
chrII 136753 136754 . 1140
chrII 136780 136781 . 460
chrII 136946 136947 . 720
chrII 137264 137265 . 120
chrII 137324 137325 . 1200
chrII 137333 137334 . 120
chrII 137390 137391 . 180
chrII 137397 137398 . 720
chrII 137429 137430 . 120
chrII 137612 137613 . 200
chrII 137740 137741 . 840
chrII 137813 137814 . 240
chrII 137823 137824 . 300
chrII 137851 137852 . 980
chrII 137896 137897 . 400
chrII 137978 137979 . 220
chrII 138000 138001 . 1760
chrII 138032 138033 . 1980
chrII 138047 138048 . 180
chrII 138091 138092 . 320
chrII 138099 138100 . 1520
chrII 138126 138127 . 120
chrII 138134 138135 . 240
chrII 138202 138203 . 120
chrII 138239 138240 . 220
chrII 138461 138462 . 160
chrII 138665 138666 . 660
chrII 138725 138726 . 180
chrII 138773 138774 . 680
chrII 138782 138783 . 400
chrII 138828 138829 . 680
chrII 139158 139159 . 320
chrII 139346 139347 . 780
chrII 139405 139406 . 820
chrII 139626 139627 . 280
chrII 139778 139779 . 2420
chrII 139921 139922 . 920
chrII 139935 139936 . 280
chrII 139950 139951 . 700
chrII 140121 140122 . 280
chrII 140122 140123 . 180
chrII 140123 140124 . 120
chrII 140123 140124 . 1960
chrII 140150 140151 . 120
chrII 140210 140211 . 160
chrII 140242 140243 . 960
chrII 140253 140254 . 220
chrII 140270 140271 . 1400
chrII 140283 140284 . 760
chrII 140285 140286 . 460
chrII 140369 140370 . 160
chrII 140375 140376 . 3180
chrII 140398 140399 . 4340
chrII 140406 140407 . 280
chrII 140415 140416 . 240
chrII 140421 140422 . 5380
chrII 140438 140439 . 160
chrII 140513 140514 . 160
chrII 140549 140550 . 740
chrII 140550 140551 . 7500
chrII 140554 140555 . 1680
chrII 140573 140574 . 1180
chrII 140573 140574 . 740
chrII 140574 140575 . 120
chrII 140584 140585 . 2420
chrII 140587 140588 . 4000
chrII 140591 140592 . 220
chrII 140613 140614 . 1920
chrII 140616 140617 . 2380
chrII 140687 140688 . 620
chrII 140694 140695 . 260
chrII 140699 140700 . 1400
chrII 140751 140752 . 140
chrII 140807 140808 . 120
chrII 140815 140816 . 4540
chrII 140823 140824 . 5060
chrII 140824 140825 . 740
chrII 140824 140825 . 120
chrII 140825 140826 . 120
chrII 140827 140828 . 180
chrII 140830 140831 . 360
chrII 140837 140838 . 280
chrII 140842 140843 . 980
chrII 140858 140859 . 2620
chrII 140863 140864 . 160
chrII 140880 140881 . 440
chrII 140889 140890 . 2400
chrII 140899 140900 . 300
chrII 140916 140917 . 240
chrII 140930 140931 . 1140
chrII 140941 140942 . 120
chrII 140947 140948 . 160
chrII 140967 140968 . 3620
chrII 140972 140973 . 360
chrII 140979 140980 . 1400
chrII 140986 140987 . 200
chrII 141007 141008 . 180
chrII 141012 141013 . 200
chrII 141019 141020 . 1340
chrII 141027 141028 . 280
chrII 141063 141064 . 160
chrII 141076 141077 . 560
chrII 141079 141080 . 600
chrII 141081 141082 . 2360
chrII 141124 141125 . 140
chrII 141153 141154 . 120
chrII 141169 141170 . 380
chrII 141171 141172 . 280
chrII 142052 142053 . 340
chrII 142114 142115 . 120
chrII 142120 142121 . 160
chrII 142137 142138 . 240
chrII 142919 142920 . 120
chrII 142927 142928 . 420
chrII 142932 142933 . 180
chrII 142938 142939 . 120
chrII 142947 142948 . 120
chrII 142949 142950 . 4580
chrII 142954 142955 . 1560
chrII 142968 142969 . 140
chrII 142972 142973 . 680
chrII 142977 142978 . 500
chrII 142980 142981 . 180
chrII 142982 142983 . 1680
chrII 142988 142989 . 2100
chrII 142999 143000 . 660
chrII 143011 143012 . 120
chrII 143049 143050 . 120
chrII 143063 143064 . 2160
chrII 143161 143162 . 240
chrII 143169 143170 . 720
chrII 143195 143196 . 1320
chrII 143201 143202 . 180
chrII 143204 143205 . 240
chrII 143237 143238 . 500
chrII 143244 143245 . 1620
chrII 143254 143255 . 380
chrII 143257 143258 . 1020
chrII 143389 143390 . 360
chrII 143406 143407 . 1140
chrII 143439 143440 . 180
chrII 143494 143495 . 120
chrII 143525 143526 . 1360
chrII 143655 143656 . 180
chrII 143679 143680 . 160
chrII 143773 143774 . 140
chrII 143794 143795 . 260
chrII 143800 143801 . 120
chrII 143800 143801 . 400
chrII 143808 143809 . 640
chrII 143817 143818 . 160
chrII 143822 143823 . 540
chrII 143826 143827 . 180
chrII 143956 143957 . 1880
chrII 143967 143968 . 620
chrII 144003 144004 . 300
chrII 144022 144023 . 120
chrII 144048 144049 . 600
chrII 144099 144100 . 120
chrII 144135 144136 . 360
chrII 144573 144574 . 1420
chrII 144594 144595 . 620
chrII 144740 144741 . 240
chrII 145383 145384 . 240
chrII 145500 145501 . 460
chrII 145693 145694 . 460
chrII 145694 145695 . 140
chrII 145699 145700 . 3300
chrII 145859 145860 . 340
chrII 145867 145868 . 900
chrII 145877 145878 . 240
chrII 145887 145888 . 480
chrII 145982 145983 . 120
chrII 145987 145988 . 160
chrII 146035 146036 . 280
chrII 146048 146049 . 200
chrII 146051 146052 . 2120
chrII 146056 146057 . 280
chrII 146063 146064 . 7060
chrII 146070 146071 . 140
chrII 146383 146384 . 1120
chrII 146389 146390 . 440
chrII 146405 146406 . 640
chrII 146441 146442 . 1500
chrII 146449 146450 . 580
chrII 146575 146576 . 1100
chrII 146585 146586 . 680
chrII 146678 146679 . 2580
chrII 146720 146721 . 260
chrII 146775 146776 . 1600
chrII 146783 146784 . 1280
chrII 146820 146821 . 1420
chrII 146894 146895 . 140
chrII 146941 146942 . 1840
chrII 146951 146952 . 300
chrII 146952 146953 . 120
chrII 146964 146965 . 11900
chrII 146985 146986 . 3300
chrII 146992 146993 . 140
chrII 146998 146999 . 420
chrII 147019 147020 . 1280
chrII 147023 147024 . 260
chrII 147030 147031 . 2120
chrII 147037 147038 . 2840
chrII 147040 147041 . 140
chrII 147046 147047 . 3460
chrII 147052 147053 . 1300
chrII 147061 147062 . 400
chrII 147071 147072 . 160
chrII 147082 147083 . 440
chrII 147093 147094 . 140
chrII 147112 147113 . 800
chrII 147113 147114 . 140
chrII 147587 147588 . 140
chrII 147737 147738 . 140
chrII 147873 147874 . 140
chrII 148629 148630 . 440
chrII 148808 148809 . 560
chrII 149253 149254 . 660
chrII 149585 149586 . 360
chrII 149694 149695 . 400
chrII 149714 149715 . 1280
chrII 149872 149873 . 1500
chrII 149992 149993 . 340
chrII 150180 150181 . 140
chrII 150215 150216 . 180
chrII 150351 150352 . 120
chrII 150387 150388 . 860
chrII 150519 150520 . 140
chrII 150566 150567 . 5280
chrII 150761 150762 . 860
chrII 150764 150765 . 120
chrII 150908 150909 . 2940
chrII 150939 150940 . 180
chrII 150947 150948 . 1560
chrII 151078 151079 . 120
chrII 151261 151262 . 3720
chrII 151291 151292 . 120
chrII 151295 151296 . 4300
chrII 151302 151303 . 1020
chrII 151304 151305 . 480
chrII 151304 151305 . 120
chrII 151308 151309 . 1520
chrII 151312 151313 . 1640
chrII 151320 151321 . 700
chrII 151328 151329 . 200
chrII 151366 151367 . 140
chrII 151384 151385 . 240
chrII 151397 151398 . 120
chrII 151403 151404 . 4340
chrII 151414 151415 . 120
chrII 151423 151424 . 1680
chrII 153453 153454 . 120
chrII 153564 153565 . 220
chrII 153569 153570 . 1120
chrII 153576 153577 . 720
chrII 153731 153732 . 140
chrII 153733 153734 . 240
chrII 153738 153739 . 560
chrII 153746 153747 . 160
chrII 153751 153752 . 1100
chrII 153762 153763 . 280
chrII 153763 153764 . 1300
chrII 153774 153775 . 380
chrII 153776 153777 . 540
chrII 153780 153781 . 320
chrII 153788 153789 . 480
chrII 153795 153796 . 420
chrII 153798 153799 . 300
chrII 153830 153831 . 280
chrII 153851 153852 . 180
chrII 154060 154061 . 1140
chrII 154070 154071 . 2300
chrII 154075 154076 . 4280
chrII 154080 154081 . 500
chrII 154093 154094 . 120
chrII 154226 154227 . 160
chrII 157558 157559 . 120
chrII 158510 158511 . 380
chrII 158544 158545 . 500
chrII 158547 158548 . 420
chrII 158547 158548 . 120
chrII 158605 158606 . 300
chrII 158626 158627 . 480
chrII 158630 158631 . 1140
chrII 158633 158634 . 120
chrII 158640 158641 . 300
chrII 158646 158647 . 600
chrII 158675 158676 . 180
chrII 159748 159749 . 240
chrII 159749 159750 . 120
chrII 159758 159759 . 180
chrII 159763 159764 . 280
chrII 159768 159769 . 1000
chrII 159782 159783 . 600
chrII 159787 159788 . 180
chrII 159789 159790 . 320
chrII 159790 159791 . 200
chrII 159796 159797 . 700
chrII 159799 159800 . 320
chrII 159800 159801 . 140
chrII 159802 159803 . 1040
chrII 159812 159813 . 120
chrII 159814 159815 . 340
chrII 159814 159815 . 180
chrII 159821 159822 . 340
chrII 159823 159824 . 140
chrII 159833 159834 . 240
chrII 159836 159837 . 220
chrII 159846 159847 . 140
chrII 159851 159852 . 280
chrII 159994 159995 . 4060
chrII 160000 160001 . 1180
chrII 160008 160009 . 2240
chrII 160016 160017 . 3380
chrII 160031 160032 . 680
chrII 160034 160035 . 120
chrII 160039 160040 . 660
chrII 160042 160043 . 120
chrII 160047 160048 . 120
chrII 160055 160056 . 260
chrII 160057 160058 . 120
chrII 160083 160084 . 280
chrII 160217 160218 . 1080
chrII 160387 160388 . 160
chrII 160553 160554 . 880
chrII 160753 160754 . 180
chrII 161053 161054 . 580
chrII 161176 161177 . 1420
chrII 161352 161353 . 500
chrII 161369 161370 . 200
chrII 161380 161381 . 560
chrII 161538 161539 . 160
chrII 161545 161546 . 1180
chrII 161559 161560 . 980
chrII 161561 161562 . 280
chrII 161564 161565 . 700
chrII 161570 161571 . 1460
chrII 161582 161583 . 320
chrII 161584 161585 . 1080
chrII 161586 161587 . 2560
chrII 161588 161589 . 680
chrII 161593 161594 . 260
chrII 161598 161599 . 120
chrII 161601 161602 . 200
chrII 161602 161603 . 140
chrII 161623 161624 . 340
chrII 161643 161644 . 120
chrII 161818 161819 . 1220
chrII 162139 162140 . 1500
chrII 162183 162184 . 1420
chrII 162195 162196 . 520
chrII 162540 162541 . 1560
chrII 162544 162545 . 240
chrII 162582 162583 . 120
chrII 162587 162588 . 660
chrII 162618 162619 . 120
chrII 162674 162675 . 680
chrII 162705 162706 . 840
chrII 162709 162710 . 180
chrII 162713 162714 . 2860
chrII 162744 162745 . 180
chrII 162818 162819 . 300
chrII 162950 162951 . 760
chrII 162972 162973 . 460
chrII 164145 164146 . 1040
chrII 164148 164149 . 480
chrII 164152 164153 . 740
chrII 164157 164158 . 120
chrII 164167 164168 . 360
chrII 164181 164182 . 2480
chrII 164194 164195 . 440
chrII 164258 164259 . 2920
chrII 164261 164262 . 1600
chrII 164263 164264 . 120
chrII 164324 164325 . 360
chrII 164338 164339 . 500
chrII 164347 164348 . 1400
chrII 164385 164386 . 1060
chrII 164407 164408 . 600
chrII 164415 164416 . 120
chrII 164423 164424 . 180
chrII 164439 164440 . 140
chrII 164450 164451 . 520
chrII 164603 164604 . 120
chrII 164608 164609 . 140
chrII 164619 164620 . 160
chrII 164654 164655 . 200
chrII 164763 164764 . 120
chrII 164897 164898 . 120
chrII 164900 164901 . 140
chrII 164903 164904 . 1560
chrII 164932 164933 . 740
chrII 164936 164937 . 2160
chrII 164953 164954 . 5080
chrII 164971 164972 . 400
chrII 164978 164979 . 160
chrII 165025 165026 . 420
chrII 165043 165044 . 260
chrII 165063 165064 . 360
chrII 165075 165076 . 280
chrII 165081 165082 . 1200
chrII 165107 165108 . 580
chrII 165189 165190 . 260
chrII 165200 165201 . 120
chrII 165355 165356 . 1900
chrII 165389 165390 . 260
chrII 165433 165434 . 500
chrII 165459 165460 . 120
chrII 165489 165490 . 120
chrII 165492 165493 . 200
chrII 165506 165507 . 340
chrII 165530 165531 . 120
chrII 165549 165550 . 200
chrII 165582 165583 . 180
chrII 165593 165594 . 540
chrII 165681 165682 . 220
chrII 165698 165699 . 740
chrII 165716 165717 . 200
chrII 165736 165737 . 360
chrII 165874 165875 . 600
chrII 165990 165991 . 120
chrII 166146 166147 . 120
chrII 166456 166457 . 200
chrII 166483 166484 . 160
chrII 166628 166629 . 120
chrII 166704 166705 . 140
chrII 166866 166867 . 480
chrII 166885 166886 . 2640
chrII 166910 166911 . 120
chrII 166979 166980 . 160
chrII 166989 166990 . 480
chrII 166996 166997 . 7300
chrII 167011 167012 . 900
chrII 167015 167016 . 580
chrII 167021 167022 . 1020
chrII 167022 167023 . 1160
chrII 167023 167024 . 140
chrII 167025 167026 . 1020
chrII 167027 167028 . 3860
chrII 167037 167038 . 1160
chrII 167072 167073 . 2480
chrII 167084 167085 . 180
chrII 167087 167088 . 120
chrII 167098 167099 . 260
chrII 167106 167107 . 820
chrII 167118 167119 . 160
chrII 167264 167265 . 280
chrII 167304 167305 . 660
chrII 167720 167721 . 2080
chrII 167726 167727 . 7940
chrII 167895 167896 . 120
chrII 167898 167899 . 120
chrII 167899 167900 . 140
chrII 167905 167906 . 5600
chrII 167916 167917 . 140
chrII 167921 167922 . 200
chrII 167939 167940 . 880
chrII 167955 167956 . 420
chrII 167960 167961 . 140
chrII 167960 167961 . 440
chrII 167964 167965 . 140
chrII 167965 167966 . 340
chrII 167967 167968 . 120
chrII 167974 167975 . 1520
chrII 168000 168001 . 360
chrII 168005 168006 . 120
chrII 168009 168010 . 180
chrII 168011 168012 . 200
chrII 168123 168124 . 260
chrII 168134 168135 . 320
chrII 168137 168138 . 140
chrII 168261 168262 . 120
chrII 168339 168340 . 420
chrII 168355 168356 . 680
chrII 169476 169477 . 260
chrII 169577 169578 . 1740
chrII 169644 169645 . 560
chrII 169721 169722 . 120
chrII 169953 169954 . 260
chrII 169958 169959 . 460
chrII 169981 169982 . 380
chrII 169992 169993 . 200
chrII 170013 170014 . 220
chrII 170076 170077 . 120
chrII 170086 170087 . 560
chrII 170106 170107 . 180
chrII 170107 170108 . 260
chrII 170138 170139 . 500
chrII 170168 170169 . 160
chrII 170179 170180 . 380
chrII 170242 170243 . 600
chrII 170274 170275 . 200
chrII 170432 170433 . 260
chrII 170436 170437 . 140
chrII 170447 170448 . 200
chrII 170447 170448 . 440
chrII 170465 170466 . 1480
chrII 170472 170473 . 220
chrII 170475 170476 . 120
chrII 170480 170481 . 3880
chrII 170483 170484 . 160
chrII 170488 170489 . 220
chrII 170520 170521 . 160
chrII 170528 170529 . 280
chrII 170528 170529 . 560
chrII 170536 170537 . 720
chrII 170540 170541 . 340
chrII 171012 171013 . 940
chrII 171138 171139 . 180
chrII 171311 171312 . 2640
chrII 171319 171320 . 140
chrII 171366 171367 . 160
chrII 171373 171374 . 580
chrII 171847 171848 . 460
chrII 172029 172030 . 820
chrII 172043 172044 . 1060
chrII 172162 172163 . 720
chrII 172192 172193 . 120
chrII 172328 172329 . 180
chrII 172426 172427 . 860
chrII 172429 172430 . 220
chrII 172439 172440 . 200
chrII 172443 172444 . 180
chrII 172449 172450 . 240
chrII 172461 172462 . 340
chrII 172473 172474 . 380
chrII 172601 172602 . 220
chrII 172618 172619 . 840
chrII 172983 172984 . 4120
chrII 173071 173072 . 160
chrII 173125 173126 . 120
chrII 173389 173390 . 140
chrII 173885 173886 . 420
chrII 174043 174044 . 240
chrII 174067 174068 . 540
chrII 174103 174104 . 1220
chrII 174125 174126 . 320
chrII 174173 174174 . 360
chrII 174247 174248 . 980
chrII 174334 174335 . 400
chrII 174343 174344 . 560
chrII 174350 174351 . 1280
chrII 174389 174390 . 200
chrII 174735 174736 . 340
chrII 174745 174746 . 120
chrII 174779 174780 . 340
chrII 174799 174800 . 220
chrII 174893 174894 . 120
chrII 174894 174895 . 260
chrII 174899 174900 . 140
chrII 177623 177624 . 140
chrII 177628 177629 . 140
chrII 177638 177639 . 260
chrII 177653 177654 . 180
chrII 177670 177671 . 120
chrII 177678 177679 . 120
chrII 177715 177716 . 200
chrII 177717 177718 . 120
chrII 177721 177722 . 140
chrII 177721 177722 . 260
chrII 177733 177734 . 360
chrII 177737 177738 . 180
chrII 177752 177753 . 140
chrII 177753 177754 . 160
chrII 177758 177759 . 120
chrII 177762 177763 . 140
chrII 177768 177769 . 180
chrII 178120 178121 . 180
chrII 178143 178144 . 160
chrII 178158 178159 . 160
chrII 178160 178161 . 220
chrII 178277 178278 . 340
chrII 178327 178328 . 360
chrII 178449 178450 . 120
chrII 178472 178473 . 560
chrII 178490 178491 . 140
chrII 178496 178497 . 120
chrII 178621 178622 . 120
chrII 178658 178659 . 600
chrII 178767 178768 . 520
chrII 178786 178787 . 640
chrII 178797 178798 . 120
chrII 178845 178846 . 360
chrII 178855 178856 . 620
chrII 178856 178857 . 960
chrII 178856 178857 . 120
chrII 178904 178905 . 2240
chrII 178924 178925 . 220
chrII 178959 178960 . 700
chrII 179180 179181 . 280
chrII 179357 179358 . 1980
chrII 179382 179383 . 140
chrII 179436 179437 . 240
chrII 179475 179476 . 300
chrII 179853 179854 . 320
chrII 179872 179873 . 200
chrII 180040 180041 . 140
chrII 180043 180044 . 160
chrII 180644 180645 . 220
chrII 180819 180820 . 1280
chrII 180961 180962 . 120
chrII 181061 181062 . 140
chrII 181080 181081 . 1600
chrII 181278 181279 . 120
chrII 181455 181456 . 120
chrII 181464 181465 . 3460
chrII 181478 181479 . 120
chrII 181858 181859 . 220
chrII 181975 181976 . 160
chrII 181978 181979 . 1480
chrII 181985 181986 . 180
chrII 181993 181994 . 740
chrII 182137 182138 . 560
chrII 182143 182144 . 680
chrII 182163 182164 . 220
chrII 182168 182169 . 1320
chrII 182170 182171 . 1720
chrII 182181 182182 . 1020
chrII 182194 182195 . 240
chrII 182207 182208 . 780
chrII 182222 182223 . 660
chrII 182234 182235 . 2940
chrII 182236 182237 . 300
chrII 182249 182250 . 2020
chrII 182255 182256 . 2560
chrII 182261 182262 . 1540
chrII 182263 182264 . 4800
chrII 182270 182271 . 1780
chrII 182278 182279 . 620
chrII 182285 182286 . 1100
chrII 182304 182305 . 1680
chrII 184098 184099 . 740
chrII 184109 184110 . 420
chrII 184236 184237 . 160
chrII 184240 184241 . 320
chrII 184250 184251 . 1200
chrII 184260 184261 . 1360
chrII 184301 184302 . 140
chrII 184303 184304 . 660
chrII 184304 184305 . 140
chrII 184308 184309 . 1760
chrII 184308 184309 . 160
chrII 184314 184315 . 820
chrII 184342 184343 . 320
chrII 184355 184356 . 180
chrII 184431 184432 . 680
chrII 184439 184440 . 160
chrII 184470 184471 . 140
chrII 184594 184595 . 760
chrII 184623 184624 . 1880
chrII 184638 184639 . 220
chrII 184801 184802 . 420
chrII 184817 184818 . 1000
chrII 184846 184847 . 740
chrII 184953 184954 . 1360
chrII 185037 185038 . 680
chrII 185182 185183 . 1120
chrII 185254 185255 . 7160
chrII 185320 185321 . 2260
chrII 185354 185355 . 340
chrII 185369 185370 . 980
chrII 185471 185472 . 220
chrII 185506 185507 . 860
chrII 185626 185627 . 3120
chrII 185785 185786 . 120
chrII 185852 185853 . 120
chrII 186014 186015 . 460
chrII 186059 186060 . 280
chrII 186073 186074 . 120
chrII 186526 186527 . 300
chrII 186545 186546 . 360
chrII 186549 186550 . 420
chrII 186551 186552 . 1020
chrII 186556 186557 . 560
chrII 186565 186566 . 180
chrII 186569 186570 . 6600
chrII 186573 186574 . 1880
chrII 186579 186580 . 120
chrII 186602 186603 . 820
chrII 186606 186607 . 1420
chrII 186642 186643 . 160
chrII 186646 186647 . 4440
chrII 186655 186656 . 1200
chrII 186660 186661 . 2820
chrII 186662 186663 . 580
chrII 186665 186666 . 980
chrII 186674 186675 . 3960
chrII 186680 186681 . 140
chrII 186683 186684 . 200
chrII 186689 186690 . 2420
chrII 186694 186695 . 780
chrII 186700 186701 . 640
chrII 186818 186819 . 6540
chrII 186819 186820 . 400
chrII 186819 186820 . 160
chrII 186858 186859 . 1160
chrII 186860 186861 . 4740
chrII 186863 186864 . 1120
chrII 187179 187180 . 780
chrII 187188 187189 . 220
chrII 187201 187202 . 1380
chrII 187247 187248 . 280
chrII 187329 187330 . 900
chrII 187346 187347 . 120
chrII 187405 187406 . 260
chrII 187461 187462 . 120
chrII 187593 187594 . 140
chrII 187744 187745 . 620
chrII 187782 187783 . 160
chrII 187785 187786 . 780
chrII 187801 187802 . 180
chrII 188291 188292 . 260
chrII 188301 188302 . 360
chrII 188348 188349 . 120
chrII 188644 188645 . 140
chrII 188661 188662 . 120
chrII 188731 188732 . 380
chrII 188956 188957 . 800
chrII 188996 188997 . 380
chrII 189102 189103 . 1640
chrII 189568 189569 . 600
chrII 189832 189833 . 360
chrII 190066 190067 . 120
chrII 190234 190235 . 340
chrII 190726 190727 . 4960
chrII 190852 190853 . 1720
chrII 190857 190858 . 700
chrII 190861 190862 . 260
chrII 190869 190870 . 2040
chrII 191317 191318 . 220
chrII 191777 191778 . 1640
chrII 191780 191781 . 1480
chrII 191798 191799 . 140
chrII 191813 191814 . 140
chrII 191824 191825 . 3220
chrII 191832 191833 . 540
chrII 191838 191839 . 920
chrII 191849 191850 . 880
chrII 191852 191853 . 120
chrII 191874 191875 . 220
chrII 191880 191881 . 260
chrII 191885 191886 . 200
chrII 191891 191892 . 780
chrII 191898 191899 . 420
chrII 191909 191910 . 1620
chrII 191920 191921 . 920
chrII 191925 191926 . 140
chrII 191932 191933 . 220
chrII 191932 191933 . 120
chrII 191933 191934 . 580
chrII 191941 191942 . 3100
chrII 191955 191956 . 700
chrII 192065 192066 . 620
chrII 192100 192101 . 180
chrII 192118 192119 . 240
chrII 192154 192155 . 440
chrII 192176 192177 . 200
chrII 192254 192255 . 920
chrII 192268 192269 . 300
chrII 192274 192275 . 620
chrII 192279 192280 . 200
chrII 192284 192285 . 1760
chrII 192291 192292 . 120
chrII 192297 192298 . 1820
chrII 192299 192300 . 140
chrII 192300 192301 . 120
chrII 192301 192302 . 640
chrII 192317 192318 . 240
chrII 192321 192322 . 500
chrII 192325 192326 . 120
chrII 192335 192336 . 280
chrII 192342 192343 . 320
chrII 192348 192349 . 480
chrII 192351 192352 . 200
chrII 192395 192396 . 120
chrII 192480 192481 . 140
chrII 192498 192499 . 340
chrII 192510 192511 . 340
chrII 192515 192516 . 1420
chrII 192520 192521 . 120
chrII 192521 192522 . 380
chrII 192787 192788 . 740
chrII 192793 192794 . 640
chrII 192983 192984 . 500
chrII 193008 193009 . 580
chrII 193149 193150 . 220
chrII 193170 193171 . 380
chrII 193199 193200 . 480
chrII 193201 193202 . 340
chrII 193216 193217 . 760
chrII 193249 193250 . 3020
chrII 193266 193267 . 1680
chrII 193296 193297 . 1540
chrII 193390 193391 . 1400
chrII 193413 193414 . 120
chrII 193420 193421 . 480
chrII 193432 193433 . 420
chrII 193448 193449 . 120
chrII 193466 193467 . 560
chrII 193469 193470 . 600
chrII 193539 193540 . 200
chrII 193573 193574 . 420
chrII 193577 193578 . 300
chrII 193599 193600 . 440
chrII 193643 193644 . 500
chrII 193648 193649 . 380
chrII 193651 193652 . 840
chrII 193657 193658 . 140
chrII 193668 193669 . 500
chrII 193713 193714 . 340
chrII 193722 193723 . 160
chrII 193733 193734 . 320
chrII 193741 193742 . 2060
chrII 193746 193747 . 140
chrII 193753 193754 . 120
chrII 193756 193757 . 280
chrII 193767 193768 . 360
chrII 193776 193777 . 160
chrII 193779 193780 . 500
chrII 193786 193787 . 240
chrII 193794 193795 . 120
chrII 193814 193815 . 120
chrII 193825 193826 . 460
chrII 193830 193831 . 260
chrII 193832 193833 . 160
chrII 193835 193836 . 180
chrII 193836 193837 . 280
chrII 193838 193839 . 120
chrII 193844 193845 . 220
chrII 193849 193850 . 940
chrII 193853 193854 . 180
chrII 193854 193855 . 180
chrII 193860 193861 . 140
chrII 193861 193862 . 200
chrII 193872 193873 . 300
chrII 193872 193873 . 960
chrII 193875 193876 . 200
chrII 193875 193876 . 120
chrII 193876 193877 . 480
chrII 193887 193888 . 120
chrII 193897 193898 . 160
chrII 193988 193989 . 140
chrII 194030 194031 . 260
chrII 194040 194041 . 1160
chrII 194050 194051 . 280
chrII 194055 194056 . 160
chrII 194061 194062 . 140
chrII 194063 194064 . 300
chrII 194092 194093 . 120
chrII 194116 194117 . 120
chrII 194125 194126 . 120
chrII 194395 194396 . 2360
chrII 194423 194424 . 560
chrII 194758 194759 . 1100
chrII 194781 194782 . 280
chrII 194950 194951 . 280
chrII 194956 194957 . 460
chrII 195166 195167 . 520
chrII 195226 195227 . 1620
chrII 195235 195236 . 520
chrII 195492 195493 . 160
chrII 195672 195673 . 1200
chrII 195807 195808 . 300
chrII 195816 195817 . 320
chrII 195857 195858 . 120
chrII 195960 195961 . 160
chrII 196003 196004 . 120
chrII 196011 196012 . 140
chrII 196141 196142 . 980
chrII 196149 196150 . 140
chrII 196165 196166 . 1420
chrII 196173 196174 . 200
chrII 196176 196177 . 540
chrII 196184 196185 . 260
chrII 196189 196190 . 1480
chrII 196189 196190 . 1520
chrII 196190 196191 . 140
chrII 196192 196193 . 2020
chrII 196201 196202 . 360
chrII 196217 196218 . 340
chrII 196237 196238 . 760
chrII 196251 196252 . 420
chrII 196281 196282 . 5760
chrII 196281 196282 . 120
chrII 196283 196284 . 180
chrII 196283 196284 . 260
chrII 196287 196288 . 1780
chrII 196438 196439 . 120
chrII 196473 196474 . 240
chrII 196584 196585 . 660
chrII 196624 196625 . 1960
chrII 196634 196635 . 640
chrII 196653 196654 . 140
chrII 196743 196744 . 5920
chrII 196809 196810 . 120
chrII 196831 196832 . 160
chrII 196882 196883 . 240
chrII 196954 196955 . 800
chrII 196957 196958 . 120
chrII 197073 197074 . 4080
chrII 197081 197082 . 180
chrII 197087 197088 . 2800
chrII 197104 197105 . 600
chrII 197112 197113 . 120
chrII 197133 197134 . 140
chrII 197242 197243 . 360
chrII 197251 197252 . 140
chrII 197264 197265 . 1460
chrII 197300 197301 . 120
chrII 197421 197422 . 3340
chrII 197484 197485 . 840
chrII 197507 197508 . 2960
chrII 197531 197532 . 360
chrII 197559 197560 . 240
chrII 197580 197581 . 1140
chrII 197585 197586 . 140
chrII 197586 197587 . 2720
chrII 197592 197593 . 120
chrII 197603 197604 . 960
chrII 197604 197605 . 600
chrII 197605 197606 . 3640
chrII 197608 197609 . 640
chrII 197613 197614 . 400
chrII 197656 197657 . 440
chrII 197656 197657 . 380
chrII 197660 197661 . 1600
chrII 197670 197671 . 140
chrII 197691 197692 . 180
chrII 197776 197777 . 200
chrII 197787 197788 . 220
chrII 197790 197791 . 140
chrII 197941 197942 . 500
chrII 197970 197971 . 840
chrII 198115 198116 . 1000
chrII 198121 198122 . 120
chrII 198154 198155 . 980
chrII 198158 198159 . 2600
chrII 198183 198184 . 140
chrII 198200 198201 . 120
chrII 198215 198216 . 1820
chrII 198354 198355 . 120
chrII 198355 198356 . 2040
chrII 198379 198380 . 160
chrII 198417 198418 . 3580
chrII 198423 198424 . 140
chrII 198439 198440 . 260
chrII 198452 198453 . 120
chrII 198458 198459 . 740
chrII 198466 198467 . 360
chrII 198472 198473 . 220
chrII 198498 198499 . 1100
chrII 198606 198607 . 200
chrII 198615 198616 . 360
chrII 198616 198617 . 740
chrII 198627 198628 . 120
chrII 198636 198637 . 140
chrII 198641 198642 . 160
chrII 198766 198767 . 120
chrII 198771 198772 . 360
chrII 198776 198777 . 640
chrII 198781 198782 . 220
chrII 198789 198790 . 160
chrII 198805 198806 . 740
chrII 198813 198814 . 680
chrII 198817 198818 . 760
chrII 198825 198826 . 740
chrII 198829 198830 . 440
chrII 198834 198835 . 160
chrII 198847 198848 . 600
chrII 198853 198854 . 320
chrII 198858 198859 . 320
chrII 198863 198864 . 2600
chrII 198866 198867 . 260
chrII 198874 198875 . 520
chrII 198888 198889 . 340
chrII 198912 198913 . 860
chrII 198998 198999 . 260
chrII 199020 199021 . 140
chrII 199025 199026 . 400
chrII 199031 199032 . 140
chrII 199043 199044 . 160
chrII 199043 199044 . 440
chrII 199048 199049 . 1240
chrII 199161 199162 . 1040
chrII 199165 199166 . 1200
chrII 199167 199168 . 1020
chrII 199182 199183 . 120
chrII 199219 199220 . 200
chrII 200457 200458 . 140
chrII 200865 200866 . 120
chrII 201821 201822 . 180
chrII 201823 201824 . 120
chrII 201826 201827 . 500
chrII 201834 201835 . 7600
chrII 201843 201844 . 200
chrII 201884 201885 . 440
chrII 201889 201890 . 4140
chrII 201897 201898 . 160
chrII 201897 201898 . 960
chrII 201898 201899 . 660
chrII 201899 201900 . 120
chrII 201900 201901 . 120
chrII 201901 201902 . 140
chrII 201904 201905 . 160
chrII 201907 201908 . 1220
chrII 201926 201927 . 3060
chrII 201936 201937 . 1660
chrII 201938 201939 . 260
chrII 201939 201940 . 1300
chrII 201943 201944 . 740
chrII 201948 201949 . 280
chrII 201951 201952 . 2260
chrII 201956 201957 . 2720
chrII 201961 201962 . 180
chrII 201968 201969 . 500
chrII 201969 201970 . 1420
chrII 201976 201977 . 980
chrII 201979 201980 . 120
chrII 202000 202001 . 120
chrII 202007 202008 . 1300
chrII 202018 202019 . 300
chrII 202022 202023 . 1780
chrII 202024 202025 . 1360
chrII 202036 202037 . 480
chrII 202122 202123 . 180
chrII 202150 202151 . 260
chrII 202203 202204 . 1000
chrII 202219 202220 . 1060
chrII 202278 202279 . 120
chrII 202311 202312 . 5940
chrII 202317 202318 . 2740
chrII 202324 202325 . 10880
chrII 202325 202326 . 120
chrII 202326 202327 . 180
chrII 202331 202332 . 1920
chrII 202331 202332 . 300
chrII 202332 202333 . 120
chrII 202332 202333 . 560
chrII 202333 202334 . 120
chrII 202337 202338 . 880
chrII 202339 202340 . 2120
chrII 202345 202346 . 680
chrII 202348 202349 . 460
chrII 202352 202353 . 300
chrII 202356 202357 . 1100
chrII 202357 202358 . 580
chrII 202358 202359 . 140
chrII 202361 202362 . 240
chrII 202362 202363 . 140
chrII 202363 202364 . 340
chrII 202372 202373 . 160
chrII 202378 202379 . 1940
chrII 202384 202385 . 1020
chrII 202387 202388 . 180
chrII 202393 202394 . 1700
chrII 202396 202397 . 440
chrII 202399 202400 . 6760
chrII 202409 202410 . 340
chrII 202420 202421 . 140
chrII 202422 202423 . 120
chrII 202423 202424 . 260
chrII 202423 202424 . 540
chrII 202452 202453 . 200
chrII 202465 202466 . 240
chrII 202472 202473 . 860
chrII 202502 202503 . 2660
chrII 202508 202509 . 2060
chrII 202516 202517 . 900
chrII 202519 202520 . 620
chrII 202520 202521 . 460
chrII 202522 202523 . 140
chrII 202523 202524 . 2720
chrII 202532 202533 . 800
chrII 202533 202534 . 1880
chrII 202534 202535 . 120
chrII 202537 202538 . 140
chrII 202540 202541 . 1080
chrII 202545 202546 . 1720
chrII 202548 202549 . 1420
chrII 202553 202554 . 140
chrII 202559 202560 . 1100
chrII 202560 202561 . 640
chrII 202562 202563 . 1640
chrII 202584 202585 . 400
chrII 202699 202700 . 120
chrII 202861 202862 . 140
chrII 202867 202868 . 340
chrII 202872 202873 . 180
chrII 202893 202894 . 1200
chrII 202900 202901 . 120
chrII 202903 202904 . 880
chrII 202910 202911 . 700
chrII 202921 202922 . 900
chrII 202926 202927 . 160
chrII 202926 202927 . 160
chrII 202933 202934 . 160
chrII 202950 202951 . 520
chrII 202952 202953 . 480
chrII 202957 202958 . 120
chrII 202960 202961 . 760
chrII 202962 202963 . 340
chrII 202963 202964 . 120
chrII 202973 202974 . 160
chrII 202974 202975 . 160
chrII 202986 202987 . 840
chrII 202994 202995 . 200
chrII 203010 203011 . 200
chrII 203129 203130 . 680
chrII 203152 203153 . 140
chrII 203154 203155 . 140
chrII 203156 203157 . 2440
chrII 203169 203170 . 160
chrII 203172 203173 . 120
chrII 203176 203177 . 500
chrII 203183 203184 . 160
chrII 203194 203195 . 120
chrII 203212 203213 . 240
chrII 203226 203227 . 120
chrII 203227 203228 . 160
chrII 203232 203233 . 340
chrII 203232 203233 . 200
chrII 203239 203240 . 280
chrII 203240 203241 . 1720
chrII 203247 203248 . 1660
chrII 203284 203285 . 1640
chrII 203287 203288 . 120
chrII 203291 203292 . 180
chrII 203298 203299 . 3160
chrII 203300 203301 . 200
chrII 203300 203301 . 160
chrII 203303 203304 . 140
chrII 203304 203305 . 1020
chrII 203308 203309 . 180
chrII 203313 203314 . 460
chrII 203313 203314 . 520
chrII 203315 203316 . 120
chrII 203316 203317 . 480
chrII 203317 203318 . 380
chrII 203321 203322 . 580
chrII 203323 203324 . 440
chrII 203323 203324 . 4180
chrII 203326 203327 . 660
chrII 203327 203328 . 140
chrII 203331 203332 . 1140
chrII 203332 203333 . 260
chrII 203334 203335 . 480
chrII 203337 203338 . 260
chrII 203343 203344 . 260
chrII 203343 203344 . 320
chrII 203344 203345 . 740
chrII 203349 203350 . 180
chrII 203352 203353 . 1000
chrII 203359 203360 . 640
chrII 203379 203380 . 900
chrII 203384 203385 . 160
chrII 203387 203388 . 140
chrII 203388 203389 . 120
chrII 203392 203393 . 200
chrII 203399 203400 . 260
chrII 203409 203410 . 280
chrII 203424 203425 . 420
chrII 203442 203443 . 360
chrII 203446 203447 . 140
chrII 203521 203522 . 500
chrII 203570 203571 . 140
chrII 203630 203631 . 180
chrII 203702 203703 . 440
chrII 203719 203720 . 140
chrII 203728 203729 . 400
chrII 203758 203759 . 120
chrII 203766 203767 . 840
chrII 203772 203773 . 2980
chrII 203826 203827 . 640
chrII 203857 203858 . 740
chrII 203863 203864 . 120
chrII 203894 203895 . 240
chrII 203897 203898 . 140
chrII 203897 203898 . 400
chrII 204052 204053 . 160
chrII 204347 204348 . 1020
chrII 204416 204417 . 180
chrII 204514 204515 . 360
chrII 204607 204608 . 140
chrII 204630 204631 . 240
chrII 204635 204636 . 2980
chrII 204776 204777 . 2420
chrII 204802 204803 . 340
chrII 204905 204906 . 180
chrII 205007 205008 . 420
chrII 205076 205077 . 880
chrII 205134 205135 . 120
chrII 205177 205178 . 1340
chrII 205199 205200 . 260
chrII 205287 205288 . 340
chrII 205362 205363 . 280
chrII 205671 205672 . 160
chrII 205698 205699 . 120
chrII 205713 205714 . 360
chrII 205821 205822 . 180
chrII 205926 205927 . 260
chrII 206036 206037 . 580
chrII 206042 206043 . 760
chrII 206050 206051 . 120
chrII 206066 206067 . 1460
chrII 206099 206100 . 120
chrII 206116 206117 . 1200
chrII 206169 206170 . 120
chrII 206273 206274 . 300
chrII 206296 206297 . 500
chrII 206418 206419 . 260
chrII 206426 206427 . 580
chrII 206443 206444 . 140
chrII 206448 206449 . 1700
chrII 206469 206470 . 260
chrII 206609 206610 . 160
chrII 206635 206636 . 480
chrII 206646 206647 . 140
chrII 206658 206659 . 140
chrII 206802 206803 . 280
chrII 206807 206808 . 300
chrII 206809 206810 . 220
chrII 206827 206828 . 920
chrII 206843 206844 . 420
chrII 206853 206854 . 2140
chrII 206864 206865 . 260
chrII 206941 206942 . 1320
chrII 206969 206970 . 920
chrII 206971 206972 . 140
chrII 206984 206985 . 460
chrII 206999 207000 . 260
chrII 207007 207008 . 2700
chrII 207038 207039 . 2180
chrII 207063 207064 . 260
chrII 207068 207069 . 820
chrII 207078 207079 . 540
chrII 207116 207117 . 1260
chrII 207123 207124 . 380
chrII 207127 207128 . 260
chrII 207174 207175 . 360
chrII 207243 207244 . 960
chrII 207270 207271 . 580
chrII 207319 207320 . 320
chrII 207432 207433 . 400
chrII 207477 207478 . 140
chrII 207620 207621 . 120
chrII 207638 207639 . 180
chrII 207649 207650 . 140
chrII 207755 207756 . 140
chrII 207758 207759 . 220
chrII 207766 207767 . 160
chrII 208049 208050 . 5480
chrII 208055 208056 . 120
chrII 208112 208113 . 500
chrII 208457 208458 . 1240
chrII 208480 208481 . 2860
chrII 208534 208535 . 680
chrII 208539 208540 . 3080
chrII 208604 208605 . 140
chrII 208612 208613 . 500
chrII 208708 208709 . 1840
chrII 208748 208749 . 280
chrII 208754 208755 . 620
chrII 208762 208763 . 340
chrII 208944 208945 . 5520
chrII 209038 209039 . 240
chrII 209075 209076 . 140
chrII 209105 209106 . 660
chrII 209110 209111 . 1840
chrII 209121 209122 . 680
chrII 209131 209132 . 120
chrII 209179 209180 . 820
chrII 209302 209303 . 160
chrII 209319 209320 . 680
chrII 209438 209439 . 760
chrII 209500 209501 . 380
chrII 209504 209505 . 1540
chrII 209508 209509 . 420
chrII 209513 209514 . 820
chrII 209517 209518 . 1480
chrII 209523 209524 . 300
chrII 209531 209532 . 240
chrII 209558 209559 . 180
chrII 209570 209571 . 180
chrII 209829 209830 . 160
chrII 209896 209897 . 2500
chrII 209972 209973 . 140
chrII 210405 210406 . 120
chrII 210512 210513 . 140
chrII 210672 210673 . 2260
chrII 210684 210685 . 120
chrII 211098 211099 . 760
chrII 211167 211168 . 400
chrII 211175 211176 . 120
chrII 211211 211212 . 220
chrII 211354 211355 . 200
chrII 211361 211362 . 180
chrII 211412 211413 . 240
chrII 211420 211421 . 200
chrII 211537 211538 . 480
chrII 211663 211664 . 340
chrII 211685 211686 . 1200
chrII 211726 211727 . 140
chrII 211817 211818 . 200
chrII 211856 211857 . 3340
chrII 211864 211865 . 900
chrII 211908 211909 . 680
chrII 211911 211912 . 1900
chrII 211962 211963 . 900
chrII 212224 212225 . 120
chrII 212235 212236 . 120
chrII 212243 212244 . 1000
chrII 212268 212269 . 280
chrII 212276 212277 . 1140
chrII 212305 212306 . 260
chrII 212310 212311 . 160
chrII 212329 212330 . 200
chrII 212379 212380 . 680
chrII 212449 212450 . 1140
chrII 212478 212479 . 1640
chrII 212501 212502 . 180
chrII 212543 212544 . 240
chrII 212660 212661 . 900
chrII 212668 212669 . 380
chrII 212695 212696 . 220
chrII 212699 212700 . 280
chrII 212702 212703 . 300
chrII 212718 212719 . 140
chrII 212721 212722 . 120
chrII 212855 212856 . 140
chrII 212999 213000 . 200
chrII 213073 213074 . 380
chrII 213224 213225 . 900
chrII 213292 213293 . 2880
chrII 213315 213316 . 120
chrII 216414 216415 . 260
chrII 216423 216424 . 1040
chrII 216429 216430 . 400
chrII 216432 216433 . 120
chrII 216444 216445 . 520
chrII 216452 216453 . 760
chrII 216461 216462 . 580
chrII 216464 216465 . 320
chrII 216470 216471 . 120
chrII 216471 216472 . 120
chrII 216473 216474 . 2360
chrII 216487 216488 . 840
chrII 216491 216492 . 980
chrII 216497 216498 . 240
chrII 216505 216506 . 280
chrII 216509 216510 . 120
chrII 216511 216512 . 5060
chrII 216525 216526 . 140
chrII 216526 216527 . 480
chrII 216572 216573 . 3360
chrII 216581 216582 . 1300
chrII 216703 216704 . 140
chrII 216713 216714 . 120
chrII 216720 216721 . 3040
chrII 216730 216731 . 140
chrII 216734 216735 . 220
chrII 216747 216748 . 1860
chrII 216759 216760 . 360
chrII 216800 216801 . 800
chrII 216853 216854 . 120
chrII 216887 216888 . 1400
chrII 216971 216972 . 1200
chrII 217008 217009 . 1080
chrII 217143 217144 . 240
chrII 217166 217167 . 200
chrII 217183 217184 . 120
chrII 217193 217194 . 420
chrII 217197 217198 . 660
chrII 217200 217201 . 300
chrII 217200 217201 . 140
chrII 217201 217202 . 1040
chrII 217205 217206 . 440
chrII 217206 217207 . 360
chrII 217208 217209 . 180
chrII 217218 217219 . 880
chrII 217225 217226 . 540
chrII 217227 217228 . 120
chrII 217229 217230 . 240
chrII 217230 217231 . 340
chrII 217236 217237 . 2420
chrII 217262 217263 . 3680
chrII 217271 217272 . 720
chrII 217292 217293 . 260
chrII 217301 217302 . 1780
chrII 217303 217304 . 240
chrII 217306 217307 . 960
chrII 217306 217307 . 220
chrII 217307 217308 . 140
chrII 217311 217312 . 1200
chrII 217316 217317 . 580
chrII 217338 217339 . 360
chrII 217352 217353 . 1140
chrII 217438 217439 . 120
chrII 217482 217483 . 200
chrII 217515 217516 . 120
chrII 217623 217624 . 460
chrII 217634 217635 . 160
chrII 217635 217636 . 1340
chrII 217651 217652 . 180
chrII 217689 217690 . 560
chrII 217710 217711 . 120
chrII 217818 217819 . 640
chrII 217842 217843 . 200
chrII 217859 217860 . 460
chrII 217883 217884 . 960
chrII 217955 217956 . 280
chrII 218162 218163 . 200
chrII 218225 218226 . 780
chrII 218271 218272 . 460
chrII 218279 218280 . 140
chrII 218318 218319 . 120
chrII 218324 218325 . 380
chrII 218338 218339 . 120
chrII 218435 218436 . 120
chrII 218440 218441 . 300
chrII 218449 218450 . 120
chrII 218461 218462 . 1160
chrII 218503 218504 . 300
chrII 218636 218637 . 1140
chrII 218666 218667 . 240
chrII 218748 218749 . 640
chrII 218752 218753 . 120
chrII 219162 219163 . 140
chrII 219238 219239 . 420
chrII 219354 219355 . 140
chrII 219432 219433 . 120
chrII 219440 219441 . 260
chrII 219450 219451 . 480
chrII 219478 219479 . 160
chrII 219599 219600 . 140
chrII 219745 219746 . 720
chrII 219752 219753 . 620
chrII 219754 219755 . 460
chrII 219941 219942 . 160
chrII 220093 220094 . 460
chrII 220113 220114 . 280
chrII 220188 220189 . 160
chrII 220192 220193 . 200
chrII 220241 220242 . 220
chrII 220255 220256 . 200
chrII 220272 220273 . 1620
chrII 220283 220284 . 3280
chrII 220395 220396 . 420
chrII 220429 220430 . 160
chrII 220435 220436 . 220
chrII 220446 220447 . 400
chrII 220504 220505 . 220
chrII 220515 220516 . 2520
chrII 220533 220534 . 700
chrII 220538 220539 . 160
chrII 220575 220576 . 960
chrII 220614 220615 . 220
chrII 220629 220630 . 1600
chrII 220634 220635 . 200
chrII 220636 220637 . 360
chrII 220641 220642 . 620
chrII 220646 220647 . 540
chrII 220652 220653 . 140
chrII 220670 220671 . 220
chrII 220771 220772 . 320
chrII 220774 220775 . 180
chrII 220782 220783 . 120
chrII 220785 220786 . 140
chrII 220788 220789 . 120
chrII 220793 220794 . 280
chrII 220796 220797 . 160
chrII 220803 220804 . 660
chrII 220804 220805 . 120
chrII 220808 220809 . 220
chrII 220827 220828 . 160
chrII 220840 220841 . 120
chrII 220848 220849 . 920
chrII 220851 220852 . 120
chrII 220864 220865 . 200
chrII 220870 220871 . 1920
chrII 220879 220880 . 320
chrII 220883 220884 . 480
chrII 220884 220885 . 120
chrII 220885 220886 . 300
chrII 220888 220889 . 140
chrII 220896 220897 . 220
chrII 220905 220906 . 460
chrII 220918 220919 . 120
chrII 220918 220919 . 120
chrII 220919 220920 . 120
chrII 220919 220920 . 820
chrII 220940 220941 . 180
chrII 221004 221005 . 120
chrII 221037 221038 . 160
chrII 221310 221311 . 360
chrII 221317 221318 . 120
chrII 221323 221324 . 1040
chrII 221342 221343 . 1940
chrII 221347 221348 . 460
chrII 221472 221473 . 140
chrII 221528 221529 . 3880
chrII 221540 221541 . 280
chrII 221565 221566 . 120
chrII 222653 222654 . 120
chrII 225357 225358 . 340
chrII 225379 225380 . 120
chrII 225518 225519 . 880
chrII 226266 226267 . 220
chrII 226286 226287 . 120
chrII 226336 226337 . 3320
chrII 226965 226966 . 1600
chrII 227001 227002 . 140
chrII 227009 227010 . 240
chrII 227097 227098 . 1000
chrII 227112 227113 . 260
chrII 227116 227117 . 1000
chrII 227172 227173 . 680
chrII 227181 227182 . 200
chrII 227183 227184 . 120
chrII 227189 227190 . 160
chrII 227192 227193 . 960
chrII 227193 227194 . 320
chrII 227200 227201 . 480
chrII 227203 227204 . 1460
chrII 227295 227296 . 1920
chrII 227315 227316 . 240
chrII 227326 227327 . 360
chrII 227328 227329 . 1280
chrII 227332 227333 . 1000
chrII 227338 227339 . 340
chrII 227339 227340 . 200
chrII 227342 227343 . 800
chrII 227342 227343 . 160
chrII 227344 227345 . 3080
chrII 227348 227349 . 280
chrII 227350 227351 . 320
chrII 227350 227351 . 240
chrII 227354 227355 . 3320
chrII 227358 227359 . 260
chrII 227362 227363 . 1320
chrII 227362 227363 . 1500
chrII 227365 227366 . 1020
chrII 227365 227366 . 180
chrII 227366 227367 . 180
chrII 227367 227368 . 320
chrII 227368 227369 . 1000
chrII 227368 227369 . 580
chrII 227371 227372 . 2260
chrII 227373 227374 . 800
chrII 227380 227381 . 2740
chrII 227387 227388 . 220
chrII 227388 227389 . 120
chrII 227388 227389 . 860
chrII 227392 227393 . 300
chrII 227443 227444 . 1560
chrII 227451 227452 . 560
chrII 227456 227457 . 440
chrII 227463 227464 . 3980
chrII 227471 227472 . 180
chrII 227475 227476 . 6340
chrII 227481 227482 . 200
chrII 227486 227487 . 4300
chrII 227487 227488 . 280
chrII 227491 227492 . 1840
chrII 227502 227503 . 380
chrII 227510 227511 . 240
chrII 235114 235115 . 2120
chrII 235204 235205 . 140
chrII 235218 235219 . 140
chrII 235245 235246 . 160
chrII 235268 235269 . 240
chrII 235272 235273 . 240
chrII 235308 235309 . 140
chrII 235313 235314 . 180
chrII 235325 235326 . 320
chrII 235330 235331 . 120
chrII 235376 235377 . 360
chrII 235421 235422 . 160
chrII 235430 235431 . 260
chrII 235438 235439 . 280
chrII 235462 235463 . 120
chrII 235481 235482 . 120
chrII 235486 235487 . 200
chrII 235492 235493 . 120
chrII 235517 235518 . 120
chrII 235528 235529 . 120
chrII 235632 235633 . 180
chrII 235637 235638 . 700
chrII 235642 235643 . 400
chrII 235644 235645 . 140
chrII 235649 235650 . 860
chrII 235650 235651 . 120
chrII 235657 235658 . 120
chrII 235663 235664 . 120
chrII 235665 235666 . 120
chrII 235783 235784 . 320
chrII 235801 235802 . 560
chrII 235818 235819 . 920
chrII 235822 235823 . 240
chrII 235825 235826 . 2760
chrII 235829 235830 . 140
chrII 235829 235830 . 500
chrII 235835 235836 . 120
chrII 235847 235848 . 120
chrII 235848 235849 . 200
chrII 235859 235860 . 120
chrII 235876 235877 . 160
chrII 235880 235881 . 220
chrII 235897 235898 . 240
chrII 235961 235962 . 120
chrII 235965 235966 . 180
chrII 235972 235973 . 140
chrII 235976 235977 . 780
chrII 235977 235978 . 260
chrII 235982 235983 . 1400
chrII 235984 235985 . 380
chrII 236000 236001 . 160
chrII 236005 236006 . 4240
chrII 236010 236011 . 1800
chrII 236012 236013 . 540
chrII 236019 236020 . 1860
chrII 236026 236027 . 760
chrII 236028 236029 . 180
chrII 236030 236031 . 180
chrII 236030 236031 . 180
chrII 236031 236032 . 760
chrII 236034 236035 . 340
chrII 236037 236038 . 580
chrII 236038 236039 . 860
chrII 236041 236042 . 380
chrII 236046 236047 . 140
chrII 236051 236052 . 300
chrII 236051 236052 . 120
chrII 236052 236053 . 320
chrII 236053 236054 . 280
chrII 236056 236057 . 280
chrII 236057 236058 . 120
chrII 236058 236059 . 520
chrII 236058 236059 . 120
chrII 236059 236060 . 140
chrII 236059 236060 . 1120
chrII 236061 236062 . 140
chrII 236061 236062 . 3300
chrII 236062 236063 . 300
chrII 236062 236063 . 140
chrII 236063 236064 . 120
chrII 236063 236064 . 140
chrII 236064 236065 . 220
chrII 236064 236065 . 160
chrII 236065 236066 . 420
chrII 236067 236068 . 3800
chrII 236068 236069 . 1240
chrII 236069 236070 . 160
chrII 236071 236072 . 2340
chrII 236072 236073 . 120
chrII 236073 236074 . 160
chrII 236075 236076 . 3920
chrII 236079 236080 . 180
chrII 236080 236081 . 120
chrII 236083 236084 . 120
chrII 236110 236111 . 1080
chrII 236121 236122 . 120
chrII 236129 236130 . 160
chrII 236133 236134 . 260
chrII 236140 236141 . 140
chrII 236144 236145 . 160
chrII 236150 236151 . 120
chrII 236158 236159 . 240
chrII 236166 236167 . 280
chrII 236196 236197 . 120
chrII 236197 236198 . 2440
chrII 236198 236199 . 160
chrII 236199 236200 . 260
chrII 236199 236200 . 2400
chrII 236200 236201 . 380
chrII 236201 236202 . 140
chrII 236203 236204 . 180
chrII 236205 236206 . 120
chrII 236208 236209 . 2420
chrII 236214 236215 . 1140
chrII 236216 236217 . 2920
chrII 236219 236220 . 1080
chrII 236223 236224 . 180
chrII 236227 236228 . 500
chrII 236227 236228 . 480
chrII 236231 236232 . 1020
chrII 236237 236238 . 140
chrII 236239 236240 . 1200
chrII 236242 236243 . 1800
chrII 236243 236244 . 420
chrII 236243 236244 . 120
chrII 236245 236246 . 120
chrII 236245 236246 . 1020
chrII 236249 236250 . 160
chrII 236250 236251 . 220
chrII 236254 236255 . 200
chrII 236255 236256 . 120
chrII 236256 236257 . 120
chrII 236257 236258 . 1460
chrII 236258 236259 . 120
chrII 236258 236259 . 120
chrII 236262 236263 . 760
chrII 236266 236267 . 720
chrII 236268 236269 . 360
chrII 236268 236269 . 560
chrII 236271 236272 . 1540
chrII 236273 236274 . 120
chrII 236281 236282 . 1140
chrII 236281 236282 . 320
chrII 236282 236283 . 400
chrII 236282 236283 . 3700
chrII 236286 236287 . 1000
chrII 236289 236290 . 680
chrII 236330 236331 . 900
chrII 236408 236409 . 120
chrII 236459 236460 . 400
chrII 236461 236462 . 760
chrII 236463 236464 . 660
chrII 236471 236472 . 160
chrII 236472 236473 . 540
chrII 236478 236479 . 640
chrII 236482 236483 . 520
chrII 236482 236483 . 1360
chrII 236483 236484 . 140
chrII 236484 236485 . 120
chrII 236490 236491 . 2440
chrII 236502 236503 . 1380
chrII 236619 236620 . 120
chrII 236622 236623 . 1040
chrII 236651 236652 . 120
chrII 236654 236655 . 320
chrII 236659 236660 . 1780
chrII 236667 236668 . 120
chrII 236673 236674 . 180
chrII 236682 236683 . 200
chrII 236686 236687 . 4580
chrII 236690 236691 . 1240
chrII 236777 236778 . 120
chrII 236794 236795 . 580
chrII 236795 236796 . 140
chrII 236795 236796 . 120
chrII 236801 236802 . 1320
chrII 236808 236809 . 460
chrII 236825 236826 . 120
chrII 236830 236831 . 980
chrII 236837 236838 . 920
chrII 236840 236841 . 140
chrII 236845 236846 . 120
chrII 236848 236849 . 740
chrII 236869 236870 . 4740
chrII 236871 236872 . 480
chrII 236879 236880 . 980
chrII 236896 236897 . 160
chrII 236950 236951 . 120
chrII 236960 236961 . 480
chrII 236971 236972 . 3160
chrII 236975 236976 . 140
chrII 236976 236977 . 120
chrII 236986 236987 . 300
chrII 236991 236992 . 2040
chrII 236995 236996 . 200
chrII 236999 237000 . 200
chrII 237001 237002 . 180
chrII 237002 237003 . 120
chrII 237003 237004 . 1060
chrII 237007 237008 . 700
chrII 237010 237011 . 200
chrII 237011 237012 . 160
chrII 237018 237019 . 3800
chrII 237021 237022 . 180
chrII 237022 237023 . 400
chrII 237023 237024 . 120
chrII 237037 237038 . 120
chrII 237037 237038 . 800
chrII 237115 237116 . 120
chrII 237140 237141 . 180
chrII 237143 237144 . 120
chrII 237147 237148 . 200
chrII 237184 237185 . 380
chrII 237214 237215 . 9340
chrII 237215 237216 . 200
chrII 237222 237223 . 6020
chrII 237229 237230 . 260
chrII 237293 237294 . 140
chrII 237319 237320 . 900
chrII 237330 237331 . 560
chrII 237331 237332 . 120
chrII 237332 237333 . 120
chrII 237332 237333 . 1560
chrII 237339 237340 . 240
chrII 237347 237348 . 120
chrII 237360 237361 . 2900
chrII 237391 237392 . 400
chrII 237393 237394 . 5420
chrII 237399 237400 . 540
chrII 237417 237418 . 840
chrII 237422 237423 . 400
chrII 237431 237432 . 2100
chrII 237433 237434 . 880
chrII 237439 237440 . 980
chrII 237505 237506 . 120
chrII 237511 237512 . 1120
chrII 237541 237542 . 380
chrII 237543 237544 . 320
chrII 237546 237547 . 120
chrII 237560 237561 . 140
chrII 237562 237563 . 4200
chrII 237566 237567 . 340
chrII 237571 237572 . 11620
chrII 237574 237575 . 560
chrII 237574 237575 . 620
chrII 237575 237576 . 160
chrII 237577 237578 . 1120
chrII 237578 237579 . 180
chrII 237584 237585 . 320
chrII 237589 237590 . 4600
chrII 237596 237597 . 160
chrII 237600 237601 . 680
chrII 237601 237602 . 320
chrII 237602 237603 . 120
chrII 237602 237603 . 120
chrII 237604 237605 . 760
chrII 237605 237606 . 140
chrII 237608 237609 . 380
chrII 237609 237610 . 1300
chrII 237611 237612 . 240
chrII 237611 237612 . 140
chrII 237612 237613 . 860
chrII 237619 237620 . 4500
chrII 237625 237626 . 620
chrII 237625 237626 . 120
chrII 237626 237627 . 180
chrII 237626 237627 . 2260
chrII 237628 237629 . 220
chrII 237628 237629 . 120
chrII 237634 237635 . 1240
chrII 237637 237638 . 440
chrII 237643 237644 . 420
chrII 237644 237645 . 600
chrII 237645 237646 . 160
chrII 237645 237646 . 1200
chrII 237647 237648 . 260
chrII 237647 237648 . 620
chrII 237650 237651 . 380
chrII 237651 237652 . 240
chrII 237652 237653 . 120
chrII 237657 237658 . 3140
chrII 237665 237666 . 140
chrII 237669 237670 . 240
chrII 237680 237681 . 720
chrII 237684 237685 . 520
chrII 237703 237704 . 160
chrII 237717 237718 . 180
chrII 237727 237728 . 1580
chrII 237736 237737 . 380
chrII 237769 237770 . 340
chrII 237814 237815 . 920
chrII 237820 237821 . 1260
chrII 237822 237823 . 200
chrII 237824 237825 . 300
chrII 237824 237825 . 500
chrII 237825 237826 . 880
chrII 237826 237827 . 160
chrII 237836 237837 . 560
chrII 237839 237840 . 140
chrII 237874 237875 . 140
chrII 237881 237882 . 860
chrII 237892 237893 . 200
chrII 237895 237896 . 5700
chrII 237941 237942 . 180
chrII 237947 237948 . 820
chrII 237997 237998 . 160
chrII 238019 238020 . 1260
chrII 238027 238028 . 120
chrII 238035 238036 . 4960
chrII 238036 238037 . 220
chrII 238037 238038 . 140
chrII 238042 238043 . 1380
chrII 238048 238049 . 1680
chrII 238141 238142 . 140
chrII 238145 238146 . 120
chrII 238164 238165 . 340
chrII 238168 238169 . 5920
chrII 238180 238181 . 180
chrII 238194 238195 . 960
chrII 238350 238351 . 1320
chrII 238373 238374 . 1440
chrII 238379 238380 . 120
chrII 238394 238395 . 1980
chrII 238400 238401 . 3300
chrII 238430 238431 . 120
chrII 238434 238435 . 220
chrII 238444 238445 . 7200
chrII 238448 238449 . 140
chrII 238449 238450 . 520
chrII 238449 238450 . 4340
chrII 238455 238456 . 3640
chrII 238461 238462 . 640
chrII 238464 238465 . 160
chrII 238490 238491 . 1320
chrII 238506 238507 . 420
chrII 238509 238510 . 120
chrII 238564 238565 . 940
chrII 238567 238568 . 1160
chrII 238580 238581 . 1000
chrII 238597 238598 . 700
chrII 238605 238606 . 2900
chrII 238611 238612 . 1260
chrII 238611 238612 . 220
chrII 238616 238617 . 2040
chrII 238636 238637 . 920
chrII 238645 238646 . 140
chrII 238664 238665 . 640
chrII 238735 238736 . 1980
chrII 238745 238746 . 120
chrII 238750 238751 . 460
chrII 238766 238767 . 180
chrII 238774 238775 . 640
chrII 238780 238781 . 120
chrII 238785 238786 . 1600
chrII 238793 238794 . 440
chrII 238813 238814 . 1400
chrII 238817 238818 . 160
chrII 238822 238823 . 220
chrII 238841 238842 . 800
chrII 238852 238853 . 280
chrII 238908 238909 . 360
chrII 238944 238945 . 120
chrII 238948 238949 . 520
chrII 238957 238958 . 360
chrII 238970 238971 . 460
chrII 238971 238972 . 900
chrII 238971 238972 . 200
chrII 238977 238978 . 200
chrII 238993 238994 . 140
chrII 239004 239005 . 160
chrII 239018 239019 . 120
chrII 239089 239090 . 440
chrII 239092 239093 . 140
chrII 239092 239093 . 1560
chrII 239100 239101 . 940
chrII 239106 239107 . 120
chrII 239108 239109 . 860
chrII 239131 239132 . 220
chrII 239134 239135 . 600
chrII 239144 239145 . 2140
chrII 239145 239146 . 140
chrII 239147 239148 . 220
chrII 239149 239150 . 840
chrII 239153 239154 . 2180
chrII 239167 239168 . 280
chrII 239178 239179 . 540
chrII 239183 239184 . 4740
chrII 239192 239193 . 2000
chrII 239242 239243 . 1420
chrII 239249 239250 . 420
chrII 239275 239276 . 1520
chrII 239326 239327 . 160
chrII 239335 239336 . 2820
chrII 239359 239360 . 2220
chrII 239395 239396 . 280
chrII 239398 239399 . 140
chrII 239416 239417 . 200
chrII 239439 239440 . 120
chrII 239442 239443 . 120
chrII 239467 239468 . 220
chrII 239517 239518 . 340
chrII 239550 239551 . 1940
chrII 239584 239585 . 1120
chrII 239598 239599 . 2200
chrII 239614 239615 . 220
chrII 239633 239634 . 440
chrII 239636 239637 . 900
chrII 239731 239732 . 260
chrII 239753 239754 . 460
chrII 239852 239853 . 420
chrII 239989 239990 . 400
chrII 240005 240006 . 640
chrII 240025 240026 . 160
chrII 240044 240045 . 1180
chrII 240056 240057 . 200
chrII 240105 240106 . 460
chrII 240112 240113 . 160
chrII 240156 240157 . 540
chrII 240179 240180 . 700
chrII 240221 240222 . 240
chrII 240317 240318 . 180
chrII 240343 240344 . 500
chrII 240475 240476 . 220
chrII 240485 240486 . 140
chrII 240505 240506 . 140
chrII 240511 240512 . 580
chrII 240540 240541 . 840
chrII 240562 240563 . 200
chrII 240643 240644 . 720
chrII 240646 240647 . 1740
chrII 240668 240669 . 1500
chrII 240676 240677 . 140
chrII 240733 240734 . 760
chrII 240813 240814 . 120
chrII 240821 240822 . 1000
chrII 240828 240829 . 1800
chrII 240858 240859 . 240
chrII 240879 240880 . 120
chrII 240932 240933 . 1400
chrII 240994 240995 . 4660
chrII 241001 241002 . 240
chrII 241013 241014 . 140
chrII 241124 241125 . 180
chrII 241130 241131 . 260
chrII 241133 241134 . 720
chrII 241164 241165 . 9040
chrII 241279 241280 . 180
chrII 241282 241283 . 700
chrII 241288 241289 . 500
chrII 241296 241297 . 260
chrII 241302 241303 . 140
chrII 241303 241304 . 160
chrII 241309 241310 . 220
chrII 241332 241333 . 260
chrII 241332 241333 . 120
chrII 241368 241369 . 360
chrII 241453 241454 . 280
chrII 241459 241460 . 340
chrII 241465 241466 . 200
chrII 241468 241469 . 200
chrII 241472 241473 . 260
chrII 241475 241476 . 140
chrII 241478 241479 . 700
chrII 241483 241484 . 500
chrII 241483 241484 . 220
chrII 241485 241486 . 480
chrII 241486 241487 . 200
chrII 241491 241492 . 280
chrII 241495 241496 . 240
chrII 241495 241496 . 160
chrII 241498 241499 . 280
chrII 241501 241502 . 120
chrII 241508 241509 . 120
chrII 241513 241514 . 3120
chrII 241517 241518 . 260
chrII 241522 241523 . 120
chrII 241529 241530 . 940
chrII 241529 241530 . 120
chrII 241541 241542 . 860
chrII 241549 241550 . 160
chrII 241551 241552 . 880
chrII 241552 241553 . 120
chrII 241553 241554 . 120
chrII 241555 241556 . 120
chrII 241571 241572 . 140
chrII 241572 241573 . 260
chrII 241575 241576 . 460
chrII 241577 241578 . 140
chrII 241581 241582 . 180
chrII 241581 241582 . 160
chrII 241585 241586 . 180
chrII 241589 241590 . 180
chrII 241590 241591 . 440
chrII 241598 241599 . 840
chrII 241598 241599 . 120
chrII 241603 241604 . 140
chrII 241606 241607 . 320
chrII 241612 241613 . 2240
chrII 241748 241749 . 700
chrII 241750 241751 . 120
chrII 241750 241751 . 120
chrII 241755 241756 . 120
chrII 241767 241768 . 460
chrII 241794 241795 . 940
chrII 242582 242583 . 580
chrII 242603 242604 . 1280
chrII 242621 242622 . 140
chrII 242622 242623 . 2200
chrII 242624 242625 . 160
chrII 242626 242627 . 4820
chrII 242637 242638 . 4760
chrII 242661 242662 . 1240
chrII 242664 242665 . 220
chrII 242664 242665 . 120
chrII 242667 242668 . 120
chrII 242668 242669 . 140
chrII 242671 242672 . 360
chrII 242686 242687 . 1020
chrII 242696 242697 . 120
chrII 242701 242702 . 160
chrII 242706 242707 . 800
chrII 242714 242715 . 520
chrII 242715 242716 . 480
chrII 242716 242717 . 120
chrII 242717 242718 . 220
chrII 242722 242723 . 280
chrII 242722 242723 . 280
chrII 242723 242724 . 160
chrII 242723 242724 . 580
chrII 242729 242730 . 240
chrII 242730 242731 . 440
chrII 242735 242736 . 1140
chrII 242737 242738 . 320
chrII 242745 242746 . 160
chrII 242747 242748 . 300
chrII 242753 242754 . 180
chrII 242766 242767 . 280
chrII 242774 242775 . 120
chrII 242785 242786 . 200
chrII 242785 242786 . 160
chrII 242787 242788 . 120
chrII 242907 242908 . 120
chrII 242911 242912 . 260
chrII 243078 243079 . 1520
chrII 243081 243082 . 1860
chrII 243171 243172 . 3460
chrII 243219 243220 . 420
chrII 243223 243224 . 760
chrII 243227 243228 . 280
chrII 243276 243277 . 780
chrII 243285 243286 . 680
chrII 243296 243297 . 1040
chrII 243414 243415 . 940
chrII 243547 243548 . 520
chrII 243607 243608 . 1260
chrII 243615 243616 . 120
chrII 243637 243638 . 660
chrII 243700 243701 . 1820
chrII 243752 243753 . 1400
chrII 243758 243759 . 420
chrII 243765 243766 . 560
chrII 243803 243804 . 280
chrII 243877 243878 . 120
chrII 243893 243894 . 740
chrII 243918 243919 . 280
chrII 243919 243920 . 120
chrII 243950 243951 . 580
chrII 243978 243979 . 880
chrII 244018 244019 . 140
chrII 244031 244032 . 760
chrII 244069 244070 . 460
chrII 244071 244072 . 160
chrII 244081 244082 . 5340
chrII 244126 244127 . 240
chrII 244127 244128 . 400
chrII 244127 244128 . 1860
chrII 244128 244129 . 140
chrII 244129 244130 . 120
chrII 244132 244133 . 580
chrII 244157 244158 . 140
chrII 244165 244166 . 220
chrII 244194 244195 . 120
chrII 244260 244261 . 240
chrII 244280 244281 . 120
chrII 244308 244309 . 120
chrII 244311 244312 . 160
chrII 244315 244316 . 180
chrII 244358 244359 . 120
chrII 245679 245680 . 260
chrII 245692 245693 . 1640
chrII 245704 245705 . 1220
chrII 245706 245707 . 2920
chrII 245710 245711 . 120
chrII 245719 245720 . 720
chrII 245728 245729 . 320
chrII 245736 245737 . 220
chrII 245742 245743 . 420
chrII 245760 245761 . 200
chrII 245784 245785 . 520
chrII 245787 245788 . 340
chrII 245793 245794 . 320
chrII 245819 245820 . 400
chrII 245824 245825 . 720
chrII 245912 245913 . 320
chrII 245967 245968 . 1200
chrII 245970 245971 . 1720
chrII 245978 245979 . 960
chrII 245986 245987 . 120
chrII 245997 245998 . 120
chrII 246012 246013 . 120
chrII 246122 246123 . 240
chrII 246133 246134 . 140
chrII 246150 246151 . 120
chrII 246157 246158 . 660
chrII 246161 246162 . 600
chrII 246173 246174 . 160
chrII 246188 246189 . 200
chrII 246290 246291 . 1900
chrII 246306 246307 . 360
chrII 246313 246314 . 740
chrII 246318 246319 . 1340
chrII 246332 246333 . 4440
chrII 246382 246383 . 1920
chrII 246429 246430 . 440
chrII 246450 246451 . 620
chrII 246455 246456 . 460
chrII 246468 246469 . 1280
chrII 246488 246489 . 600
chrII 246491 246492 . 1500
chrII 246512 246513 . 140
chrII 246518 246519 . 360
chrII 246518 246519 . 300
chrII 246531 246532 . 760
chrII 246538 246539 . 280
chrII 246543 246544 . 660
chrII 246582 246583 . 160
chrII 246686 246687 . 260
chrII 246693 246694 . 500
chrII 246694 246695 . 140
chrII 246697 246698 . 540
chrII 246704 246705 . 420
chrII 246711 246712 . 380
chrII 246715 246716 . 460
chrII 246724 246725 . 160
chrII 246727 246728 . 600
chrII 246735 246736 . 1260
chrII 246739 246740 . 1580
chrII 246740 246741 . 220
chrII 246742 246743 . 960
chrII 246744 246745 . 140
chrII 246745 246746 . 1640
chrII 246750 246751 . 1400
chrII 246757 246758 . 1420
chrII 246758 246759 . 140
chrII 246759 246760 . 2680
chrII 246759 246760 . 600
chrII 246760 246761 . 800
chrII 246763 246764 . 880
chrII 246763 246764 . 160
chrII 246766 246767 . 160
chrII 246769 246770 . 200
chrII 246776 246777 . 1060
chrII 246777 246778 . 120
chrII 246780 246781 . 680
chrII 246780 246781 . 200
chrII 246782 246783 . 140
chrII 246785 246786 . 940
chrII 246789 246790 . 200
chrII 246792 246793 . 220
chrII 246801 246802 . 2200
chrII 246803 246804 . 160
chrII 246807 246808 . 1240
chrII 246813 246814 . 140
chrII 246817 246818 . 2920
chrII 246824 246825 . 2220
chrII 246830 246831 . 120
chrII 246835 246836 . 220
chrII 246836 246837 . 3020
chrII 246837 246838 . 180
chrII 246839 246840 . 4700
chrII 246846 246847 . 140
chrII 246847 246848 . 1680
chrII 246847 246848 . 120
chrII 246848 246849 . 220
chrII 246848 246849 . 120
chrII 246849 246850 . 120
chrII 246849 246850 . 360
chrII 246851 246852 . 2980
chrII 246857 246858 . 1240
chrII 246858 246859 . 140
chrII 246862 246863 . 540
chrII 246870 246871 . 180
chrII 246893 246894 . 140
chrII 247036 247037 . 2280
chrII 247042 247043 . 1480
chrII 247186 247187 . 2580
chrII 247190 247191 . 820
chrII 247191 247192 . 120
chrII 247243 247244 . 1040
chrII 247351 247352 . 780
chrII 247356 247357 . 400
chrII 247425 247426 . 2820
chrII 247437 247438 . 820
chrII 247458 247459 . 840
chrII 247469 247470 . 320
chrII 247472 247473 . 200
chrII 247474 247475 . 340
chrII 247478 247479 . 1900
chrII 247483 247484 . 1220
chrII 247484 247485 . 120
chrII 247486 247487 . 400
chrII 247492 247493 . 960
chrII 247498 247499 . 140
chrII 247517 247518 . 320
chrII 247530 247531 . 3320
chrII 247538 247539 . 1980
chrII 247540 247541 . 640
chrII 247544 247545 . 1540
chrII 247546 247547 . 140
chrII 247547 247548 . 560
chrII 247551 247552 . 120
chrII 247552 247553 . 1380
chrII 247552 247553 . 2180
chrII 247553 247554 . 160
chrII 247554 247555 . 140
chrII 247556 247557 . 220
chrII 247560 247561 . 2420
chrII 247567 247568 . 9720
chrII 247569 247570 . 120
chrII 247570 247571 . 240
chrII 247570 247571 . 4040
chrII 247595 247596 . 560
chrII 247596 247597 . 1240
chrII 247684 247685 . 760
chrII 247702 247703 . 480
chrII 247721 247722 . 4120
chrII 247727 247728 . 2360
chrII 247733 247734 . 1780
chrII 247741 247742 . 960
chrII 247806 247807 . 140
chrII 247812 247813 . 120
chrII 247817 247818 . 6480
chrII 247907 247908 . 3380
chrII 247913 247914 . 240
chrII 247934 247935 . 120
chrII 247942 247943 . 1080
chrII 247961 247962 . 5300
chrII 247972 247973 . 400
chrII 247973 247974 . 140
chrII 247974 247975 . 120
chrII 247990 247991 . 4000
chrII 247998 247999 . 1880
chrII 248014 248015 . 1120
chrII 248075 248076 . 1860
chrII 248166 248167 . 1060
chrII 248199 248200 . 840
chrII 248241 248242 . 420
chrII 248253 248254 . 1200
chrII 248257 248258 . 2760
chrII 248348 248349 . 320
chrII 248357 248358 . 340
chrII 248390 248391 . 280
chrII 248403 248404 . 240
chrII 248436 248437 . 840
chrII 248453 248454 . 160
chrII 248459 248460 . 140
chrII 248479 248480 . 120
chrII 248536 248537 . 500
chrII 248576 248577 . 220
chrII 248597 248598 . 900
chrII 248627 248628 . 860
chrII 248637 248638 . 200
chrII 248645 248646 . 200
chrII 248652 248653 . 4080
chrII 248672 248673 . 200
chrII 248679 248680 . 5040
chrII 248680 248681 . 1280
chrII 248681 248682 . 120
chrII 248683 248684 . 840
chrII 248695 248696 . 220
chrII 248701 248702 . 360
chrII 248706 248707 . 3040
chrII 248721 248722 . 380
chrII 248783 248784 . 1640
chrII 248844 248845 . 240
chrII 248858 248859 . 820
chrII 248887 248888 . 1620
chrII 248894 248895 . 200
chrII 248897 248898 . 180
chrII 248987 248988 . 120
chrII 248990 248991 . 120
chrII 249048 249049 . 120
chrII 249061 249062 . 200
chrII 249079 249080 . 120
chrII 249080 249081 . 1020
chrII 249080 249081 . 360
chrII 249087 249088 . 260
chrII 249101 249102 . 160
chrII 249104 249105 . 1400
chrII 249114 249115 . 180
chrII 249155 249156 . 1000
chrII 249229 249230 . 120
chrII 249243 249244 . 960
chrII 249247 249248 . 2140
chrII 249253 249254 . 620
chrII 249258 249259 . 1920
chrII 249265 249266 . 300
chrII 249267 249268 . 160
chrII 249278 249279 . 180
chrII 249287 249288 . 2880
chrII 249328 249329 . 220
chrII 249340 249341 . 720
chrII 249346 249347 . 1460
chrII 249377 249378 . 120
chrII 249390 249391 . 1880
chrII 249419 249420 . 180
chrII 249523 249524 . 520
chrII 249554 249555 . 460
chrII 249564 249565 . 220
chrII 249712 249713 . 640
chrII 250156 250157 . 460
chrII 250207 250208 . 140
chrII 250238 250239 . 160
chrII 250318 250319 . 920
chrII 250324 250325 . 180
chrII 250503 250504 . 2300
chrII 250526 250527 . 120
chrII 250643 250644 . 120
chrII 250662 250663 . 1120
chrII 250680 250681 . 620
chrII 250685 250686 . 1240
chrII 250694 250695 . 180
chrII 250822 250823 . 900
chrII 250839 250840 . 1440
chrII 250846 250847 . 1200
chrII 250866 250867 . 300
chrII 250896 250897 . 260
chrII 251020 251021 . 360
chrII 251026 251027 . 180
chrII 251031 251032 . 120
chrII 251035 251036 . 140
chrII 251039 251040 . 120
chrII 251049 251050 . 300
chrII 251063 251064 . 160
chrII 251076 251077 . 220
chrII 251081 251082 . 580
chrII 251083 251084 . 240
chrII 251083 251084 . 1180
chrII 251086 251087 . 180
chrII 251087 251088 . 740
chrII 251093 251094 . 620
chrII 251098 251099 . 580
chrII 251109 251110 . 280
chrII 251119 251120 . 1200
chrII 251127 251128 . 620
chrII 251128 251129 . 340
chrII 251134 251135 . 240
chrII 251137 251138 . 140
chrII 251141 251142 . 3240
chrII 251158 251159 . 280
chrII 251198 251199 . 1100
chrII 251218 251219 . 900
chrII 251242 251243 . 120
chrII 251324 251325 . 140
chrII 251349 251350 . 320
chrII 251365 251366 . 1740
chrII 251365 251366 . 460
chrII 251366 251367 . 140
chrII 251366 251367 . 140
chrII 251367 251368 . 120
chrII 251381 251382 . 200
chrII 251414 251415 . 6540
chrII 251426 251427 . 120
chrII 251428 251429 . 1260
chrII 251428 251429 . 140
chrII 251430 251431 . 120
chrII 251437 251438 . 1200
chrII 251441 251442 . 460
chrII 251451 251452 . 1160
chrII 251457 251458 . 860
chrII 251459 251460 . 840
chrII 251461 251462 . 720
chrII 251466 251467 . 120
chrII 251469 251470 . 460
chrII 251472 251473 . 8820
chrII 251479 251480 . 220
chrII 251480 251481 . 260
chrII 251480 251481 . 120
chrII 251481 251482 . 1920
chrII 251481 251482 . 560
chrII 251482 251483 . 1020
chrII 251483 251484 . 120
chrII 251489 251490 . 1080
chrII 251492 251493 . 1400
chrII 251492 251493 . 3200
chrII 251495 251496 . 3100
chrII 251503 251504 . 3820
chrII 251504 251505 . 120
chrII 251505 251506 . 200
chrII 251505 251506 . 280
chrII 251508 251509 . 2360
chrII 251508 251509 . 360
chrII 251510 251511 . 300
chrII 251510 251511 . 120
chrII 251514 251515 . 1640
chrII 251520 251521 . 260
chrII 251524 251525 . 160
chrII 251531 251532 . 180
chrII 251537 251538 . 1340
chrII 251547 251548 . 1660
chrII 251551 251552 . 2180
chrII 251552 251553 . 980
chrII 251562 251563 . 580
chrII 251568 251569 . 160
chrII 251622 251623 . 160
chrII 251623 251624 . 180
chrII 251630 251631 . 180
chrII 251639 251640 . 340
chrII 251646 251647 . 180
chrII 251672 251673 . 380
chrII 251677 251678 . 2180
chrII 251686 251687 . 1440
chrII 251700 251701 . 180
chrII 251704 251705 . 1660
chrII 251709 251710 . 500
chrII 251719 251720 . 720
chrII 251721 251722 . 440
chrII 251722 251723 . 120
chrII 251722 251723 . 120
chrII 251727 251728 . 480
chrII 251729 251730 . 880
chrII 251731 251732 . 440
chrII 251731 251732 . 120
chrII 251733 251734 . 380
chrII 251736 251737 . 380
chrII 251753 251754 . 940
chrII 251774 251775 . 120
chrII 251789 251790 . 380
chrII 251869 251870 . 140
chrII 251924 251925 . 240
chrII 252267 252268 . 540
chrII 252315 252316 . 180
chrII 252337 252338 . 940
chrII 252343 252344 . 120
chrII 252348 252349 . 140
chrII 252375 252376 . 600
chrII 252381 252382 . 120
chrII 252384 252385 . 120
chrII 252394 252395 . 660
chrII 252498 252499 . 3160
chrII 252513 252514 . 1360
chrII 252533 252534 . 540
chrII 252569 252570 . 680
chrII 252586 252587 . 120
chrII 252615 252616 . 160
chrII 252628 252629 . 2320
chrII 252677 252678 . 280
chrII 252716 252717 . 2360
chrII 252718 252719 . 740
chrII 252726 252727 . 580
chrII 252742 252743 . 540
chrII 252746 252747 . 160
chrII 252756 252757 . 620
chrII 252762 252763 . 1000
chrII 252802 252803 . 180
chrII 252876 252877 . 660
chrII 252921 252922 . 240
chrII 252937 252938 . 4060
chrII 252943 252944 . 2120
chrII 252951 252952 . 660
chrII 252987 252988 . 120
chrII 252991 252992 . 320
chrII 253110 253111 . 120
chrII 253286 253287 . 180
chrII 253300 253301 . 140
chrII 253493 253494 . 360
chrII 253510 253511 . 220
chrII 253640 253641 . 420
chrII 253645 253646 . 1080
chrII 253651 253652 . 1080
chrII 253797 253798 . 3240
chrII 253829 253830 . 380
chrII 253836 253837 . 740
chrII 253944 253945 . 180
chrII 253952 253953 . 1100
chrII 253965 253966 . 5080
chrII 253975 253976 . 780
chrII 254114 254115 . 220
chrII 254129 254130 . 520
chrII 254162 254163 . 180
chrII 254169 254170 . 440
chrII 254175 254176 . 480
chrII 254405 254406 . 380
chrII 254437 254438 . 1440
chrII 254438 254439 . 320
chrII 254473 254474 . 200
chrII 254479 254480 . 1740
chrII 254483 254484 . 520
chrII 254488 254489 . 1120
chrII 254499 254500 . 120
chrII 254505 254506 . 2180
chrII 254507 254508 . 260
chrII 254507 254508 . 120
chrII 254509 254510 . 120
chrII 254561 254562 . 720
chrII 254569 254570 . 260
chrII 254577 254578 . 360
chrII 254589 254590 . 120
chrII 254596 254597 . 1840
chrII 254632 254633 . 220
chrII 254638 254639 . 820
chrII 254664 254665 . 140
chrII 254667 254668 . 220
chrII 254670 254671 . 120
chrII 254705 254706 . 2000
chrII 254738 254739 . 400
chrII 254741 254742 . 260
chrII 254753 254754 . 180
chrII 254758 254759 . 1080
chrII 254775 254776 . 240
chrII 254780 254781 . 240
chrII 254791 254792 . 240
chrII 254796 254797 . 180
chrII 254803 254804 . 1020
chrII 254807 254808 . 1020
chrII 254808 254809 . 140
chrII 254808 254809 . 1180
chrII 254811 254812 . 120
chrII 254811 254812 . 440
chrII 254812 254813 . 360
chrII 254815 254816 . 700
chrII 254817 254818 . 440
chrII 254819 254820 . 2140
chrII 254820 254821 . 140
chrII 254820 254821 . 4440
chrII 254823 254824 . 160
chrII 254823 254824 . 160
chrII 254824 254825 . 200
chrII 254825 254826 . 1120
chrII 254826 254827 . 140
chrII 254826 254827 . 400
chrII 254827 254828 . 380
chrII 254828 254829 . 3980
chrII 254829 254830 . 120
chrII 254829 254830 . 460
chrII 254831 254832 . 220
chrII 254831 254832 . 1220
chrII 254835 254836 . 660
chrII 254835 254836 . 1300
chrII 254837 254838 . 200
chrII 254838 254839 . 640
chrII 254841 254842 . 140
chrII 254841 254842 . 3120
chrII 254843 254844 . 220
chrII 254844 254845 . 420
chrII 254847 254848 . 140
chrII 254848 254849 . 200
chrII 254850 254851 . 180
chrII 254852 254853 . 560
chrII 254855 254856 . 180
chrII 254856 254857 . 120
chrII 254858 254859 . 160
chrII 254858 254859 . 880
chrII 254861 254862 . 220
chrII 254863 254864 . 360
chrII 254864 254865 . 200
chrII 254866 254867 . 200
chrII 254870 254871 . 140
chrII 254872 254873 . 2060
chrII 254876 254877 . 140
chrII 254883 254884 . 240
chrII 254889 254890 . 180
chrII 254896 254897 . 680
chrII 254907 254908 . 120
chrII 254910 254911 . 220
chrII 254917 254918 . 660
chrII 254925 254926 . 340
chrII 254928 254929 . 280
chrII 254929 254930 . 540
chrII 254932 254933 . 240
chrII 254933 254934 . 600
chrII 254937 254938 . 480
chrII 254940 254941 . 220
chrII 254945 254946 . 360
chrII 254947 254948 . 1560
chrII 254949 254950 . 460
chrII 254949 254950 . 220
chrII 254953 254954 . 1840
chrII 254957 254958 . 320
chrII 254958 254959 . 360
chrII 254959 254960 . 120
chrII 254960 254961 . 220
chrII 254960 254961 . 380
chrII 254962 254963 . 680
chrII 254963 254964 . 120
chrII 254964 254965 . 1280
chrII 254964 254965 . 420
chrII 254966 254967 . 6960
chrII 254968 254969 . 140
chrII 254969 254970 . 120
chrII 254969 254970 . 120
chrII 254971 254972 . 2060
chrII 254973 254974 . 140
chrII 254975 254976 . 1340
chrII 254976 254977 . 280
chrII 254977 254978 . 1960
chrII 254977 254978 . 240
chrII 254978 254979 . 140
chrII 254978 254979 . 120
chrII 254979 254980 . 120
chrII 254979 254980 . 160
chrII 254991 254992 . 300
chrII 254999 255000 . 660
chrII 255007 255008 . 120
chrII 255019 255020 . 540
chrII 255024 255025 . 3520
chrII 255029 255030 . 880
chrII 255030 255031 . 140
chrII 255032 255033 . 1420
chrII 255036 255037 . 980
chrII 255040 255041 . 840
chrII 255045 255046 . 560
chrII 255052 255053 . 580
chrII 255056 255057 . 120
chrII 255069 255070 . 160
chrII 255078 255079 . 4660
chrII 255086 255087 . 3700
chrII 255087 255088 . 160
chrII 255091 255092 . 10740
chrII 255094 255095 . 180
chrII 255095 255096 . 6480
chrII 255095 255096 . 120
chrII 255097 255098 . 12320
chrII 255099 255100 . 120
chrII 255100 255101 . 2260
chrII 255100 255101 . 120
chrII 255101 255102 . 1380
chrII 255101 255102 . 140
chrII 255102 255103 . 1900
chrII 255103 255104 . 660
chrII 255104 255105 . 1400
chrII 255104 255105 . 120
chrII 255105 255106 . 1240
chrII 255105 255106 . 520
chrII 255106 255107 . 3800
chrII 255107 255108 . 120
chrII 255108 255109 . 2440
chrII 255108 255109 . 120
chrII 255109 255110 . 7880
chrII 255109 255110 . 200
chrII 255110 255111 . 5040
chrII 255110 255111 . 160
chrII 255111 255112 . 1080
chrII 255111 255112 . 220
chrII 255112 255113 . 5460
chrII 255112 255113 . 200
chrII 255113 255114 . 140
chrII 255113 255114 . 220
chrII 255114 255115 . 560
chrII 255114 255115 . 180
chrII 255116 255117 . 5260
chrII 255116 255117 . 120
chrII 255117 255118 . 2760
chrII 255117 255118 . 240
chrII 255120 255121 . 5000
chrII 255120 255121 . 440
chrII 255121 255122 . 140
chrII 255122 255123 . 120
chrII 255123 255124 . 1300
chrII 255123 255124 . 360
chrII 255124 255125 . 120
chrII 255125 255126 . 260
chrII 255128 255129 . 320
chrII 255128 255129 . 200
chrII 255129 255130 . 420
chrII 255129 255130 . 320
chrII 255131 255132 . 4560
chrII 255131 255132 . 120
chrII 255132 255133 . 2160
chrII 255132 255133 . 180
chrII 255133 255134 . 900
chrII 255133 255134 . 140
chrII 255134 255135 . 1980
chrII 255134 255135 . 120
chrII 255135 255136 . 980
chrII 255135 255136 . 640
chrII 255136 255137 . 1260
chrII 255136 255137 . 200
chrII 255138 255139 . 180
chrII 255142 255143 . 900
chrII 255155 255156 . 540
chrII 255161 255162 . 260
chrII 255174 255175 . 180
chrII 255192 255193 . 220
chrII 255245 255246 . 580
chrII 255255 255256 . 160
chrII 255262 255263 . 360
chrII 255298 255299 . 500
chrII 255381 255382 . 160
chrII 255795 255796 . 140
chrII 255821 255822 . 140
chrII 255822 255823 . 160
chrII 255829 255830 . 120
chrII 255849 255850 . 120
chrII 255861 255862 . 140
chrII 255872 255873 . 160
chrII 255876 255877 . 300
chrII 255881 255882 . 120
chrII 255886 255887 . 160
chrII 255889 255890 . 140
chrII 255896 255897 . 140
chrII 255901 255902 . 120
chrII 255905 255906 . 120
chrII 255910 255911 . 180
chrII 255921 255922 . 160
chrII 255992 255993 . 1240
chrII 256003 256004 . 160
chrII 256010 256011 . 120
chrII 256013 256014 . 1740
chrII 256022 256023 . 120
chrII 256067 256068 . 600
chrII 256102 256103 . 900
chrII 256112 256113 . 140
chrII 256129 256130 . 120
chrII 256137 256138 . 240
chrII 256171 256172 . 120
chrII 256176 256177 . 260
chrII 256184 256185 . 180
chrII 256197 256198 . 340
chrII 256204 256205 . 120
chrII 256205 256206 . 1020
chrII 256233 256234 . 120
chrII 256250 256251 . 340
chrII 256255 256256 . 340
chrII 256432 256433 . 160
chrII 256460 256461 . 120
chrII 256595 256596 . 160
chrII 256626 256627 . 180
chrII 256722 256723 . 120
chrII 256755 256756 . 180
chrII 256833 256834 . 280
chrII 256835 256836 . 140
chrII 256896 256897 . 160
chrII 256897 256898 . 160
chrII 256897 256898 . 120
chrII 256898 256899 . 920
chrII 256898 256899 . 120
chrII 256902 256903 . 280
chrII 256908 256909 . 140
chrII 256912 256913 . 340
chrII 256936 256937 . 1780
chrII 256937 256938 . 120
chrII 256939 256940 . 220
chrII 256943 256944 . 120
chrII 256947 256948 . 120
chrII 256951 256952 . 8800
chrII 256958 256959 . 1440
chrII 256960 256961 . 120
chrII 256974 256975 . 200
chrII 256986 256987 . 600
chrII 257002 257003 . 4400
chrII 258071 258072 . 3280
chrII 258075 258076 . 140
chrII 258076 258077 . 1940
chrII 258081 258082 . 1100
chrII 258083 258084 . 500
chrII 258092 258093 . 240
chrII 258100 258101 . 440
chrII 258104 258105 . 120
chrII 258104 258105 . 1240
chrII 258112 258113 . 740
chrII 258134 258135 . 120
chrII 258141 258142 . 700
chrII 258154 258155 . 260
chrII 258173 258174 . 260
chrII 258178 258179 . 380
chrII 258180 258181 . 1560
chrII 258181 258182 . 220
chrII 258186 258187 . 2420
chrII 258193 258194 . 1260
chrII 258197 258198 . 1100
chrII 258213 258214 . 280
chrII 258214 258215 . 480
chrII 258245 258246 . 780
chrII 258314 258315 . 1740
chrII 258350 258351 . 260
chrII 258367 258368 . 120
chrII 258373 258374 . 580
chrII 258522 258523 . 1360
chrII 258566 258567 . 860
chrII 258744 258745 . 480
chrII 258760 258761 . 960
chrII 260511 260512 . 160
chrII 260521 260522 . 140
chrII 260526 260527 . 140
chrII 260535 260536 . 120
chrII 260558 260559 . 140
chrII 260565 260566 . 180
chrII 260569 260570 . 160
chrII 260574 260575 . 120
chrII 260603 260604 . 160
chrII 266293 266294 . 540
chrII 266400 266401 . 120
chrII 266413 266414 . 1240
chrII 266420 266421 . 160
chrII 266420 266421 . 280
chrII 266432 266433 . 580
chrII 266463 266464 . 160
chrII 266489 266490 . 140
chrII 266494 266495 . 2240
chrII 266497 266498 . 120
chrII 266524 266525 . 500
chrII 266650 266651 . 7980
chrII 266689 266690 . 1700
chrII 266694 266695 . 320
chrII 266937 266938 . 500
chrII 266958 266959 . 540
chrII 267203 267204 . 9260
chrII 267205 267206 . 120
chrII 267205 267206 . 160
chrII 267219 267220 . 320
chrII 267226 267227 . 360
chrII 267431 267432 . 380
chrII 267436 267437 . 240
chrII 267441 267442 . 120
chrII 267442 267443 . 460
chrII 267442 267443 . 380
chrII 267444 267445 . 120
chrII 267451 267452 . 560
chrII 267452 267453 . 120
chrII 267452 267453 . 120
chrII 267457 267458 . 200
chrII 267459 267460 . 860
chrII 267464 267465 . 280
chrII 267466 267467 . 1060
chrII 267473 267474 . 820
chrII 267474 267475 . 520
chrII 267478 267479 . 380
chrII 267482 267483 . 200
chrII 267496 267497 . 120
chrII 267499 267500 . 560
chrII 267503 267504 . 960
chrII 267511 267512 . 600
chrII 267512 267513 . 400
chrII 267514 267515 . 620
chrII 267521 267522 . 580
chrII 267530 267531 . 540
chrII 267539 267540 . 380
chrII 267539 267540 . 380
chrII 267541 267542 . 120
chrII 267557 267558 . 380
chrII 267558 267559 . 440
chrII 267562 267563 . 440
chrII 267568 267569 . 460
chrII 267695 267696 . 160
chrII 267701 267702 . 120
chrII 267734 267735 . 140
chrII 267745 267746 . 280
chrII 267847 267848 . 840
chrII 267917 267918 . 2440
chrII 267933 267934 . 780
chrII 268010 268011 . 160
chrII 268226 268227 . 400
chrII 268426 268427 . 300
chrII 268515 268516 . 180
chrII 268530 268531 . 160
chrII 268651 268652 . 220
chrII 268661 268662 . 1340
chrII 268681 268682 . 200
chrII 268795 268796 . 10260
chrII 268817 268818 . 740
chrII 268840 268841 . 360
chrII 268952 268953 . 460
chrII 268977 268978 . 360
chrII 268983 268984 . 1500
chrII 269117 269118 . 200
chrII 269144 269145 . 800
chrII 269293 269294 . 680
chrII 269298 269299 . 160
chrII 269313 269314 . 140
chrII 269327 269328 . 120
chrII 269338 269339 . 820
chrII 269366 269367 . 480
chrII 269424 269425 . 480
chrII 269443 269444 . 360
chrII 269448 269449 . 460
chrII 269467 269468 . 500
chrII 269492 269493 . 820
chrII 269501 269502 . 580
chrII 269505 269506 . 1600
chrII 269513 269514 . 460
chrII 269646 269647 . 200
chrII 269651 269652 . 120
chrII 269654 269655 . 560
chrII 269658 269659 . 2400
chrII 269683 269684 . 140
chrII 269693 269694 . 700
chrII 269700 269701 . 2860
chrII 269701 269702 . 120
chrII 269702 269703 . 120
chrII 269703 269704 . 360
chrII 269708 269709 . 140
chrII 269712 269713 . 200
chrII 269712 269713 . 140
chrII 269713 269714 . 120
chrII 269720 269721 . 340
chrII 269722 269723 . 440
chrII 269755 269756 . 2140
chrII 269755 269756 . 740
chrII 269758 269759 . 1660
chrII 269761 269762 . 240
chrII 269800 269801 . 1040
chrII 269831 269832 . 160
chrII 269914 269915 . 140
chrII 269916 269917 . 620
chrII 269983 269984 . 180
chrII 269987 269988 . 120
chrII 270003 270004 . 980
chrII 270016 270017 . 580
chrII 270020 270021 . 240
chrII 270023 270024 . 520
chrII 270051 270052 . 140
chrII 270077 270078 . 520
chrII 270086 270087 . 180
chrII 270089 270090 . 720
chrII 270093 270094 . 140
chrII 270098 270099 . 2380
chrII 270101 270102 . 120
chrII 270104 270105 . 420
chrII 270104 270105 . 240
chrII 270110 270111 . 280
chrII 270119 270120 . 300
chrII 270150 270151 . 160
chrII 270158 270159 . 2060
chrII 270175 270176 . 920
chrII 270209 270210 . 160
chrII 270215 270216 . 1560
chrII 270305 270306 . 120
chrII 270358 270359 . 1480
chrII 270367 270368 . 700
chrII 270369 270370 . 240
chrII 270400 270401 . 120
chrII 270422 270423 . 340
chrII 270482 270483 . 120
chrII 270511 270512 . 220
chrII 270519 270520 . 920
chrII 270595 270596 . 1340
chrII 270618 270619 . 220
chrII 270636 270637 . 2340
chrII 270661 270662 . 180
chrII 270695 270696 . 220
chrII 270789 270790 . 140
chrII 270848 270849 . 120
chrII 270887 270888 . 840
chrII 270909 270910 . 140
chrII 270914 270915 . 260
chrII 270915 270916 . 220
chrII 270915 270916 . 180
chrII 270929 270930 . 580
chrII 270960 270961 . 420
chrII 271031 271032 . 540
chrII 273773 273774 . 620
chrII 273775 273776 . 380
chrII 273780 273781 . 360
chrII 273794 273795 . 660
chrII 273802 273803 . 180
chrII 273805 273806 . 340
chrII 273834 273835 . 220
chrII 273842 273843 . 1240
chrII 273910 273911 . 360
chrII 273914 273915 . 420
chrII 273920 273921 . 3560
chrII 273926 273927 . 1620
chrII 273932 273933 . 1400
chrII 273950 273951 . 140
chrII 273951 273952 . 2020
chrII 273954 273955 . 640
chrII 273960 273961 . 1840
chrII 273976 273977 . 200
chrII 273986 273987 . 120
chrII 273993 273994 . 140
chrII 274036 274037 . 280
chrII 274065 274066 . 520
chrII 274113 274114 . 120
chrII 274130 274131 . 120
chrII 274135 274136 . 120
chrII 274140 274141 . 140
chrII 274142 274143 . 1560
chrII 274144 274145 . 120
chrII 274166 274167 . 200
chrII 274169 274170 . 140
chrII 274174 274175 . 200
chrII 274178 274179 . 240
chrII 274184 274185 . 340
chrII 274195 274196 . 120
chrII 274200 274201 . 120
chrII 274205 274206 . 120
chrII 274248 274249 . 160
chrII 274260 274261 . 200
chrII 274266 274267 . 120
chrII 274269 274270 . 280
chrII 274281 274282 . 160
chrII 274372 274373 . 560
chrII 274386 274387 . 200
chrII 274391 274392 . 2160
chrII 274402 274403 . 200
chrII 274429 274430 . 1480
chrII 274450 274451 . 160
chrII 274581 274582 . 740
chrII 274625 274626 . 140
chrII 274639 274640 . 1800
chrII 274646 274647 . 160
chrII 274657 274658 . 160
chrII 274666 274667 . 320
chrII 274690 274691 . 360
chrII 274701 274702 . 440
chrII 274726 274727 . 380
chrII 274732 274733 . 680
chrII 274744 274745 . 120
chrII 274757 274758 . 180
chrII 274772 274773 . 300
chrII 274788 274789 . 640
chrII 274794 274795 . 180
chrII 274804 274805 . 560
chrII 275010 275011 . 120
chrII 275102 275103 . 2100
chrII 275331 275332 . 1660
chrII 275360 275361 . 120
chrII 275438 275439 . 4620
chrII 275438 275439 . 700
chrII 275520 275521 . 520
chrII 275642 275643 . 420
chrII 275658 275659 . 120
chrII 275683 275684 . 140
chrII 275690 275691 . 160
chrII 275764 275765 . 140
chrII 275798 275799 . 160
chrII 275819 275820 . 660
chrII 275832 275833 . 700
chrII 275842 275843 . 1820
chrII 275844 275845 . 300
chrII 275861 275862 . 880
chrII 275884 275885 . 700
chrII 275902 275903 . 160
chrII 275906 275907 . 120
chrII 275907 275908 . 140
chrII 275908 275909 . 960
chrII 275919 275920 . 320
chrII 275929 275930 . 240
chrII 275931 275932 . 180
chrII 275940 275941 . 640
chrII 275942 275943 . 1140
chrII 275966 275967 . 900
chrII 275972 275973 . 360
chrII 275980 275981 . 260
chrII 275984 275985 . 280
chrII 276004 276005 . 360
chrII 276010 276011 . 3320
chrII 276010 276011 . 120
chrII 276011 276012 . 120
chrII 276011 276012 . 420
chrII 276012 276013 . 120
chrII 276016 276017 . 4620
chrII 276021 276022 . 240
chrII 276030 276031 . 500
chrII 276035 276036 . 520
chrII 276058 276059 . 420
chrII 276089 276090 . 3420
chrII 276127 276128 . 340
chrII 276136 276137 . 120
chrII 276173 276174 . 140
chrII 276181 276182 . 940
chrII 276189 276190 . 1880
chrII 276206 276207 . 140
chrII 276233 276234 . 160
chrII 276235 276236 . 140
chrII 276268 276269 . 1600
chrII 276278 276279 . 640
chrII 276296 276297 . 120
chrII 276327 276328 . 120
chrII 276332 276333 . 160
chrII 276343 276344 . 420
chrII 276349 276350 . 400
chrII 276353 276354 . 400
chrII 276361 276362 . 1900
chrII 276374 276375 . 220
chrII 276382 276383 . 860
chrII 276421 276422 . 1400
chrII 276445 276446 . 220
chrII 276449 276450 . 320
chrII 276485 276486 . 160
chrII 276502 276503 . 480
chrII 276544 276545 . 920
chrII 276576 276577 . 3620
chrII 276576 276577 . 140
chrII 276578 276579 . 2500
chrII 276596 276597 . 1480
chrII 276599 276600 . 180
chrII 276601 276602 . 860
chrII 276611 276612 . 900
chrII 276614 276615 . 640
chrII 276618 276619 . 120
chrII 276622 276623 . 140
chrII 276651 276652 . 3160
chrII 276688 276689 . 1840
chrII 276694 276695 . 220
chrII 276709 276710 . 780
chrII 276717 276718 . 660
chrII 276729 276730 . 1220
chrII 276733 276734 . 440
chrII 276744 276745 . 1020
chrII 276753 276754 . 780
chrII 276767 276768 . 220
chrII 276775 276776 . 1940
chrII 276792 276793 . 220
chrII 276806 276807 . 660
chrII 276822 276823 . 3860
chrII 276835 276836 . 180
chrII 276836 276837 . 1340
chrII 276863 276864 . 1220
chrII 276876 276877 . 680
chrII 276888 276889 . 1460
chrII 276913 276914 . 980
chrII 276924 276925 . 1060
chrII 276926 276927 . 380
chrII 276958 276959 . 140
chrII 276961 276962 . 660
chrII 276975 276976 . 360
chrII 277003 277004 . 960
chrII 277005 277006 . 820
chrII 277012 277013 . 1100
chrII 277040 277041 . 440
chrII 277055 277056 . 420
chrII 277068 277069 . 1280
chrII 277074 277075 . 1400
chrII 277085 277086 . 460
chrII 277095 277096 . 120
chrII 277099 277100 . 320
chrII 277138 277139 . 1020
chrII 277147 277148 . 440
chrII 277150 277151 . 640
chrII 277168 277169 . 740
chrII 277216 277217 . 300
chrII 277219 277220 . 620
chrII 277224 277225 . 900
chrII 277230 277231 . 140
chrII 277231 277232 . 140
chrII 277279 277280 . 140
chrII 277293 277294 . 320
chrII 277303 277304 . 860
chrII 277332 277333 . 200
chrII 277336 277337 . 2940
chrII 277344 277345 . 200
chrII 277430 277431 . 120
chrII 277594 277595 . 420
chrII 277600 277601 . 140
chrII 277669 277670 . 140
chrII 277706 277707 . 720
chrII 277732 277733 . 300
chrII 277733 277734 . 2960
chrII 277763 277764 . 240
chrII 277767 277768 . 560
chrII 277846 277847 . 800
chrII 277857 277858 . 120
chrII 278444 278445 . 1640
chrII 278483 278484 . 160
chrII 278497 278498 . 280
chrII 278524 278525 . 340
chrII 278526 278527 . 160
chrII 278593 278594 . 640
chrII 278603 278604 . 180
chrII 278607 278608 . 640
chrII 278614 278615 . 2620
chrII 278624 278625 . 300
chrII 278628 278629 . 120
chrII 278634 278635 . 1360
chrII 278641 278642 . 180
chrII 278652 278653 . 3860
chrII 278657 278658 . 140
chrII 278660 278661 . 560
chrII 278667 278668 . 640
chrII 278668 278669 . 1000
chrII 278669 278670 . 480
chrII 278669 278670 . 120
chrII 278671 278672 . 340
chrII 278671 278672 . 120
chrII 278672 278673 . 220
chrII 278673 278674 . 1540
chrII 278675 278676 . 300
chrII 278675 278676 . 1960
chrII 278676 278677 . 300
chrII 278677 278678 . 480
chrII 278682 278683 . 1920
chrII 278686 278687 . 2080
chrII 278688 278689 . 220
chrII 278688 278689 . 220
chrII 278692 278693 . 360
chrII 278692 278693 . 260
chrII 278694 278695 . 3460
chrII 278696 278697 . 380
chrII 278697 278698 . 1280
chrII 278698 278699 . 600
chrII 278699 278700 . 320
chrII 278699 278700 . 120
chrII 278700 278701 . 1640
chrII 278700 278701 . 280
chrII 278701 278702 . 2860
chrII 278703 278704 . 1460
chrII 278704 278705 . 280
chrII 278704 278705 . 220
chrII 278706 278707 . 620
chrII 278708 278709 . 140
chrII 278709 278710 . 800
chrII 278709 278710 . 1060
chrII 278711 278712 . 2840
chrII 278711 278712 . 420
chrII 278712 278713 . 200
chrII 278712 278713 . 500
chrII 278713 278714 . 1860
chrII 278714 278715 . 660
chrII 278715 278716 . 1820
chrII 278715 278716 . 1020
chrII 278716 278717 . 600
chrII 278716 278717 . 560
chrII 278717 278718 . 120
chrII 278718 278719 . 740
chrII 278719 278720 . 1780
chrII 278719 278720 . 300
chrII 278720 278721 . 120
chrII 278721 278722 . 360
chrII 278722 278723 . 6820
chrII 278727 278728 . 5060
chrII 278730 278731 . 180
chrII 278730 278731 . 1580
chrII 278731 278732 . 140
chrII 278731 278732 . 420
chrII 278733 278734 . 660
chrII 278733 278734 . 260
chrII 278735 278736 . 1920
chrII 278737 278738 . 400
chrII 278739 278740 . 3240
chrII 278741 278742 . 520
chrII 278742 278743 . 5420
chrII 278743 278744 . 160
chrII 278744 278745 . 3440
chrII 278744 278745 . 280
chrII 278745 278746 . 3880
chrII 278746 278747 . 300
chrII 278747 278748 . 200
chrII 278747 278748 . 400
chrII 278749 278750 . 3200
chrII 278749 278750 . 1040
chrII 278750 278751 . 2340
chrII 278750 278751 . 2460
chrII 278752 278753 . 3000
chrII 278752 278753 . 280
chrII 278753 278754 . 700
chrII 278753 278754 . 660
chrII 278754 278755 . 2060
chrII 278754 278755 . 900
chrII 278755 278756 . 120
chrII 278755 278756 . 160
chrII 278756 278757 . 260
chrII 278758 278759 . 4160
chrII 278760 278761 . 280
chrII 278760 278761 . 780
chrII 278761 278762 . 920
chrII 278761 278762 . 1160
chrII 278762 278763 . 240
chrII 278762 278763 . 120
chrII 278764 278765 . 780
chrII 278764 278765 . 220
chrII 278765 278766 . 4200
chrII 278765 278766 . 140
chrII 278766 278767 . 420
chrII 278768 278769 . 540
chrII 278770 278771 . 400
chrII 278772 278773 . 2640
chrII 278774 278775 . 2760
chrII 278775 278776 . 140
chrII 278776 278777 . 160
chrII 278776 278777 . 340
chrII 278780 278781 . 4420
chrII 278783 278784 . 160
chrII 278785 278786 . 2200
chrII 278785 278786 . 200
chrII 278786 278787 . 740
chrII 278786 278787 . 420
chrII 278787 278788 . 4380
chrII 278788 278789 . 300
chrII 278789 278790 . 1160
chrII 278789 278790 . 2180
chrII 278791 278792 . 660
chrII 278791 278792 . 120
chrII 278792 278793 . 1420
chrII 278793 278794 . 620
chrII 278794 278795 . 1140
chrII 278795 278796 . 480
chrII 278796 278797 . 2840
chrII 278799 278800 . 1260
chrII 278803 278804 . 300
chrII 278803 278804 . 260
chrII 278805 278806 . 300
chrII 278805 278806 . 640
chrII 278806 278807 . 360
chrII 278807 278808 . 1500
chrII 278810 278811 . 3200
chrII 278810 278811 . 140
chrII 278811 278812 . 160
chrII 278811 278812 . 740
chrII 278812 278813 . 1020
chrII 278816 278817 . 260
chrII 278817 278818 . 420
chrII 278818 278819 . 2480
chrII 278818 278819 . 920
chrII 278819 278820 . 120
chrII 278819 278820 . 200
chrII 278820 278821 . 1080
chrII 278820 278821 . 520
chrII 278822 278823 . 140
chrII 278822 278823 . 120
chrII 278824 278825 . 3240
chrII 278827 278828 . 1520
chrII 278829 278830 . 1320
chrII 278831 278832 . 300
chrII 278832 278833 . 4440
chrII 278832 278833 . 520
chrII 278833 278834 . 200
chrII 278834 278835 . 200
chrII 278836 278837 . 160
chrII 278838 278839 . 940
chrII 278839 278840 . 840
chrII 278839 278840 . 520
chrII 278840 278841 . 500
chrII 278840 278841 . 420
chrII 278842 278843 . 3540
chrII 278843 278844 . 260
chrII 278845 278846 . 620
chrII 278846 278847 . 600
chrII 278853 278854 . 800
chrII 278862 278863 . 760
chrII 278865 278866 . 140
chrII 278871 278872 . 120
chrII 278872 278873 . 180
chrII 278872 278873 . 120
chrII 278874 278875 . 340
chrII 278874 278875 . 120
chrII 278878 278879 . 860
chrII 278885 278886 . 260
chrII 278893 278894 . 4620
chrII 278906 278907 . 1800
chrII 278908 278909 . 140
chrII 278910 278911 . 940
chrII 278921 278922 . 7880
chrII 278925 278926 . 420
chrII 278929 278930 . 4300
chrII 278945 278946 . 120
chrII 278953 278954 . 680
chrII 278962 278963 . 160
chrII 278987 278988 . 120
chrII 278991 278992 . 780
chrII 279000 279001 . 700
chrII 279005 279006 . 560
chrII 279264 279265 . 540
chrII 279454 279455 . 320
chrII 279473 279474 . 120
chrII 279504 279505 . 440
chrII 279510 279511 . 120
chrII 279561 279562 . 260
chrII 279584 279585 . 640
chrII 279589 279590 . 260
chrII 279734 279735 . 940
chrII 279743 279744 . 120
chrII 279750 279751 . 3500
chrII 279786 279787 . 180
chrII 279862 279863 . 120
chrII 279981 279982 . 620
chrII 280018 280019 . 1080
chrII 280047 280048 . 1000
chrII 280051 280052 . 200
chrII 280059 280060 . 2000
chrII 280063 280064 . 700
chrII 280113 280114 . 160
chrII 280160 280161 . 700
chrII 280169 280170 . 1360
chrII 280192 280193 . 240
chrII 280263 280264 . 240
chrII 280347 280348 . 920
chrII 280402 280403 . 720
chrII 280422 280423 . 160
chrII 280431 280432 . 240
chrII 280435 280436 . 760
chrII 280451 280452 . 220
chrII 280473 280474 . 500
chrII 280483 280484 . 2620
chrII 280516 280517 . 120
chrII 280548 280549 . 760
chrII 280564 280565 . 160
chrII 280571 280572 . 420
chrII 280599 280600 . 2340
chrII 280607 280608 . 380
chrII 280610 280611 . 120
chrII 280728 280729 . 160
chrII 280729 280730 . 120
chrII 280739 280740 . 1460
chrII 280842 280843 . 180
chrII 280856 280857 . 160
chrII 280863 280864 . 140
chrII 280881 280882 . 1740
chrII 280898 280899 . 500
chrII 280903 280904 . 540
chrII 280910 280911 . 180
chrII 280921 280922 . 300
chrII 280922 280923 . 120
chrII 280925 280926 . 120
chrII 280935 280936 . 7560
chrII 280937 280938 . 300
chrII 280937 280938 . 180
chrII 280946 280947 . 200
chrII 280952 280953 . 120
chrII 280967 280968 . 3680
chrII 280973 280974 . 520
chrII 281010 281011 . 680
chrII 281015 281016 . 140
chrII 281024 281025 . 160
chrII 281034 281035 . 120
chrII 281042 281043 . 500
chrII 281095 281096 . 800
chrII 281132 281133 . 1420
chrII 281155 281156 . 200
chrII 281163 281164 . 380
chrII 281199 281200 . 180
chrII 281382 281383 . 200
chrII 281386 281387 . 180
chrII 281421 281422 . 120
chrII 281423 281424 . 240
chrII 281602 281603 . 280
chrII 281749 281750 . 380
chrII 281858 281859 . 180
chrII 282303 282304 . 700
chrII 282304 282305 . 4740
chrII 282405 282406 . 160
chrII 282565 282566 . 460
chrII 282620 282621 . 500
chrII 282708 282709 . 220
chrII 282840 282841 . 200
chrII 283095 283096 . 220
chrII 283376 283377 . 440
chrII 283511 283512 . 220
chrII 283513 283514 . 960
chrII 283547 283548 . 380
chrII 283552 283553 . 380
chrII 283569 283570 . 320
chrII 283574 283575 . 420
chrII 283579 283580 . 1520
chrII 283586 283587 . 180
chrII 283593 283594 . 740
chrII 283603 283604 . 260
chrII 283606 283607 . 1420
chrII 283625 283626 . 380
chrII 283637 283638 . 2280
chrII 283648 283649 . 180
chrII 283666 283667 . 1340
chrII 283808 283809 . 1820
chrII 283834 283835 . 500
chrII 283948 283949 . 140
chrII 283998 283999 . 460
chrII 284177 284178 . 120
chrII 284190 284191 . 1420
chrII 284195 284196 . 340
chrII 284199 284200 . 600
chrII 284214 284215 . 240
chrII 284219 284220 . 740
chrII 284304 284305 . 280
chrII 284348 284349 . 3100
chrII 284354 284355 . 120
chrII 284395 284396 . 140
chrII 284400 284401 . 380
chrII 284447 284448 . 580
chrII 284493 284494 . 240
chrII 284743 284744 . 160
chrII 285121 285122 . 140
chrII 285942 285943 . 140
chrII 286153 286154 . 3260
chrII 286256 286257 . 1120
chrII 286538 286539 . 260
chrII 287165 287166 . 140
chrII 287776 287777 . 140
chrII 287856 287857 . 440
chrII 288070 288071 . 140
chrII 288087 288088 . 160
chrII 288093 288094 . 160
chrII 288101 288102 . 1160
chrII 288121 288122 . 1140
chrII 288172 288173 . 260
chrII 288181 288182 . 1020
chrII 288198 288199 . 120
chrII 288208 288209 . 660
chrII 288220 288221 . 220
chrII 288223 288224 . 220
chrII 288231 288232 . 140
chrII 288242 288243 . 380
chrII 288243 288244 . 140
chrII 288243 288244 . 120
chrII 288251 288252 . 280
chrII 288254 288255 . 400
chrII 288258 288259 . 160
chrII 288262 288263 . 320
chrII 288368 288369 . 260
chrII 288379 288380 . 780
chrII 288429 288430 . 2400
chrII 288440 288441 . 180
chrII 288498 288499 . 1520
chrII 288541 288542 . 1100
chrII 288550 288551 . 2520
chrII 288558 288559 . 4600
chrII 288566 288567 . 120
chrII 288572 288573 . 2720
chrII 288578 288579 . 120
chrII 288607 288608 . 160
chrII 288622 288623 . 1840
chrII 288637 288638 . 1280
chrII 288705 288706 . 2060
chrII 288721 288722 . 160
chrII 288729 288730 . 300
chrII 288788 288789 . 440
chrII 288790 288791 . 240
chrII 288832 288833 . 140
chrII 288847 288848 . 380
chrII 289020 289021 . 640
chrII 289073 289074 . 940
chrII 289200 289201 . 140
chrII 289219 289220 . 420
chrII 289229 289230 . 520
chrII 289233 289234 . 4840
chrII 289237 289238 . 180
chrII 289262 289263 . 120
chrII 289267 289268 . 120
chrII 289286 289287 . 120
chrII 289294 289295 . 1880
chrII 289317 289318 . 800
chrII 289322 289323 . 120
chrII 289652 289653 . 720
chrII 289850 289851 . 140
chrII 289890 289891 . 120
chrII 289896 289897 . 300
chrII 289905 289906 . 120
chrII 290007 290008 . 120
chrII 290032 290033 . 3760
chrII 290082 290083 . 4380
chrII 290144 290145 . 1400
chrII 290150 290151 . 160
chrII 290284 290285 . 1160
chrII 290310 290311 . 300
chrII 290329 290330 . 140
chrII 290332 290333 . 1220
chrII 290385 290386 . 1700
chrII 290418 290419 . 620
chrII 290426 290427 . 460
chrII 290522 290523 . 260
chrII 290544 290545 . 140
chrII 290569 290570 . 560
chrII 290580 290581 . 220
chrII 290633 290634 . 860
chrII 290637 290638 . 440
chrII 290726 290727 . 120
chrII 291103 291104 . 880
chrII 291526 291527 . 180
chrII 291539 291540 . 180
chrII 291957 291958 . 920
chrII 291964 291965 . 300
chrII 291975 291976 . 500
chrII 291978 291979 . 120
chrII 291987 291988 . 200
chrII 292037 292038 . 1000
chrII 292043 292044 . 1700
chrII 292055 292056 . 1700
chrII 292066 292067 . 300
chrII 292073 292074 . 1340
chrII 292184 292185 . 120
chrII 292193 292194 . 240
chrII 292194 292195 . 620
chrII 292195 292196 . 420
chrII 292196 292197 . 120
chrII 292196 292197 . 140
chrII 292206 292207 . 220
chrII 292329 292330 . 200
chrII 292377 292378 . 140
chrII 292379 292380 . 240
chrII 292453 292454 . 180
chrII 292577 292578 . 300
chrII 292791 292792 . 380
chrII 292804 292805 . 120
chrII 293871 293872 . 160
chrII 294050 294051 . 160
chrII 294092 294093 . 2520
chrII 294123 294124 . 220
chrII 294143 294144 . 120
chrII 294144 294145 . 1880
chrII 294150 294151 . 420
chrII 294154 294155 . 140
chrII 294183 294184 . 180
chrII 294184 294185 . 120
chrII 294185 294186 . 3680
chrII 294193 294194 . 120
chrII 294206 294207 . 160
chrII 294226 294227 . 120
chrII 294344 294345 . 160
chrII 294529 294530 . 180
chrII 294594 294595 . 320
chrII 294897 294898 . 500
chrII 295004 295005 . 1260
chrII 295755 295756 . 140
chrII 295904 295905 . 360
chrII 295925 295926 . 1560
chrII 295966 295967 . 120
chrII 295989 295990 . 1100
chrII 296075 296076 . 860
chrII 296160 296161 . 140
chrII 296163 296164 . 140
chrII 296175 296176 . 300
chrII 296186 296187 . 160
chrII 296200 296201 . 1160
chrII 296240 296241 . 140
chrII 296400 296401 . 260
chrII 297812 297813 . 2140
chrII 297843 297844 . 380
chrII 297868 297869 . 800
chrII 297868 297869 . 120
chrII 297869 297870 . 120
chrII 297873 297874 . 120
chrII 297881 297882 . 760
chrII 297900 297901 . 120
chrII 297907 297908 . 2940
chrII 297951 297952 . 1060
chrII 297975 297976 . 840
chrII 297976 297977 . 660
chrII 297976 297977 . 140
chrII 297986 297987 . 1700
chrII 297997 297998 . 120
chrII 298038 298039 . 200
chrII 298120 298121 . 5760
chrII 298174 298175 . 960
chrII 298177 298178 . 240
chrII 298346 298347 . 340
chrII 298355 298356 . 120
chrII 298509 298510 . 420
chrII 298817 298818 . 120
chrII 299312 299313 . 260
chrII 299470 299471 . 120
chrII 299490 299491 . 140
chrII 299644 299645 . 360
chrII 299736 299737 . 1060
chrII 299741 299742 . 2240
chrII 299778 299779 . 500
chrII 299936 299937 . 160
chrII 299953 299954 . 240
chrII 299975 299976 . 1000
chrII 300063 300064 . 680
chrII 300079 300080 . 260
chrII 300126 300127 . 160
chrII 300129 300130 . 160
chrII 300213 300214 . 320
chrII 300238 300239 . 500
chrII 300243 300244 . 280
chrII 301219 301220 . 140
chrII 301250 301251 . 120
chrII 301378 301379 . 520
chrII 301412 301413 . 320
chrII 301440 301441 . 540
chrII 301462 301463 . 420
chrII 301473 301474 . 880
chrII 301475 301476 . 480
chrII 301483 301484 . 120
chrII 301514 301515 . 1000
chrII 301536 301537 . 2040
chrII 301549 301550 . 440
chrII 301575 301576 . 540
chrII 301580 301581 . 260
chrII 301589 301590 . 740
chrII 301615 301616 . 240
chrII 301635 301636 . 2120
chrII 301652 301653 . 580
chrII 301659 301660 . 780
chrII 301690 301691 . 120
chrII 301702 301703 . 140
chrII 301713 301714 . 120
chrII 301717 301718 . 300
chrII 301730 301731 . 2360
chrII 301748 301749 . 320
chrII 301761 301762 . 120
chrII 301774 301775 . 160
chrII 301805 301806 . 140
chrII 301862 301863 . 120
chrII 301909 301910 . 120
chrII 302101 302102 . 580
chrII 302111 302112 . 140
chrII 302296 302297 . 960
chrII 302445 302446 . 1240
chrII 302670 302671 . 3040
chrII 302691 302692 . 440
chrII 302917 302918 . 320
chrII 302927 302928 . 340
chrII 303249 303250 . 140
chrII 303353 303354 . 3560
chrII 303474 303475 . 340
chrII 303547 303548 . 260
chrII 303707 303708 . 220
chrII 303725 303726 . 280
chrII 303727 303728 . 240
chrII 303728 303729 . 140
chrII 303744 303745 . 140
chrII 303745 303746 . 1420
chrII 303793 303794 . 560
chrII 303806 303807 . 1460
chrII 304003 304004 . 620
chrII 304146 304147 . 120
chrII 304162 304163 . 200
chrII 304306 304307 . 220
chrII 304355 304356 . 120
chrII 304364 304365 . 1600
chrII 304376 304377 . 120
chrII 304391 304392 . 180
chrII 304392 304393 . 240
chrII 304482 304483 . 120
chrII 304583 304584 . 880
chrII 304596 304597 . 240
chrII 304612 304613 . 440
chrII 304641 304642 . 180
chrII 304693 304694 . 460
chrII 304753 304754 . 1700
chrII 304880 304881 . 460
chrII 304935 304936 . 480
chrII 305213 305214 . 260
chrII 305556 305557 . 480
chrII 305562 305563 . 2700
chrII 305574 305575 . 160
chrII 305703 305704 . 1300
chrII 305835 305836 . 940
chrII 305857 305858 . 720
chrII 305860 305861 . 420
chrII 305875 305876 . 760
chrII 305896 305897 . 200
chrII 306029 306030 . 720
chrII 306032 306033 . 1320
chrII 306036 306037 . 260
chrII 306039 306040 . 380
chrII 306047 306048 . 300
chrII 306047 306048 . 140
chrII 306050 306051 . 440
chrII 306056 306057 . 460
chrII 306082 306083 . 2860
chrII 306107 306108 . 240
chrII 306142 306143 . 3980
chrII 306168 306169 . 1460
chrII 306179 306180 . 2260
chrII 306198 306199 . 420
chrII 306205 306206 . 420
chrII 306219 306220 . 220
chrII 306232 306233 . 400
chrII 306995 306996 . 540
chrII 307022 307023 . 1120
chrII 307040 307041 . 5320
chrII 307043 307044 . 340
chrII 307050 307051 . 1960
chrII 307051 307052 . 13660
chrII 307052 307053 . 140
chrII 307055 307056 . 2160
chrII 307059 307060 . 980
chrII 307061 307062 . 1780
chrII 307140 307141 . 2080
chrII 307268 307269 . 160
chrII 307281 307282 . 220
chrII 307353 307354 . 160
chrII 307378 307379 . 2840
chrII 307387 307388 . 120
chrII 307394 307395 . 160
chrII 307395 307396 . 240
chrII 307400 307401 . 1020
chrII 307403 307404 . 160
chrII 307405 307406 . 140
chrII 307408 307409 . 140
chrII 307415 307416 . 1440
chrII 307421 307422 . 120
chrII 307424 307425 . 1000
chrII 307473 307474 . 1580
chrII 307477 307478 . 120
chrII 307484 307485 . 1740
chrII 307500 307501 . 440
chrII 307517 307518 . 120
chrII 307522 307523 . 160
chrII 307539 307540 . 740
chrII 307701 307702 . 440
chrII 307845 307846 . 140
chrII 307864 307865 . 980
chrII 307885 307886 . 940
chrII 308022 308023 . 320
chrII 308056 308057 . 120
chrII 308096 308097 . 140
chrII 308103 308104 . 540
chrII 308137 308138 . 1260
chrII 308145 308146 . 140
chrII 308172 308173 . 1220
chrII 308213 308214 . 1300
chrII 308229 308230 . 1780
chrII 308232 308233 . 120
chrII 308408 308409 . 1120
chrII 308519 308520 . 880
chrII 308531 308532 . 180
chrII 308719 308720 . 200
chrII 308723 308724 . 200
chrII 308776 308777 . 220
chrII 308796 308797 . 320
chrII 308801 308802 . 120
chrII 308803 308804 . 600
chrII 308804 308805 . 580
chrII 308810 308811 . 360
chrII 308811 308812 . 360
chrII 308811 308812 . 1320
chrII 308821 308822 . 1120
chrII 308862 308863 . 2660
chrII 309011 309012 . 120
chrII 309264 309265 . 120
chrII 309381 309382 . 140
chrII 310218 310219 . 160
chrII 310393 310394 . 120
chrII 310420 310421 . 1260
chrII 310427 310428 . 3020
chrII 310436 310437 . 180
chrII 310436 310437 . 240
chrII 310438 310439 . 320
chrII 310438 310439 . 5240
chrII 310444 310445 . 8580
chrII 310492 310493 . 260
chrII 310495 310496 . 640
chrII 310502 310503 . 460
chrII 310504 310505 . 160
chrII 310505 310506 . 140
chrII 310506 310507 . 1880
chrII 310510 310511 . 120
chrII 310513 310514 . 320
chrII 310517 310518 . 240
chrII 310527 310528 . 240
chrII 310535 310536 . 2920
chrII 310537 310538 . 160
chrII 310542 310543 . 220
chrII 310546 310547 . 140
chrII 310552 310553 . 340
chrII 310562 310563 . 140
chrII 310831 310832 . 200
chrII 310851 310852 . 4720
chrII 310898 310899 . 740
chrII 311491 311492 . 3420
chrII 311501 311502 . 200
chrII 311516 311517 . 480
chrII 311528 311529 . 380
chrII 311537 311538 . 740
chrII 311546 311547 . 380
chrII 311552 311553 . 120
chrII 311590 311591 . 120
chrII 311661 311662 . 280
chrII 311715 311716 . 180
chrII 311760 311761 . 120
chrII 311825 311826 . 180
chrII 314860 314861 . 160
chrII 314981 314982 . 120
chrII 314995 314996 . 160
chrII 315004 315005 . 180
chrII 315015 315016 . 180
chrII 315019 315020 . 160
chrII 315025 315026 . 2900
chrII 315055 315056 . 120
chrII 315196 315197 . 180
chrII 315340 315341 . 560
chrII 315418 315419 . 200
chrII 315429 315430 . 980
chrII 315438 315439 . 340
chrII 315439 315440 . 160
chrII 315441 315442 . 2080
chrII 315476 315477 . 160
chrII 315487 315488 . 1120
chrII 315491 315492 . 140
chrII 315495 315496 . 1980
chrII 316506 316507 . 180
chrII 316585 316586 . 220
chrII 316720 316721 . 320
chrII 316748 316749 . 140
chrII 316793 316794 . 280
chrII 316906 316907 . 560
chrII 316919 316920 . 300
chrII 316977 316978 . 140
chrII 317077 317078 . 140
chrII 317110 317111 . 200
chrII 317129 317130 . 2380
chrII 317133 317134 . 120
chrII 317136 317137 . 120
chrII 317238 317239 . 1360
chrII 317890 317891 . 1140
chrII 318084 318085 . 140
chrII 318106 318107 . 200
chrII 318110 318111 . 160
chrII 318110 318111 . 480
chrII 318121 318122 . 280
chrII 318124 318125 . 140
chrII 318139 318140 . 160
chrII 318143 318144 . 120
chrII 318156 318157 . 160
chrII 318324 318325 . 120
chrII 319132 319133 . 120
chrII 319452 319453 . 200
chrII 319945 319946 . 160
chrII 320850 320851 . 540
chrII 321176 321177 . 340
chrII 321181 321182 . 480
chrII 321376 321377 . 1500
chrII 321560 321561 . 300
chrII 321647 321648 . 160
chrII 321651 321652 . 440
chrII 321718 321719 . 2080
chrII 321731 321732 . 140
chrII 321739 321740 . 280
chrII 321749 321750 . 880
chrII 321764 321765 . 1120
chrII 321773 321774 . 280
chrII 321774 321775 . 720
chrII 321774 321775 . 300
chrII 321775 321776 . 120
chrII 321779 321780 . 1540
chrII 321816 321817 . 920
chrII 321820 321821 . 180
chrII 321924 321925 . 420
chrII 321960 321961 . 160
chrII 322103 322104 . 240
chrII 322106 322107 . 260
chrII 322179 322180 . 880
chrII 322555 322556 . 520
chrII 322578 322579 . 1120
chrII 322606 322607 . 160
chrII 323276 323277 . 160
chrII 323321 323322 . 1160
chrII 323755 323756 . 840
chrII 323765 323766 . 1040
chrII 323785 323786 . 920
chrII 323812 323813 . 900
chrII 323833 323834 . 500
chrII 323835 323836 . 580
chrII 323840 323841 . 180
chrII 323846 323847 . 200
chrII 323935 323936 . 1280
chrII 323975 323976 . 1540
chrII 324115 324116 . 220
chrII 324139 324140 . 320
chrII 324147 324148 . 1080
chrII 324147 324148 . 540
chrII 324155 324156 . 440
chrII 324157 324158 . 440
chrII 324158 324159 . 220
chrII 324167 324168 . 640
chrII 324170 324171 . 440
chrII 324172 324173 . 1580
chrII 324174 324175 . 440
chrII 324176 324177 . 140
chrII 324176 324177 . 120
chrII 324178 324179 . 960
chrII 324180 324181 . 420
chrII 324215 324216 . 560
chrII 324222 324223 . 140
chrII 324227 324228 . 160
chrII 324237 324238 . 180
chrII 324243 324244 . 240
chrII 324246 324247 . 180
chrII 324264 324265 . 180
chrII 324402 324403 . 400
chrII 324488 324489 . 1820
chrII 324743 324744 . 4620
chrII 324884 324885 . 360
chrII 324935 324936 . 120
chrII 325168 325169 . 180
chrII 325273 325274 . 140
chrII 325685 325686 . 220
chrII 325765 325766 . 340
chrII 326009 326010 . 820
chrII 326088 326089 . 1060
chrII 326142 326143 . 200
chrII 326177 326178 . 220
chrII 326181 326182 . 120
chrII 326186 326187 . 280
chrII 326190 326191 . 200
chrII 326205 326206 . 1100
chrII 326218 326219 . 1260
chrII 326223 326224 . 140
chrII 326232 326233 . 1440
chrII 326240 326241 . 860
chrII 326252 326253 . 1720
chrII 326252 326253 . 400
chrII 326259 326260 . 360
chrII 326272 326273 . 480
chrII 326279 326280 . 760
chrII 326281 326282 . 200
chrII 326285 326286 . 360
chrII 326292 326293 . 140
chrII 326294 326295 . 280
chrII 326342 326343 . 120
chrII 326373 326374 . 300
chrII 326449 326450 . 120
chrII 326462 326463 . 2480
chrII 326501 326502 . 160
chrII 326724 326725 . 760
chrII 326732 326733 . 360
chrII 326737 326738 . 760
chrII 326745 326746 . 160
chrII 326748 326749 . 140
chrII 326761 326762 . 3000
chrII 326829 326830 . 2700
chrII 326858 326859 . 280
chrII 326907 326908 . 1440
chrII 326925 326926 . 180
chrII 327138 327139 . 260
chrII 327216 327217 . 320
chrII 327849 327850 . 120
chrII 328221 328222 . 140
chrII 328234 328235 . 1500
chrII 328270 328271 . 140
chrII 328545 328546 . 2580
chrII 328553 328554 . 360
chrII 328563 328564 . 280
chrII 328969 328970 . 420
chrII 329034 329035 . 120
chrII 329572 329573 . 400
chrII 329581 329582 . 200
chrII 329655 329656 . 4320
chrII 329768 329769 . 500
chrII 330257 330258 . 180
chrII 330308 330309 . 180
chrII 330335 330336 . 120
chrII 330343 330344 . 160
chrII 330345 330346 . 220
chrII 330347 330348 . 180
chrII 330354 330355 . 160
chrII 330371 330372 . 120
chrII 330374 330375 . 120
chrII 330377 330378 . 220
chrII 330378 330379 . 480
chrII 330390 330391 . 140
chrII 330442 330443 . 1140
chrII 330604 330605 . 1220
chrII 330771 330772 . 200
chrII 330967 330968 . 1440
chrII 331250 331251 . 120
chrII 331393 331394 . 3640
chrII 331570 331571 . 380
chrII 331578 331579 . 200
chrII 331589 331590 . 420
chrII 331601 331602 . 2640
chrII 331618 331619 . 1400
chrII 331621 331622 . 1540
chrII 331628 331629 . 780
chrII 331664 331665 . 1620
chrII 331700 331701 . 2860
chrII 331707 331708 . 760
chrII 331715 331716 . 540
chrII 331716 331717 . 540
chrII 331756 331757 . 1160
chrII 331781 331782 . 460
chrII 331837 331838 . 340
chrII 331915 331916 . 620
chrII 331915 331916 . 120
chrII 331923 331924 . 1180
chrII 331933 331934 . 3160
chrII 331940 331941 . 160
chrII 331945 331946 . 980
chrII 331951 331952 . 1560
chrII 332044 332045 . 480
chrII 332071 332072 . 1040
chrII 332107 332108 . 120
chrII 332250 332251 . 120
chrII 332274 332275 . 320
chrII 332284 332285 . 3280
chrII 332297 332298 . 120
chrII 332456 332457 . 760
chrII 332464 332465 . 120
chrII 332472 332473 . 3780
chrII 332475 332476 . 140
chrII 332480 332481 . 160
chrII 332483 332484 . 280
chrII 332484 332485 . 240
chrII 332486 332487 . 120
chrII 332492 332493 . 800
chrII 332496 332497 . 1160
chrII 332498 332499 . 740
chrII 332502 332503 . 780
chrII 334045 334046 . 140
chrII 334057 334058 . 120
chrII 334059 334060 . 120
chrII 334107 334108 . 280
chrII 334118 334119 . 120
chrII 334338 334339 . 200
chrII 334346 334347 . 280
chrII 336922 336923 . 900
chrII 336929 336930 . 1200
chrII 336967 336968 . 640
chrII 336971 336972 . 220
chrII 336976 336977 . 120
chrII 336977 336978 . 240
chrII 336982 336983 . 1000
chrII 336983 336984 . 820
chrII 336984 336985 . 140
chrII 336985 336986 . 120
chrII 336985 336986 . 960
chrII 336986 336987 . 480
chrII 336987 336988 . 120
chrII 337003 337004 . 340
chrII 337016 337017 . 120
chrII 337017 337018 . 520
chrII 337026 337027 . 740
chrII 337027 337028 . 860
chrII 337029 337030 . 2980
chrII 337033 337034 . 420
chrII 337038 337039 . 920
chrII 337042 337043 . 1160
chrII 337051 337052 . 120
chrII 337056 337057 . 220
chrII 337063 337064 . 800
chrII 337122 337123 . 340
chrII 337132 337133 . 120
chrII 337140 337141 . 1000
chrII 337144 337145 . 1680
chrII 337152 337153 . 1840
chrII 337160 337161 . 840
chrII 337203 337204 . 1140
chrII 337215 337216 . 1100
chrII 337292 337293 . 680
chrII 337296 337297 . 880
chrII 337328 337329 . 1640
chrII 337355 337356 . 120
chrII 337367 337368 . 140
chrII 337478 337479 . 380
chrII 337519 337520 . 220
chrII 337524 337525 . 440
chrII 337626 337627 . 1620
chrII 337671 337672 . 320
chrII 337712 337713 . 580
chrII 337749 337750 . 1760
chrII 337829 337830 . 1160
chrII 338019 338020 . 120
chrII 338085 338086 . 2180
chrII 338095 338096 . 440
chrII 338207 338208 . 260
chrII 338238 338239 . 220
chrII 338263 338264 . 120
chrII 338345 338346 . 340
chrII 338368 338369 . 240
chrII 338389 338390 . 720
chrII 338398 338399 . 420
chrII 338444 338445 . 840
chrII 338452 338453 . 460
chrII 338464 338465 . 340
chrII 338472 338473 . 340
chrII 338476 338477 . 120
chrII 338482 338483 . 220
chrII 338487 338488 . 240
chrII 338493 338494 . 680
chrII 338541 338542 . 440
chrII 338557 338558 . 200
chrII 338562 338563 . 400
chrII 338590 338591 . 200
chrII 338603 338604 . 800
chrII 338615 338616 . 240
chrII 338621 338622 . 240
chrII 338625 338626 . 320
chrII 338641 338642 . 800
chrII 338648 338649 . 240
chrII 338656 338657 . 180
chrII 338687 338688 . 420
chrII 338696 338697 . 3360
chrII 338697 338698 . 260
chrII 338698 338699 . 120
chrII 338755 338756 . 760
chrII 338795 338796 . 300
chrII 338832 338833 . 660
chrII 338898 338899 . 960
chrII 338936 338937 . 700
chrII 338943 338944 . 300
chrII 339032 339033 . 120
chrII 339043 339044 . 1760
chrII 339114 339115 . 140
chrII 339190 339191 . 120
chrII 339199 339200 . 320
chrII 339217 339218 . 640
chrII 339262 339263 . 120
chrII 339278 339279 . 120
chrII 339287 339288 . 120
chrII 339316 339317 . 200
chrII 339320 339321 . 180
chrII 339335 339336 . 300
chrII 339338 339339 . 120
chrII 339353 339354 . 400
chrII 339365 339366 . 340
chrII 339383 339384 . 180
chrII 339456 339457 . 260
chrII 339485 339486 . 120
chrII 339500 339501 . 640
chrII 339503 339504 . 180
chrII 339508 339509 . 480
chrII 339511 339512 . 1500
chrII 339522 339523 . 140
chrII 339523 339524 . 120
chrII 339527 339528 . 160
chrII 339533 339534 . 220
chrII 339539 339540 . 920
chrII 339554 339555 . 140
chrII 339562 339563 . 120
chrII 339567 339568 . 120
chrII 339571 339572 . 140
chrII 339756 339757 . 2240
chrII 339770 339771 . 300
chrII 339873 339874 . 2340
chrII 339916 339917 . 2540
chrII 339922 339923 . 120
chrII 340263 340264 . 140
chrII 340639 340640 . 6860
chrII 340647 340648 . 720
chrII 340677 340678 . 220
chrII 340826 340827 . 140
chrII 340834 340835 . 1360
chrII 340853 340854 . 160
chrII 340898 340899 . 160
chrII 340904 340905 . 320
chrII 340916 340917 . 240
chrII 340923 340924 . 120
chrII 340939 340940 . 300
chrII 340945 340946 . 840
chrII 341165 341166 . 320
chrII 341226 341227 . 320
chrII 341235 341236 . 160
chrII 341239 341240 . 260
chrII 341243 341244 . 300
chrII 341280 341281 . 120
chrII 341304 341305 . 180
chrII 341314 341315 . 160
chrII 341336 341337 . 1060
chrII 341342 341343 . 440
chrII 341370 341371 . 160
chrII 341376 341377 . 120
chrII 341401 341402 . 1300
chrII 341411 341412 . 380
chrII 341416 341417 . 120
chrII 341438 341439 . 120
chrII 341487 341488 . 1440
chrII 341574 341575 . 200
chrII 341603 341604 . 140
chrII 341626 341627 . 160
chrII 341632 341633 . 580
chrII 341662 341663 . 180
chrII 341663 341664 . 180
chrII 341663 341664 . 4820
chrII 341681 341682 . 1120
chrII 341706 341707 . 800
chrII 341711 341712 . 700
chrII 341717 341718 . 120
chrII 341732 341733 . 1340
chrII 341737 341738 . 1220
chrII 341740 341741 . 5600
chrII 341741 341742 . 180
chrII 341742 341743 . 220
chrII 341744 341745 . 1220
chrII 341746 341747 . 140
chrII 341752 341753 . 3660
chrII 341754 341755 . 420
chrII 341758 341759 . 4340
chrII 341767 341768 . 880
chrII 341769 341770 . 220
chrII 341786 341787 . 560
chrII 341797 341798 . 520
chrII 341798 341799 . 8880
chrII 341803 341804 . 340
chrII 341845 341846 . 120
chrII 341855 341856 . 2320
chrII 341867 341868 . 1600
chrII 341875 341876 . 1820
chrII 341881 341882 . 460
chrII 341882 341883 . 120
chrII 341882 341883 . 120
chrII 341942 341943 . 480
chrII 341953 341954 . 4940
chrII 341956 341957 . 300
chrII 341957 341958 . 4080
chrII 341973 341974 . 520
chrII 341984 341985 . 820
chrII 341995 341996 . 540
chrII 342013 342014 . 4000
chrII 342100 342101 . 360
chrII 342113 342114 . 220
chrII 342155 342156 . 240
chrII 342163 342164 . 1220
chrII 342181 342182 . 220
chrII 342184 342185 . 660
chrII 342184 342185 . 580
chrII 342189 342190 . 320
chrII 342201 342202 . 900
chrII 342203 342204 . 4520
chrII 342218 342219 . 1020
chrII 342232 342233 . 460
chrII 342239 342240 . 620
chrII 342240 342241 . 2020
chrII 342245 342246 . 240
chrII 342251 342252 . 1300
chrII 342309 342310 . 500
chrII 342324 342325 . 120
chrII 342337 342338 . 220
chrII 342353 342354 . 2240
chrII 342361 342362 . 220
chrII 342383 342384 . 160
chrII 342457 342458 . 1100
chrII 342467 342468 . 440
chrII 342475 342476 . 140
chrII 342482 342483 . 2280
chrII 342521 342522 . 600
chrII 342531 342532 . 200
chrII 342533 342534 . 1060
chrII 342535 342536 . 580
chrII 342597 342598 . 360
chrII 342599 342600 . 120
chrII 342633 342634 . 140
chrII 342864 342865 . 960
chrII 343242 343243 . 420
chrII 343251 343252 . 660
chrII 343254 343255 . 120
chrII 343417 343418 . 3060
chrII 343474 343475 . 1620
chrII 343486 343487 . 720
chrII 343507 343508 . 1940
chrII 343640 343641 . 120
chrII 343658 343659 . 320
chrII 343759 343760 . 520
chrII 344011 344012 . 220
chrII 344018 344019 . 620
chrII 344116 344117 . 2740
chrII 344216 344217 . 160
chrII 344254 344255 . 240
chrII 344257 344258 . 680
chrII 344259 344260 . 600
chrII 344286 344287 . 140
chrII 344311 344312 . 200
chrII 344320 344321 . 1000
chrII 344460 344461 . 120
chrII 344462 344463 . 800
chrII 344521 344522 . 560
chrII 344524 344525 . 380
chrII 344532 344533 . 180
chrII 344546 344547 . 740
chrII 344567 344568 . 860
chrII 344601 344602 . 280
chrII 344689 344690 . 4060
chrII 344931 344932 . 160
chrII 347320 347321 . 260
chrII 347352 347353 . 160
chrII 347384 347385 . 180
chrII 347391 347392 . 400
chrII 347403 347404 . 1600
chrII 347406 347407 . 200
chrII 347407 347408 . 140
chrII 347411 347412 . 700
chrII 347417 347418 . 120
chrII 347429 347430 . 220
chrII 347429 347430 . 180
chrII 347431 347432 . 120
chrII 347544 347545 . 960
chrII 347618 347619 . 160
chrII 347759 347760 . 240
chrII 347769 347770 . 840
chrII 347803 347804 . 320
chrII 348084 348085 . 3820
chrII 348229 348230 . 1080
chrII 348246 348247 . 720
chrII 348269 348270 . 480
chrII 348460 348461 . 1260
chrII 348470 348471 . 760
chrII 349062 349063 . 120
chrII 349347 349348 . 220
chrII 349502 349503 . 340
chrII 349556 349557 . 560
chrII 349624 349625 . 300
chrII 349741 349742 . 120
chrII 349921 349922 . 1700
chrII 349930 349931 . 6540
chrII 349930 349931 . 420
chrII 349932 349933 . 120
chrII 349951 349952 . 2380
chrII 349984 349985 . 260
chrII 350002 350003 . 120
chrII 350062 350063 . 160
chrII 350068 350069 . 540
chrII 350069 350070 . 3800
chrII 350074 350075 . 460
chrII 350096 350097 . 220
chrII 350103 350104 . 500
chrII 350115 350116 . 560
chrII 350118 350119 . 780
chrII 350136 350137 . 560
chrII 350249 350250 . 540
chrII 350356 350357 . 180
chrII 350397 350398 . 280
chrII 350430 350431 . 120
chrII 350460 350461 . 140
chrII 350710 350711 . 140
chrII 350844 350845 . 240
chrII 350852 350853 . 760
chrII 350939 350940 . 120
chrII 350943 350944 . 360
chrII 350947 350948 . 2320
chrII 350960 350961 . 2540
chrII 350964 350965 . 500
chrII 350971 350972 . 800
chrII 350976 350977 . 4540
chrII 350976 350977 . 2260
chrII 350977 350978 . 120
chrII 350978 350979 . 3340
chrII 350986 350987 . 440
chrII 350988 350989 . 520
chrII 351010 351011 . 1740
chrII 351014 351015 . 460
chrII 351054 351055 . 3040
chrII 351172 351173 . 180
chrII 351299 351300 . 200
chrII 351311 351312 . 140
chrII 351484 351485 . 880
chrII 351519 351520 . 900
chrII 351521 351522 . 3400
chrII 351522 351523 . 140
chrII 351522 351523 . 140
chrII 351525 351526 . 140
chrII 351527 351528 . 880
chrII 351533 351534 . 2200
chrII 351547 351548 . 120
chrII 351559 351560 . 120
chrII 351600 351601 . 660
chrII 351601 351602 . 440
chrII 351725 351726 . 540
chrII 351811 351812 . 140
chrII 351885 351886 . 260
chrII 351956 351957 . 160
chrII 352026 352027 . 120
chrII 352038 352039 . 460
chrII 352051 352052 . 1780
chrII 352051 352052 . 180
chrII 352052 352053 . 140
chrII 352113 352114 . 620
chrII 352363 352364 . 520
chrII 352429 352430 . 200
chrII 352537 352538 . 300
chrII 352572 352573 . 680
chrII 352606 352607 . 120
chrII 352791 352792 . 220
chrII 353069 353070 . 460
chrII 353087 353088 . 120
chrII 353108 353109 . 340
chrII 353256 353257 . 340
chrII 353303 353304 . 2860
chrII 353428 353429 . 640
chrII 353448 353449 . 1240
chrII 353458 353459 . 640
chrII 353472 353473 . 2120
chrII 353511 353512 . 2420
chrII 353516 353517 . 600
chrII 353538 353539 . 400
chrII 353545 353546 . 920
chrII 353677 353678 . 460
chrII 354056 354057 . 140
chrII 354831 354832 . 300
chrII 356070 356071 . 1420
chrII 356079 356080 . 620
chrII 356082 356083 . 120
chrII 356101 356102 . 380
chrII 356105 356106 . 320
chrII 356186 356187 . 160
chrII 356191 356192 . 380
chrII 356201 356202 . 220
chrII 356673 356674 . 480
chrII 356692 356693 . 300
chrII 356697 356698 . 660
chrII 356700 356701 . 180
chrII 356737 356738 . 540
chrII 356751 356752 . 140
chrII 356752 356753 . 140
chrII 356762 356763 . 1360
chrII 356788 356789 . 120
chrII 356796 356797 . 160
chrII 356799 356800 . 120
chrII 356831 356832 . 460
chrII 356927 356928 . 140
chrII 356942 356943 . 160
chrII 356945 356946 . 220
chrII 356974 356975 . 500
chrII 357088 357089 . 340
chrII 357094 357095 . 120
chrII 357110 357111 . 340
chrII 357135 357136 . 2300
chrII 357143 357144 . 300
chrII 357157 357158 . 1940
chrII 357254 357255 . 240
chrII 357311 357312 . 860
chrII 357373 357374 . 340
chrII 358613 358614 . 1120
chrII 358992 358993 . 140
chrII 359438 359439 . 180
chrII 360379 360380 . 7240
chrII 360387 360388 . 1780
chrII 360394 360395 . 460
chrII 360523 360524 . 420
chrII 360539 360540 . 860
chrII 360576 360577 . 1420
chrII 360597 360598 . 660
chrII 360613 360614 . 180
chrII 360623 360624 . 120
chrII 360649 360650 . 380
chrII 362178 362179 . 120
chrII 362179 362180 . 1700
chrII 362639 362640 . 1020
chrII 362661 362662 . 1320
chrII 362668 362669 . 2980
chrII 362670 362671 . 1380
chrII 362671 362672 . 560
chrII 362672 362673 . 1700
chrII 362677 362678 . 3380
chrII 362689 362690 . 740
chrII 362693 362694 . 480
chrII 362698 362699 . 160
chrII 362704 362705 . 180
chrII 362752 362753 . 400
chrII 362755 362756 . 720
chrII 362758 362759 . 1160
chrII 362763 362764 . 860
chrII 362781 362782 . 1600
chrII 362790 362791 . 120
chrII 362795 362796 . 160
chrII 362803 362804 . 120
chrII 362945 362946 . 920
chrII 362973 362974 . 1200
chrII 363308 363309 . 160
chrII 363870 363871 . 4080
chrII 364094 364095 . 400
chrII 364464 364465 . 160
chrII 364483 364484 . 460
chrII 364655 364656 . 260
chrII 364672 364673 . 420
chrII 364734 364735 . 140
chrII 364877 364878 . 120
chrII 365089 365090 . 1460
chrII 365739 365740 . 1940
chrII 365753 365754 . 3280
chrII 365757 365758 . 420
chrII 365772 365773 . 1820
chrII 365778 365779 . 940
chrII 365778 365779 . 880
chrII 365780 365781 . 120
chrII 365855 365856 . 180
chrII 366199 366200 . 300
chrII 366291 366292 . 880
chrII 366521 366522 . 460
chrII 366552 366553 . 140
chrII 366619 366620 . 180
chrII 366632 366633 . 2020
chrII 366654 366655 . 980
chrII 366660 366661 . 120
chrII 366680 366681 . 540
chrII 366688 366689 . 260
chrII 366688 366689 . 260
chrII 366693 366694 . 640
chrII 366693 366694 . 720
chrII 366695 366696 . 1580
chrII 366695 366696 . 120
chrII 366726 366727 . 340
chrII 366879 366880 . 1360
chrII 366914 366915 . 140
chrII 367060 367061 . 440
chrII 367287 367288 . 340
chrII 367409 367410 . 480
chrII 367658 367659 . 180
chrII 367978 367979 . 2100
chrII 368276 368277 . 120
chrII 368286 368287 . 220
chrII 368299 368300 . 600
chrII 368307 368308 . 300
chrII 368335 368336 . 140
chrII 368342 368343 . 960
chrII 368343 368344 . 120
chrII 368348 368349 . 540
chrII 368351 368352 . 180
chrII 368360 368361 . 1160
chrII 368362 368363 . 520
chrII 368366 368367 . 1300
chrII 368375 368376 . 120
chrII 368393 368394 . 280
chrII 368430 368431 . 120
chrII 368437 368438 . 220
chrII 369450 369451 . 1620
chrII 369588 369589 . 200
chrII 369630 369631 . 480
chrII 369821 369822 . 140
chrII 369861 369862 . 900
chrII 369881 369882 . 540
chrII 369882 369883 . 120
chrII 369909 369910 . 120
chrII 369920 369921 . 1700
chrII 369973 369974 . 2700
chrII 370024 370025 . 580
chrII 370066 370067 . 140
chrII 370119 370120 . 120
chrII 370223 370224 . 120
chrII 370229 370230 . 240
chrII 370240 370241 . 120
chrII 370262 370263 . 340
chrII 370398 370399 . 120
chrII 370415 370416 . 700
chrII 370428 370429 . 2260
chrII 370434 370435 . 220
chrII 370506 370507 . 380
chrII 370519 370520 . 740
chrII 370559 370560 . 660
chrII 370680 370681 . 260
chrII 370703 370704 . 480
chrII 370725 370726 . 180
chrII 370755 370756 . 160
chrII 370871 370872 . 120
chrII 370936 370937 . 1140
chrII 370965 370966 . 400
chrII 370977 370978 . 1440
chrII 371011 371012 . 300
chrII 371018 371019 . 880
chrII 371026 371027 . 2900
chrII 371036 371037 . 320
chrII 371067 371068 . 400
chrII 371081 371082 . 440
chrII 371088 371089 . 1080
chrII 371131 371132 . 960
chrII 371136 371137 . 160
chrII 371138 371139 . 1040
chrII 371142 371143 . 200
chrII 371150 371151 . 4560
chrII 371191 371192 . 120
chrII 371203 371204 . 180
chrII 371206 371207 . 1720
chrII 371219 371220 . 380
chrII 371230 371231 . 140
chrII 371247 371248 . 560
chrII 371271 371272 . 3060
chrII 371276 371277 . 140
chrII 371280 371281 . 480
chrII 371314 371315 . 820
chrII 371365 371366 . 200
chrII 371368 371369 . 2540
chrII 371371 371372 . 200
chrII 371379 371380 . 2660
chrII 371387 371388 . 860
chrII 371391 371392 . 900
chrII 371398 371399 . 340
chrII 371416 371417 . 340
chrII 371440 371441 . 620
chrII 371460 371461 . 280
chrII 371523 371524 . 460
chrII 371543 371544 . 1120
chrII 371646 371647 . 320
chrII 371650 371651 . 280
chrII 371665 371666 . 1400
chrII 371672 371673 . 220
chrII 371719 371720 . 120
chrII 371764 371765 . 2240
chrII 371785 371786 . 420
chrII 371788 371789 . 320
chrII 371800 371801 . 3940
chrII 371812 371813 . 140
chrII 371825 371826 . 980
chrII 371902 371903 . 1100
chrII 372041 372042 . 180
chrII 372142 372143 . 120
chrII 372341 372342 . 120
chrII 372721 372722 . 140
chrII 372757 372758 . 120
chrII 372761 372762 . 160
chrII 372801 372802 . 220
chrII 372842 372843 . 400
chrII 372854 372855 . 460
chrII 372912 372913 . 240
chrII 372987 372988 . 140
chrII 372998 372999 . 400
chrII 373016 373017 . 1060
chrII 373075 373076 . 160
chrII 373100 373101 . 920
chrII 373208 373209 . 340
chrII 373238 373239 . 440
chrII 373273 373274 . 1120
chrII 373280 373281 . 980
chrII 373344 373345 . 300
chrII 373353 373354 . 940
chrII 373372 373373 . 300
chrII 373373 373374 . 540
chrII 373492 373493 . 120
chrII 373510 373511 . 2160
chrII 373559 373560 . 220
chrII 373568 373569 . 440
chrII 373624 373625 . 1900
chrII 373630 373631 . 360
chrII 373658 373659 . 140
chrII 373699 373700 . 200
chrII 373719 373720 . 460
chrII 373815 373816 . 1860
chrII 373839 373840 . 740
chrII 373842 373843 . 200
chrII 373852 373853 . 140
chrII 373866 373867 . 840
chrII 373927 373928 . 120
chrII 373955 373956 . 120
chrII 373970 373971 . 2780
chrII 374097 374098 . 460
chrII 374120 374121 . 280
chrII 374126 374127 . 340
chrII 374258 374259 . 360
chrII 374558 374559 . 1380
chrII 374765 374766 . 460
chrII 374781 374782 . 200
chrII 374835 374836 . 260
chrII 374887 374888 . 120
chrII 374896 374897 . 300
chrII 374920 374921 . 600
chrII 375023 375024 . 1140
chrII 375097 375098 . 520
chrII 375116 375117 . 120
chrII 375297 375298 . 520
chrII 375343 375344 . 640
chrII 375362 375363 . 540
chrII 375659 375660 . 1840
chrII 375745 375746 . 900
chrII 375766 375767 . 140
chrII 375810 375811 . 1760
chrII 375841 375842 . 500
chrII 375855 375856 . 140
chrII 375863 375864 . 280
chrII 375898 375899 . 160
chrII 375928 375929 . 440
chrII 375951 375952 . 160
chrII 375959 375960 . 540
chrII 375965 375966 . 480
chrII 375970 375971 . 140
chrII 375976 375977 . 120
chrII 375983 375984 . 140
chrII 375984 375985 . 700
chrII 375985 375986 . 120
chrII 375996 375997 . 240
chrII 376001 376002 . 180
chrII 376015 376016 . 160
chrII 376031 376032 . 220
chrII 376032 376033 . 1740
chrII 376033 376034 . 120
chrII 376035 376036 . 1060
chrII 376040 376041 . 600
chrII 376047 376048 . 240
chrII 376054 376055 . 120
chrII 376059 376060 . 940
chrII 376069 376070 . 280
chrII 376128 376129 . 280
chrII 376137 376138 . 140
chrII 376149 376150 . 220
chrII 376186 376187 . 520
chrII 376194 376195 . 860
chrII 376197 376198 . 120
chrII 376210 376211 . 1120
chrII 376215 376216 . 240
chrII 376245 376246 . 460
chrII 376295 376296 . 300
chrII 376306 376307 . 300
chrII 376315 376316 . 2700
chrII 376322 376323 . 460
chrII 376337 376338 . 260
chrII 376337 376338 . 660
chrII 376341 376342 . 1240
chrII 376361 376362 . 180
chrII 376386 376387 . 1060
chrII 376387 376388 . 660
chrII 376515 376516 . 2120
chrII 376525 376526 . 120
chrII 376554 376555 . 660
chrII 376570 376571 . 740
chrII 376590 376591 . 400
chrII 376671 376672 . 200
chrII 376710 376711 . 300
chrII 376715 376716 . 1340
chrII 376912 376913 . 1080
chrII 376941 376942 . 140
chrII 376980 376981 . 2580
chrII 377045 377046 . 120
chrII 377120 377121 . 6680
chrII 377284 377285 . 140
chrII 377704 377705 . 320
chrII 377750 377751 . 140
chrII 377879 377880 . 120
chrII 377990 377991 . 380
chrII 378090 378091 . 140
chrII 378108 378109 . 3720
chrII 378202 378203 . 260
chrII 378293 378294 . 1160
chrII 378397 378398 . 140
chrII 378488 378489 . 260
chrII 378610 378611 . 180
chrII 378656 378657 . 180
chrII 378692 378693 . 260
chrII 378701 378702 . 260
chrII 378701 378702 . 240
chrII 378712 378713 . 680
chrII 378716 378717 . 320
chrII 378739 378740 . 400
chrII 378773 378774 . 420
chrII 378785 378786 . 180
chrII 378801 378802 . 140
chrII 378813 378814 . 120
chrII 378820 378821 . 140
chrII 378829 378830 . 120
chrII 378833 378834 . 360
chrII 378838 378839 . 140
chrII 378845 378846 . 120
chrII 378903 378904 . 140
chrII 378938 378939 . 1580
chrII 378944 378945 . 120
chrII 378975 378976 . 200
chrII 378983 378984 . 180
chrII 378992 378993 . 120
chrII 378994 378995 . 120
chrII 379023 379024 . 480
chrII 379028 379029 . 880
chrII 379067 379068 . 1180
chrII 379155 379156 . 1620
chrII 380004 380005 . 120
chrII 380013 380014 . 3160
chrII 380018 380019 . 120
chrII 380023 380024 . 260
chrII 380036 380037 . 6520
chrII 380048 380049 . 200
chrII 380054 380055 . 6380
chrII 380062 380063 . 2100
chrII 380153 380154 . 620
chrII 380162 380163 . 680
chrII 380163 380164 . 200
chrII 380163 380164 . 200
chrII 380212 380213 . 360
chrII 380355 380356 . 140
chrII 380375 380376 . 120
chrII 380413 380414 . 240
chrII 380529 380530 . 240
chrII 380678 380679 . 120
chrII 380848 380849 . 220
chrII 380955 380956 . 920
chrII 381008 381009 . 900
chrII 381027 381028 . 280
chrII 381036 381037 . 620
chrII 381065 381066 . 180
chrII 381148 381149 . 600
chrII 381190 381191 . 300
chrII 381210 381211 . 200
chrII 381230 381231 . 220
chrII 381238 381239 . 280
chrII 381271 381272 . 180
chrII 381380 381381 . 120
chrII 381385 381386 . 160
chrII 381420 381421 . 240
chrII 381450 381451 . 860
chrII 381488 381489 . 360
chrII 381514 381515 . 600
chrII 381518 381519 . 580
chrII 381518 381519 . 200
chrII 381529 381530 . 680
chrII 381599 381600 . 1180
chrII 381602 381603 . 120
chrII 381621 381622 . 140
chrII 381633 381634 . 800
chrII 381640 381641 . 540
chrII 381679 381680 . 1640
chrII 381717 381718 . 4840
chrII 381737 381738 . 1060
chrII 381739 381740 . 260
chrII 381767 381768 . 140
chrII 381803 381804 . 960
chrII 381904 381905 . 600
chrII 381933 381934 . 1280
chrII 381981 381982 . 1000
chrII 382279 382280 . 340
chrII 382459 382460 . 1460
chrII 382576 382577 . 120
chrII 382615 382616 . 640
chrII 382796 382797 . 160
chrII 382846 382847 . 120
chrII 382878 382879 . 380
chrII 382932 382933 . 780
chrII 382943 382944 . 160
chrII 382979 382980 . 120
chrII 382982 382983 . 220
chrII 383020 383021 . 180
chrII 383052 383053 . 220
chrII 383063 383064 . 240
chrII 383117 383118 . 880
chrII 384357 384358 . 980
chrII 384575 384576 . 980
chrII 385352 385353 . 700
chrII 385476 385477 . 880
chrII 385980 385981 . 1780
chrII 386103 386104 . 220
chrII 386105 386106 . 380
chrII 386105 386106 . 340
chrII 386107 386108 . 120
chrII 386111 386112 . 140
chrII 386123 386124 . 260
chrII 386131 386132 . 1700
chrII 386147 386148 . 2940
chrII 386150 386151 . 140
chrII 386156 386157 . 140
chrII 386160 386161 . 340
chrII 386165 386166 . 120
chrII 386170 386171 . 160
chrII 386182 386183 . 120
chrII 386187 386188 . 380
chrII 386187 386188 . 120
chrII 386192 386193 . 300
chrII 386197 386198 . 160
chrII 386204 386205 . 300
chrII 386909 386910 . 220
chrII 387235 387236 . 200
chrII 387498 387499 . 220
chrII 387783 387784 . 1080
chrII 388500 388501 . 120
chrII 388852 388853 . 560
chrII 388868 388869 . 160
chrII 389063 389064 . 120
chrII 389073 389074 . 200
chrII 389216 389217 . 300
chrII 389234 389235 . 120
chrII 389280 389281 . 140
chrII 389283 389284 . 140
chrII 389305 389306 . 140
chrII 389309 389310 . 440
chrII 389358 389359 . 160
chrII 389458 389459 . 900
chrII 389468 389469 . 180
chrII 389770 389771 . 720
chrII 389912 389913 . 160
chrII 389917 389918 . 480
chrII 389952 389953 . 460
chrII 390002 390003 . 240
chrII 390016 390017 . 540
chrII 390024 390025 . 1060
chrII 390028 390029 . 700
chrII 390052 390053 . 220
chrII 390060 390061 . 820
chrII 390068 390069 . 120
chrII 390081 390082 . 580
chrII 390673 390674 . 120
chrII 390685 390686 . 200
chrII 390723 390724 . 2220
chrII 390792 390793 . 2000
chrII 391064 391065 . 220
chrII 391083 391084 . 140
chrII 391117 391118 . 580
chrII 391226 391227 . 1400
chrII 391304 391305 . 340
chrII 391463 391464 . 160
chrII 391476 391477 . 1180
chrII 391560 391561 . 700
chrII 391566 391567 . 1240
chrII 391571 391572 . 600
chrII 391589 391590 . 200
chrII 391600 391601 . 2540
chrII 391603 391604 . 380
chrII 391605 391606 . 5480
chrII 391613 391614 . 400
chrII 391619 391620 . 220
chrII 391625 391626 . 3060
chrII 391661 391662 . 340
chrII 391676 391677 . 280
chrII 391683 391684 . 160
chrII 391699 391700 . 400
chrII 391719 391720 . 540
chrII 391726 391727 . 140
chrII 391727 391728 . 400
chrII 391765 391766 . 160
chrII 391793 391794 . 2060
chrII 392373 392374 . 120
chrII 392387 392388 . 200
chrII 392395 392396 . 320
chrII 392401 392402 . 400
chrII 392502 392503 . 160
chrII 392614 392615 . 400
chrII 392702 392703 . 120
chrII 392750 392751 . 1700
chrII 392814 392815 . 740
chrII 392912 392913 . 820
chrII 392947 392948 . 280
chrII 392957 392958 . 120
chrII 393190 393191 . 340
chrII 394750 394751 . 620
chrII 394814 394815 . 120
chrII 394863 394864 . 120
chrII 394964 394965 . 420
chrII 394989 394990 . 340
chrII 394995 394996 . 140
chrII 395039 395040 . 140
chrII 395246 395247 . 1100
chrII 395263 395264 . 140
chrII 395459 395460 . 160
chrII 395526 395527 . 220
chrII 396799 396800 . 120
chrII 398336 398337 . 120
chrII 398342 398343 . 340
chrII 398346 398347 . 1320
chrII 398356 398357 . 1380
chrII 398396 398397 . 460
chrII 398397 398398 . 120
chrII 398397 398398 . 260
chrII 398405 398406 . 120
chrII 398442 398443 . 900
chrII 398445 398446 . 840
chrII 398452 398453 . 260
chrII 398457 398458 . 760
chrII 398460 398461 . 580
chrII 398468 398469 . 840
chrII 398483 398484 . 280
chrII 398622 398623 . 900
chrII 398632 398633 . 3340
chrII 398638 398639 . 3960
chrII 400918 400919 . 440
chrII 400928 400929 . 460
chrII 400953 400954 . 660
chrII 401009 401010 . 440
chrII 401031 401032 . 340
chrII 401038 401039 . 160
chrII 401042 401043 . 140
chrII 401056 401057 . 180
chrII 401063 401064 . 140
chrII 401068 401069 . 360
chrII 401108 401109 . 160
chrII 401116 401117 . 2440
chrII 401308 401309 . 2280
chrII 401512 401513 . 1240
chrII 405283 405284 . 3000
chrII 405420 405421 . 220
chrII 405421 405422 . 840
chrII 405437 405438 . 140
chrII 405443 405444 . 180
chrII 405459 405460 . 200
chrII 405514 405515 . 2040
chrII 405529 405530 . 360
chrII 405539 405540 . 340
chrII 405546 405547 . 120
chrII 405561 405562 . 580
chrII 405808 405809 . 160
chrII 405886 405887 . 380
chrII 406048 406049 . 1060
chrII 406048 406049 . 120
chrII 406056 406057 . 380
chrII 406064 406065 . 1080
chrII 406073 406074 . 140
chrII 406076 406077 . 3880
chrII 406077 406078 . 580
chrII 406080 406081 . 860
chrII 406123 406124 . 1460
chrII 406130 406131 . 720
chrII 406240 406241 . 620
chrII 406251 406252 . 200
chrII 406270 406271 . 160
chrII 406279 406280 . 4080
chrII 406288 406289 . 3640
chrII 406294 406295 . 120
chrII 406318 406319 . 720
chrII 406326 406327 . 140
chrII 406405 406406 . 120
chrII 406410 406411 . 320
chrII 406462 406463 . 1220
chrII 406472 406473 . 700
chrII 407277 407278 . 460
chrII 407291 407292 . 160
chrII 407336 407337 . 140
chrII 407340 407341 . 220
chrII 407353 407354 . 240
chrII 407358 407359 . 4260
chrII 407377 407378 . 480
chrII 407380 407381 . 4080
chrII 407388 407389 . 740
chrII 407391 407392 . 120
chrII 407394 407395 . 860
chrII 407410 407411 . 160
chrII 407421 407422 . 140
chrII 407446 407447 . 1240
chrII 407448 407449 . 160
chrII 407449 407450 . 240
chrII 407452 407453 . 120
chrII 407454 407455 . 2720
chrII 407459 407460 . 2720
chrII 407465 407466 . 300
chrII 407485 407486 . 340
chrII 407498 407499 . 180
chrII 407511 407512 . 120
chrII 407517 407518 . 120
chrII 407686 407687 . 480
chrII 407703 407704 . 240
chrII 407763 407764 . 560
chrII 408015 408016 . 260
chrII 408070 408071 . 520
chrII 408091 408092 . 160
chrII 408119 408120 . 500
chrII 408211 408212 . 260
chrII 408258 408259 . 140
chrII 408269 408270 . 120
chrII 408378 408379 . 400
chrII 408499 408500 . 160
chrII 408564 408565 . 960
chrII 408571 408572 . 220
chrII 408621 408622 . 560
chrII 408628 408629 . 1340
chrII 408636 408637 . 120
chrII 408640 408641 . 720
chrII 408651 408652 . 5260
chrII 408661 408662 . 460
chrII 408662 408663 . 1820
chrII 408669 408670 . 3160
chrII 408672 408673 . 560
chrII 408675 408676 . 120
chrII 408683 408684 . 340
chrII 408684 408685 . 220
chrII 408685 408686 . 120
chrII 408687 408688 . 580
chrII 408706 408707 . 740
chrII 408709 408710 . 3440
chrII 408725 408726 . 1000
chrII 408821 408822 . 800
chrII 408829 408830 . 480
chrII 408835 408836 . 240
chrII 408840 408841 . 120
chrII 408986 408987 . 460
chrII 409081 409082 . 520
chrII 409273 409274 . 120
chrII 409290 409291 . 120
chrII 409294 409295 . 120
chrII 409307 409308 . 140
chrII 409348 409349 . 140
chrII 409348 409349 . 240
chrII 410045 410046 . 640
chrII 410149 410150 . 2560
chrII 410184 410185 . 2620
chrII 410243 410244 . 180
chrII 410598 410599 . 880
chrII 410639 410640 . 540
chrII 410645 410646 . 180
chrII 410768 410769 . 180
chrII 410795 410796 . 160
chrII 410800 410801 . 5020
chrII 410841 410842 . 2100
chrII 410848 410849 . 5740
chrII 410858 410859 . 140
chrII 410869 410870 . 9080
chrII 410885 410886 . 200
chrII 410888 410889 . 360
chrII 410892 410893 . 1280
chrII 410896 410897 . 2420
chrII 410923 410924 . 140
chrII 410949 410950 . 140
chrII 410969 410970 . 680
chrII 410985 410986 . 2040
chrII 411106 411107 . 160
chrII 411120 411121 . 160
chrII 411146 411147 . 400
chrII 411334 411335 . 240
chrII 411456 411457 . 3460
chrII 411480 411481 . 560
chrII 411642 411643 . 2460
chrII 411738 411739 . 200
chrII 411861 411862 . 440
chrII 412111 412112 . 140
chrII 412730 412731 . 460
chrII 413448 413449 . 720
chrII 413472 413473 . 260
chrII 413484 413485 . 2440
chrII 413504 413505 . 280
chrII 413632 413633 . 340
chrII 413635 413636 . 1600
chrII 413660 413661 . 1600
chrII 413824 413825 . 220
chrII 414009 414010 . 4300
chrII 414035 414036 . 500
chrII 414050 414051 . 1600
chrII 414069 414070 . 140
chrII 414096 414097 . 120
chrII 414116 414117 . 760
chrII 414557 414558 . 120
chrII 415376 415377 . 180
chrII 415393 415394 . 160
chrII 415421 415422 . 120
chrII 415455 415456 . 140
chrII 415507 415508 . 120
chrII 415610 415611 . 960
chrII 415611 415612 . 120
chrII 415721 415722 . 160
chrII 415724 415725 . 2480
chrII 415731 415732 . 180
chrII 415735 415736 . 1820
chrII 415736 415737 . 120
chrII 415740 415741 . 320
chrII 415753 415754 . 180
chrII 415859 415860 . 260
chrII 416033 416034 . 140
chrII 416690 416691 . 400
chrII 417009 417010 . 2160
chrII 417474 417475 . 700
chrII 417877 417878 . 120
chrII 417902 417903 . 140
chrII 418003 418004 . 3620
chrII 418017 418018 . 120
chrII 418189 418190 . 660
chrII 418218 418219 . 1300
chrII 418242 418243 . 120
chrII 418252 418253 . 1360
chrII 418259 418260 . 340
chrII 418273 418274 . 200
chrII 418292 418293 . 340
chrII 418331 418332 . 160
chrII 418364 418365 . 120
chrII 418404 418405 . 940
chrII 418524 418525 . 120
chrII 418528 418529 . 540
chrII 418767 418768 . 940
chrII 418995 418996 . 120
chrII 419102 419103 . 140
chrII 419259 419260 . 1240
chrII 419306 419307 . 660
chrII 419325 419326 . 320
chrII 419326 419327 . 140
chrII 419344 419345 . 140
chrII 419371 419372 . 240
chrII 419385 419386 . 380
chrII 419390 419391 . 2520
chrII 419425 419426 . 840
chrII 419426 419427 . 140
chrII 419430 419431 . 200
chrII 419433 419434 . 2460
chrII 419436 419437 . 840
chrII 419446 419447 . 1340
chrII 419510 419511 . 1360
chrII 419522 419523 . 1860
chrII 419555 419556 . 180
chrII 419574 419575 . 900
chrII 419626 419627 . 560
chrII 419645 419646 . 200
chrII 419711 419712 . 860
chrII 419716 419717 . 760
chrII 419722 419723 . 320
chrII 419744 419745 . 260
chrII 419771 419772 . 180
chrII 419816 419817 . 2140
chrII 419840 419841 . 140
chrII 419842 419843 . 120
chrII 419848 419849 . 2080
chrII 419849 419850 . 560
chrII 419849 419850 . 120
chrII 419850 419851 . 120
chrII 419850 419851 . 160
chrII 419864 419865 . 1180
chrII 419883 419884 . 200
chrII 419888 419889 . 1340
chrII 419941 419942 . 580
chrII 419942 419943 . 2080
chrII 419942 419943 . 180
chrII 419950 419951 . 220
chrII 420024 420025 . 120
chrII 420191 420192 . 380
chrII 420471 420472 . 120
chrII 420485 420486 . 120
chrII 420599 420600 . 760
chrII 420806 420807 . 340
chrII 420916 420917 . 180
chrII 420933 420934 . 300
chrII 421019 421020 . 120
chrII 421131 421132 . 600
chrII 421409 421410 . 1960
chrII 421427 421428 . 200
chrII 421714 421715 . 680
chrII 421834 421835 . 860
chrII 422101 422102 . 1020
chrII 422719 422720 . 300
chrII 423190 423191 . 160
chrII 423424 423425 . 1900
chrII 423431 423432 . 260
chrII 423441 423442 . 240
chrII 423454 423455 . 200
chrII 423463 423464 . 180
chrII 423497 423498 . 420
chrII 423656 423657 . 700
chrII 423665 423666 . 120
chrII 424883 424884 . 420
chrII 425921 425922 . 120
chrII 425979 425980 . 120
chrII 425987 425988 . 280
chrII 426015 426016 . 160
chrII 426028 426029 . 120
chrII 426036 426037 . 200
chrII 426050 426051 . 120
chrII 426580 426581 . 740
chrII 426855 426856 . 240
chrII 426862 426863 . 120
chrII 426903 426904 . 160
chrII 426909 426910 . 120
chrII 426910 426911 . 180
chrII 426912 426913 . 280
chrII 426914 426915 . 140
chrII 426917 426918 . 160
chrII 426925 426926 . 160
chrII 426929 426930 . 160
chrII 426938 426939 . 340
chrII 426947 426948 . 140
chrII 426949 426950 . 360
chrII 426953 426954 . 140
chrII 426968 426969 . 140
chrII 426971 426972 . 220
chrII 426980 426981 . 280
chrII 426995 426996 . 320
chrII 426999 427000 . 120
chrII 427066 427067 . 460
chrII 427094 427095 . 260
chrII 427094 427095 . 120
chrII 427095 427096 . 140
chrII 427111 427112 . 180
chrII 427566 427567 . 140
chrII 427568 427569 . 420
chrII 427649 427650 . 160
chrII 427652 427653 . 240
chrII 427666 427667 . 780
chrII 427810 427811 . 920
chrII 427998 427999 . 120
chrII 428157 428158 . 1160
chrII 428216 428217 . 280
chrII 428657 428658 . 160
chrII 428686 428687 . 280
chrII 428793 428794 . 840
chrII 429112 429113 . 400
chrII 429124 429125 . 220
chrII 429316 429317 . 120
chrII 429320 429321 . 280
chrII 429333 429334 . 120
chrII 429334 429335 . 120
chrII 429344 429345 . 160
chrII 429351 429352 . 260
chrII 429355 429356 . 300
chrII 429381 429382 . 220
chrII 429389 429390 . 140
chrII 429395 429396 . 160
chrII 429398 429399 . 180
chrII 429411 429412 . 200
chrII 429415 429416 . 500
chrII 429451 429452 . 120
chrII 429509 429510 . 220
chrII 430172 430173 . 580
chrII 430288 430289 . 200
chrII 430512 430513 . 860
chrII 430677 430678 . 120
chrII 430738 430739 . 180
chrII 431188 431189 . 780
chrII 431333 431334 . 140
chrII 431361 431362 . 140
chrII 431383 431384 . 660
chrII 431516 431517 . 200
chrII 431527 431528 . 160
chrII 431531 431532 . 160
chrII 431542 431543 . 240
chrII 431548 431549 . 160
chrII 431571 431572 . 1500
chrII 431606 431607 . 160
chrII 431716 431717 . 320
chrII 431825 431826 . 220
chrII 431837 431838 . 400
chrII 431845 431846 . 260
chrII 431850 431851 . 980
chrII 431867 431868 . 460
chrII 431873 431874 . 760
chrII 431890 431891 . 160
chrII 431900 431901 . 280
chrII 431901 431902 . 1020
chrII 431905 431906 . 260
chrII 431931 431932 . 660
chrII 431948 431949 . 760
chrII 431953 431954 . 200
chrII 431955 431956 . 120
chrII 432093 432094 . 180
chrII 432467 432468 . 1400
chrII 433222 433223 . 140
chrII 433692 433693 . 2120
chrII 433701 433702 . 3080
chrII 433820 433821 . 840
chrII 434007 434008 . 440
chrII 434022 434023 . 1440
chrII 434046 434047 . 500
chrII 434221 434222 . 400
chrII 434230 434231 . 360
chrII 434241 434242 . 1080
chrII 434245 434246 . 260
chrII 434249 434250 . 600
chrII 434259 434260 . 260
chrII 434270 434271 . 160
chrII 434281 434282 . 220
chrII 434410 434411 . 1700
chrII 434431 434432 . 120
chrII 435638 435639 . 120
chrII 435765 435766 . 1400
chrII 435769 435770 . 1580
chrII 435777 435778 . 500
chrII 435780 435781 . 2820
chrII 435795 435796 . 660
chrII 435800 435801 . 1160
chrII 435807 435808 . 120
chrII 435836 435837 . 620
chrII 435839 435840 . 1300
chrII 435850 435851 . 700
chrII 435860 435861 . 820
chrII 435865 435866 . 120
chrII 435882 435883 . 260
chrII 435891 435892 . 160
chrII 436202 436203 . 200
chrII 436212 436213 . 440
chrII 436222 436223 . 120
chrII 436224 436225 . 160
chrII 436373 436374 . 280
chrII 436596 436597 . 1260
chrII 436649 436650 . 360
chrII 436775 436776 . 140
chrII 436781 436782 . 140
chrII 436817 436818 . 120
chrII 436844 436845 . 140
chrII 436880 436881 . 420
chrII 436888 436889 . 120
chrII 439457 439458 . 240
chrII 440984 440985 . 160
chrII 441189 441190 . 180
chrII 441354 441355 . 920
chrII 441362 441363 . 560
chrII 441374 441375 . 1580
chrII 441380 441381 . 120
chrII 441397 441398 . 1340
chrII 441409 441410 . 4320
chrII 441419 441420 . 580
chrII 441438 441439 . 140
chrII 441448 441449 . 780
chrII 441453 441454 . 120
chrII 441454 441455 . 300
chrII 441454 441455 . 1100
chrII 441465 441466 . 260
chrII 441574 441575 . 120
chrII 441806 441807 . 160
chrII 442272 442273 . 460
chrII 442803 442804 . 120
chrII 443752 443753 . 760
chrII 444591 444592 . 840
chrII 444662 444663 . 840
chrII 444755 444756 . 160
chrII 444783 444784 . 180
chrII 444816 444817 . 1820
chrII 444829 444830 . 180
chrII 444844 444845 . 1320
chrII 444861 444862 . 360
chrII 444872 444873 . 220
chrII 444908 444909 . 1100
chrII 444910 444911 . 320
chrII 444918 444919 . 400
chrII 444926 444927 . 120
chrII 444941 444942 . 280
chrII 445103 445104 . 120
chrII 447384 447385 . 1740
chrII 447419 447420 . 120
chrII 447427 447428 . 1820
chrII 447458 447459 . 2060
chrII 447484 447485 . 160
chrII 447487 447488 . 4920
chrII 447492 447493 . 1920
chrII 447516 447517 . 6600
chrII 448678 448679 . 400
chrII 449219 449220 . 180
chrII 449362 449363 . 300
chrII 449409 449410 . 320
chrII 449418 449419 . 180
chrII 449424 449425 . 140
chrII 449434 449435 . 1200
chrII 449443 449444 . 1420
chrII 449456 449457 . 760
chrII 449462 449463 . 120
chrII 449477 449478 . 460
chrII 449489 449490 . 280
chrII 449495 449496 . 380
chrII 449500 449501 . 260
chrII 449503 449504 . 360
chrII 449511 449512 . 460
chrII 449604 449605 . 1520
chrII 449639 449640 . 2240
chrII 449794 449795 . 480
chrII 449853 449854 . 120
chrII 449876 449877 . 1680
chrII 450022 450023 . 280
chrII 450184 450185 . 1660
chrII 450200 450201 . 1640
chrII 450207 450208 . 760
chrII 450574 450575 . 540
chrII 450578 450579 . 2440
chrII 450578 450579 . 480
chrII 450579 450580 . 160
chrII 450580 450581 . 900
chrII 450589 450590 . 120
chrII 450600 450601 . 3540
chrII 450612 450613 . 5920
chrII 450619 450620 . 140
chrII 450633 450634 . 960
chrII 450644 450645 . 180
chrII 450648 450649 . 200
chrII 450662 450663 . 140
chrII 450675 450676 . 3040
chrII 450748 450749 . 920
chrII 450805 450806 . 120
chrII 450811 450812 . 720
chrII 451364 451365 . 820
chrII 451489 451490 . 140
chrII 451572 451573 . 120
chrII 451718 451719 . 120
chrII 451908 451909 . 1960
chrII 452014 452015 . 220
chrII 452046 452047 . 360
chrII 452067 452068 . 160
chrII 452090 452091 . 140
chrII 452125 452126 . 1780
chrII 452151 452152 . 600
chrII 452152 452153 . 660
chrII 452154 452155 . 4420
chrII 452175 452176 . 260
chrII 452184 452185 . 2640
chrII 452189 452190 . 340
chrII 452231 452232 . 240
chrII 452318 452319 . 220
chrII 452333 452334 . 2020
chrII 452339 452340 . 180
chrII 452348 452349 . 2260
chrII 452389 452390 . 680
chrII 452423 452424 . 120
chrII 452436 452437 . 420
chrII 452450 452451 . 500
chrII 452453 452454 . 220
chrII 452468 452469 . 300
chrII 452482 452483 . 200
chrII 452491 452492 . 200
chrII 452499 452500 . 620
chrII 452507 452508 . 160
chrII 452546 452547 . 120
chrII 452574 452575 . 220
chrII 453276 453277 . 260
chrII 453286 453287 . 120
chrII 453299 453300 . 380
chrII 453486 453487 . 280
chrII 453492 453493 . 160
chrII 453507 453508 . 320
chrII 453547 453548 . 540
chrII 453555 453556 . 140
chrII 453779 453780 . 380
chrII 454606 454607 . 200
chrII 454624 454625 . 380
chrII 454662 454663 . 1900
chrII 454665 454666 . 360
chrII 454687 454688 . 240
chrII 454698 454699 . 1840
chrII 454719 454720 . 120
chrII 454720 454721 . 800
chrII 454736 454737 . 760
chrII 454917 454918 . 220
chrII 455562 455563 . 140
chrII 455825 455826 . 4720
chrII 455988 455989 . 120
chrII 456092 456093 . 140
chrII 456108 456109 . 1560
chrII 456144 456145 . 220
chrII 456353 456354 . 720
chrII 456803 456804 . 380
chrII 457138 457139 . 1060
chrII 457146 457147 . 220
chrII 457238 457239 . 1920
chrII 457397 457398 . 160
chrII 457514 457515 . 1020
chrII 457556 457557 . 880
chrII 458484 458485 . 1140
chrII 458488 458489 . 380
chrII 458492 458493 . 520
chrII 458498 458499 . 200
chrII 458565 458566 . 120
chrII 458581 458582 . 3680
chrII 458618 458619 . 1360
chrII 458707 458708 . 260
chrII 458723 458724 . 740
chrII 458743 458744 . 140
chrII 458762 458763 . 220
chrII 458783 458784 . 200
chrII 458812 458813 . 120
chrII 460366 460367 . 1880
chrII 460535 460536 . 600
chrII 460553 460554 . 340
chrII 460570 460571 . 140
chrII 460734 460735 . 3580
chrII 460782 460783 . 2260
chrII 460797 460798 . 140
chrII 460897 460898 . 120
chrII 460969 460970 . 300
chrII 460988 460989 . 1540
chrII 461086 461087 . 220
chrII 461502 461503 . 780
chrII 461804 461805 . 520
chrII 461954 461955 . 480
chrII 461973 461974 . 360
chrII 461984 461985 . 940
chrII 461990 461991 . 120
chrII 461992 461993 . 280
chrII 461998 461999 . 400
chrII 462000 462001 . 180
chrII 462011 462012 . 3020
chrII 462050 462051 . 640
chrII 462571 462572 . 160
chrII 462742 462743 . 240
chrII 463657 463658 . 2220
chrII 463998 463999 . 200
chrII 464223 464224 . 320
chrII 464242 464243 . 120
chrII 464278 464279 . 620
chrII 464592 464593 . 140
chrII 465968 465969 . 580
chrII 466025 466026 . 140
chrII 466047 466048 . 580
chrII 466064 466065 . 1780
chrII 466069 466070 . 120
chrII 466228 466229 . 140
chrII 466244 466245 . 1460
chrII 466274 466275 . 520
chrII 466294 466295 . 680
chrII 466297 466298 . 140
chrII 466298 466299 . 640
chrII 466298 466299 . 540
chrII 466341 466342 . 340
chrII 466358 466359 . 320
chrII 466381 466382 . 320
chrII 466391 466392 . 380
chrII 466416 466417 . 220
chrII 466590 466591 . 4440
chrII 466599 466600 . 220
chrII 466599 466600 . 140
chrII 466610 466611 . 240
chrII 466925 466926 . 300
chrII 467002 467003 . 1160
chrII 467010 467011 . 120
chrII 467019 467020 . 160
chrII 467021 467022 . 340
chrII 467119 467120 . 220
chrII 467136 467137 . 560
chrII 467489 467490 . 120
chrII 467669 467670 . 4120
chrII 467676 467677 . 2260
chrII 468170 468171 . 200
chrII 468176 468177 . 120
chrII 468279 468280 . 280
chrII 468386 468387 . 120
chrII 469476 469477 . 260
chrII 469569 469570 . 940
chrII 469892 469893 . 700
chrII 469954 469955 . 120
chrII 470070 470071 . 500
chrII 470418 470419 . 180
chrII 470654 470655 . 940
chrII 471061 471062 . 360
chrII 471081 471082 . 520
chrII 471531 471532 . 120
chrII 471541 471542 . 140
chrII 471542 471543 . 200
chrII 472030 472031 . 340
chrII 472287 472288 . 160
chrII 472460 472461 . 2440
chrII 472543 472544 . 220
chrII 472547 472548 . 160
chrII 472986 472987 . 900
chrII 473225 473226 . 140
chrII 473228 473229 . 3040
chrII 473560 473561 . 300
chrII 473573 473574 . 200
chrII 473874 473875 . 160
chrII 474050 474051 . 1500
chrII 474069 474070 . 140
chrII 474070 474071 . 120
chrII 474089 474090 . 160
chrII 474109 474110 . 980
chrII 474112 474113 . 140
chrII 474121 474122 . 520
chrII 474180 474181 . 120
chrII 474195 474196 . 820
chrII 474209 474210 . 400
chrII 474217 474218 . 180
chrII 474217 474218 . 2460
chrII 474218 474219 . 120
chrII 474218 474219 . 160
chrII 474230 474231 . 360
chrII 474245 474246 . 940
chrII 474254 474255 . 120
chrII 474434 474435 . 1400
chrII 474447 474448 . 1080
chrII 474473 474474 . 140
chrII 474577 474578 . 140
chrII 474761 474762 . 120
chrII 475038 475039 . 120
chrII 475071 475072 . 200
chrII 475116 475117 . 960
chrII 475158 475159 . 1040
chrII 475303 475304 . 200
chrII 475310 475311 . 160
chrII 475532 475533 . 820
chrII 475540 475541 . 200
chrII 475949 475950 . 340
chrII 476018 476019 . 980
chrII 476137 476138 . 280
chrII 476347 476348 . 1180
chrII 476375 476376 . 300
chrII 476693 476694 . 120
chrII 476699 476700 . 260
chrII 476699 476700 . 840
chrII 476701 476702 . 120
chrII 476711 476712 . 560
chrII 476715 476716 . 780
chrII 476716 476717 . 120
chrII 476716 476717 . 140
chrII 476718 476719 . 520
chrII 476723 476724 . 140
chrII 476728 476729 . 300
chrII 476735 476736 . 260
chrII 476747 476748 . 160
chrII 476780 476781 . 520
chrII 476803 476804 . 120
chrII 476808 476809 . 140
chrII 476813 476814 . 1220
chrII 476820 476821 . 260
chrII 476825 476826 . 120
chrII 476826 476827 . 380
chrII 476826 476827 . 4200
chrII 476828 476829 . 160
chrII 476828 476829 . 120
chrII 476833 476834 . 460
chrII 477124 477125 . 480
chrII 477148 477149 . 1060
chrII 477160 477161 . 180
chrII 477164 477165 . 1620
chrII 477167 477168 . 600
chrII 477168 477169 . 140
chrII 477177 477178 . 120
chrII 477183 477184 . 200
chrII 477186 477187 . 120
chrII 477280 477281 . 180
chrII 477284 477285 . 620
chrII 477296 477297 . 1920
chrII 477309 477310 . 340
chrII 477312 477313 . 860
chrII 477315 477316 . 1960
chrII 477355 477356 . 1160
chrII 477367 477368 . 260
chrII 477395 477396 . 620
chrII 477397 477398 . 1020
chrII 477411 477412 . 1220
chrII 477453 477454 . 160
chrII 477458 477459 . 1800
chrII 477461 477462 . 720
chrII 477542 477543 . 440
chrII 479132 479133 . 340
chrII 479150 479151 . 520
chrII 479157 479158 . 540
chrII 479158 479159 . 140
chrII 479160 479161 . 1280
chrII 479160 479161 . 180
chrII 479162 479163 . 140
chrII 479175 479176 . 260
chrII 479188 479189 . 2440
chrII 479195 479196 . 120
chrII 479196 479197 . 120
chrII 479204 479205 . 280
chrII 479205 479206 . 260
chrII 479225 479226 . 140
chrII 479229 479230 . 1260
chrII 479240 479241 . 440
chrII 479240 479241 . 120
chrII 479243 479244 . 480
chrII 479251 479252 . 120
chrII 479262 479263 . 160
chrII 479540 479541 . 960
chrII 479599 479600 . 660
chrII 479636 479637 . 120
chrII 479737 479738 . 260
chrII 479796 479797 . 200
chrII 479950 479951 . 260
chrII 480143 480144 . 1880
chrII 480225 480226 . 800
chrII 480296 480297 . 560
chrII 480525 480526 . 200
chrII 480529 480530 . 180
chrII 480688 480689 . 140
chrII 480693 480694 . 120
chrII 480702 480703 . 180
chrII 481021 481022 . 1740
chrII 481041 481042 . 1060
chrII 481060 481061 . 1120
chrII 481063 481064 . 240
chrII 481071 481072 . 500
chrII 481085 481086 . 3420
chrII 481129 481130 . 740
chrII 481135 481136 . 1040
chrII 481139 481140 . 2360
chrII 481147 481148 . 1700
chrII 481150 481151 . 580
chrII 481158 481159 . 700
chrII 481183 481184 . 280
chrII 483411 483412 . 280
chrII 483513 483514 . 320
chrII 483543 483544 . 1060
chrII 483546 483547 . 160
chrII 483562 483563 . 3140
chrII 483568 483569 . 460
chrII 483572 483573 . 180
chrII 483573 483574 . 2880
chrII 483576 483577 . 120
chrII 483576 483577 . 300
chrII 483582 483583 . 140
chrII 483657 483658 . 560
chrII 483665 483666 . 1780
chrII 483667 483668 . 540
chrII 483685 483686 . 440
chrII 483688 483689 . 2780
chrII 483706 483707 . 320
chrII 483711 483712 . 1380
chrII 483743 483744 . 200
chrII 483833 483834 . 1600
chrII 483868 483869 . 1460
chrII 484060 484061 . 400
chrII 484389 484390 . 1680
chrII 484400 484401 . 360
chrII 484450 484451 . 300
chrII 484590 484591 . 480
chrII 484598 484599 . 1060
chrII 484614 484615 . 1540
chrII 484617 484618 . 180
chrII 484661 484662 . 620
chrII 484669 484670 . 280
chrII 484673 484674 . 160
chrII 484679 484680 . 480
chrII 484682 484683 . 120
chrII 484689 484690 . 140
chrII 484690 484691 . 240
chrII 485023 485024 . 820
chrII 486645 486646 . 420
chrII 486762 486763 . 420
chrII 486779 486780 . 200
chrII 486807 486808 . 320
chrII 486860 486861 . 280
chrII 486868 486869 . 580
chrII 486897 486898 . 220
chrII 486925 486926 . 3320
chrII 486943 486944 . 120
chrII 487075 487076 . 420
chrII 487387 487388 . 140
chrII 487896 487897 . 480
chrII 488080 488081 . 1260
chrII 488374 488375 . 2040
chrII 488604 488605 . 4520
chrII 488647 488648 . 180
chrII 488662 488663 . 120
chrII 488670 488671 . 140
chrII 488671 488672 . 640
chrII 488699 488700 . 120
chrII 488704 488705 . 1620
chrII 488751 488752 . 160
chrII 488865 488866 . 340
chrII 488886 488887 . 2600
chrII 488926 488927 . 2400
chrII 489419 489420 . 2200
chrII 490424 490425 . 160
chrII 490505 490506 . 660
chrII 490541 490542 . 160
chrII 490571 490572 . 240
chrII 490586 490587 . 160
chrII 490627 490628 . 440
chrII 490630 490631 . 200
chrII 490637 490638 . 120
chrII 490645 490646 . 760
chrII 490690 490691 . 360
chrII 490703 490704 . 2960
chrII 490708 490709 . 680
chrII 490713 490714 . 420
chrII 490722 490723 . 560
chrII 490740 490741 . 400
chrII 490762 490763 . 540
chrII 490771 490772 . 240
chrII 490778 490779 . 1140
chrII 490851 490852 . 1060
chrII 490918 490919 . 440
chrII 490945 490946 . 1180
chrII 490955 490956 . 2960
chrII 491055 491056 . 2760
chrII 491063 491064 . 120
chrII 491120 491121 . 2860
chrII 491124 491125 . 360
chrII 491132 491133 . 6600
chrII 491162 491163 . 4880
chrII 491180 491181 . 160
chrII 491259 491260 . 900
chrII 492899 492900 . 180
chrII 492903 492904 . 120
chrII 492914 492915 . 180
chrII 492915 492916 . 220
chrII 492941 492942 . 120
chrII 492945 492946 . 120
chrII 492955 492956 . 240
chrII 492974 492975 . 120
chrII 493013 493014 . 120
chrII 493085 493086 . 1520
chrII 493102 493103 . 120
chrII 493143 493144 . 160
chrII 493380 493381 . 520
chrII 493835 493836 . 840
chrII 493997 493998 . 420
chrII 494187 494188 . 120
chrII 494285 494286 . 140
chrII 494411 494412 . 1360
chrII 494590 494591 . 1320
chrII 495150 495151 . 680
chrII 495407 495408 . 580
chrII 495410 495411 . 160
chrII 495413 495414 . 540
chrII 495442 495443 . 3440
chrII 495457 495458 . 1080
chrII 495461 495462 . 2340
chrII 495501 495502 . 480
chrII 495518 495519 . 600
chrII 495523 495524 . 1040
chrII 495992 495993 . 280
chrII 496015 496016 . 280
chrII 496037 496038 . 140
chrII 496816 496817 . 180
chrII 496954 496955 . 320
chrII 496981 496982 . 380
chrII 497001 497002 . 340
chrII 497005 497006 . 140
chrII 497006 497007 . 160
chrII 497009 497010 . 120
chrII 497047 497048 . 620
chrII 497078 497079 . 280
chrII 497081 497082 . 140
chrII 497225 497226 . 120
chrII 499150 499151 . 180
chrII 499252 499253 . 120
chrII 499261 499262 . 380
chrII 499279 499280 . 120
chrII 499286 499287 . 160
chrII 499410 499411 . 2220
chrII 499517 499518 . 1400
chrII 500623 500624 . 140
chrII 501129 501130 . 1080
chrII 501285 501286 . 1100
chrII 501317 501318 . 2180
chrII 501386 501387 . 260
chrII 501479 501480 . 960
chrII 501584 501585 . 300
chrII 501603 501604 . 1540
chrII 501616 501617 . 180
chrII 501650 501651 . 2880
chrII 501688 501689 . 900
chrII 501707 501708 . 1220
chrII 501709 501710 . 940
chrII 501715 501716 . 260
chrII 501735 501736 . 1380
chrII 501754 501755 . 2600
chrII 501756 501757 . 260
chrII 501757 501758 . 2060
chrII 501772 501773 . 360
chrII 501788 501789 . 1020
chrII 501808 501809 . 1940
chrII 501813 501814 . 140
chrII 501924 501925 . 300
chrII 501986 501987 . 260
chrII 504505 504506 . 1300
chrII 504521 504522 . 220
chrII 504525 504526 . 880
chrII 504546 504547 . 660
chrII 504690 504691 . 120
chrII 504697 504698 . 120
chrII 504726 504727 . 420
chrII 504739 504740 . 120
chrII 504743 504744 . 480
chrII 504746 504747 . 140
chrII 504767 504768 . 420
chrII 505204 505205 . 240
chrII 505341 505342 . 120
chrII 505504 505505 . 560
chrII 505532 505533 . 200
chrII 505534 505535 . 1520
chrII 505542 505543 . 460
chrII 505587 505588 . 1760
chrII 505591 505592 . 1220
chrII 505592 505593 . 320
chrII 505613 505614 . 480
chrII 505633 505634 . 280
chrII 505638 505639 . 980
chrII 505775 505776 . 1140
chrII 508827 508828 . 140
chrII 509375 509376 . 120
chrII 512251 512252 . 120
chrII 512705 512706 . 120
chrII 512783 512784 . 880
chrII 512787 512788 . 120
chrII 512796 512797 . 340
chrII 512807 512808 . 140
chrII 512871 512872 . 2860
chrII 512889 512890 . 380
chrII 512898 512899 . 200
chrII 512916 512917 . 480
chrII 512923 512924 . 160
chrII 513222 513223 . 5960
chrII 513272 513273 . 200
chrII 513283 513284 . 180
chrII 513367 513368 . 120
chrII 513408 513409 . 1060
chrII 513759 513760 . 320
chrII 513767 513768 . 460
chrII 514606 514607 . 120
chrII 514661 514662 . 160
chrII 515290 515291 . 140
chrII 515467 515468 . 380
chrII 515482 515483 . 3020
chrII 515546 515547 . 200
chrII 515551 515552 . 920
chrII 515554 515555 . 120
chrII 515584 515585 . 1080
chrII 515597 515598 . 300
chrII 515600 515601 . 500
chrII 515619 515620 . 460
chrII 515707 515708 . 380
chrII 515912 515913 . 820
chrII 516114 516115 . 260
chrII 516425 516426 . 1520
chrII 516507 516508 . 1640
chrII 516787 516788 . 920
chrII 516895 516896 . 420
chrII 516907 516908 . 360
chrII 517043 517044 . 680
chrII 517166 517167 . 120
chrII 517216 517217 . 140
chrII 517243 517244 . 260
chrII 517248 517249 . 400
chrII 517284 517285 . 2560
chrII 517471 517472 . 760
chrII 517686 517687 . 200
chrII 517718 517719 . 1040
chrII 517723 517724 . 180
chrII 517831 517832 . 300
chrII 518051 518052 . 160
chrII 518392 518393 . 200
chrII 518481 518482 . 1000
chrII 520739 520740 . 200
chrII 523043 523044 . 320
chrII 523192 523193 . 1280
chrII 523198 523199 . 120
chrII 525134 525135 . 140
chrII 525331 525332 . 140
chrII 525544 525545 . 260
chrII 526779 526780 . 1540
chrII 526959 526960 . 380
chrII 526982 526983 . 720
chrII 527050 527051 . 280
chrII 527058 527059 . 120
chrII 527059 527060 . 160
chrII 527060 527061 . 360
chrII 527087 527088 . 240
chrII 527090 527091 . 2180
chrII 527096 527097 . 1840
chrII 527098 527099 . 180
chrII 527107 527108 . 200
chrII 527119 527120 . 200
chrII 527124 527125 . 340
chrII 527224 527225 . 2060
chrII 527348 527349 . 620
chrII 527565 527566 . 220
chrII 527738 527739 . 140
chrII 527750 527751 . 160
chrII 527905 527906 . 140
chrII 527933 527934 . 140
chrII 527979 527980 . 160
chrII 528101 528102 . 120
chrII 528109 528110 . 120
chrII 528130 528131 . 120
chrII 528145 528146 . 860
chrII 528150 528151 . 3040
chrII 528154 528155 . 180
chrII 528155 528156 . 500
chrII 528175 528176 . 840
chrII 528202 528203 . 160
chrII 528240 528241 . 200
chrII 530451 530452 . 120
chrII 530664 530665 . 1120
chrII 530682 530683 . 360
chrII 530709 530710 . 320
chrII 532283 532284 . 740
chrII 532287 532288 . 540
chrII 532290 532291 . 760
chrII 532293 532294 . 160
chrII 532295 532296 . 380
chrII 532301 532302 . 3200
chrII 532309 532310 . 320
chrII 532311 532312 . 3180
chrII 532312 532313 . 660
chrII 532314 532315 . 1040
chrII 532316 532317 . 1140
chrII 532322 532323 . 700
chrII 532323 532324 . 1460
chrII 532335 532336 . 160
chrII 532411 532412 . 700
chrII 532421 532422 . 400
chrII 532425 532426 . 180
chrII 532430 532431 . 2240
chrII 532447 532448 . 160
chrII 532460 532461 . 180
chrII 532834 532835 . 4340
chrII 533030 533031 . 240
chrII 533172 533173 . 460
chrII 533292 533293 . 1560
chrII 533490 533491 . 160
chrII 533496 533497 . 240
chrII 533499 533500 . 1300
chrII 533499 533500 . 1200
chrII 533529 533530 . 140
chrII 533533 533534 . 200
chrII 533572 533573 . 2120
chrII 533576 533577 . 180
chrII 533585 533586 . 400
chrII 533592 533593 . 680
chrII 533592 533593 . 120
chrII 533593 533594 . 140
chrII 533599 533600 . 280
chrII 533611 533612 . 680
chrII 533798 533799 . 520
chrII 533806 533807 . 160
chrII 533901 533902 . 240
chrII 533906 533907 . 200
chrII 533951 533952 . 1900
chrII 534116 534117 . 1060
chrII 534339 534340 . 840
chrII 534598 534599 . 1100
chrII 534870 534871 . 160
chrII 535043 535044 . 160
chrII 535051 535052 . 360
chrII 535054 535055 . 360
chrII 535056 535057 . 360
chrII 535061 535062 . 140
chrII 535062 535063 . 360
chrII 535063 535064 . 140
chrII 535064 535065 . 120
chrII 535071 535072 . 320
chrII 535106 535107 . 3200
chrII 535114 535115 . 780
chrII 535118 535119 . 260
chrII 535125 535126 . 160
chrII 535128 535129 . 200
chrII 535135 535136 . 200
chrII 535138 535139 . 200
chrII 535492 535493 . 3820
chrII 535974 535975 . 960
chrII 536142 536143 . 120
chrII 536162 536163 . 200
chrII 536278 536279 . 1060
chrII 536293 536294 . 680
chrII 536325 536326 . 1380
chrII 536327 536328 . 520
chrII 536350 536351 . 1900
chrII 536381 536382 . 760
chrII 536547 536548 . 360
chrII 536550 536551 . 740
chrII 536725 536726 . 140
chrII 537093 537094 . 120
chrII 537182 537183 . 880
chrII 537517 537518 . 140
chrII 537549 537550 . 760
chrII 537562 537563 . 180
chrII 537565 537566 . 120
chrII 537584 537585 . 160
chrII 537597 537598 . 380
chrII 537605 537606 . 1180
chrII 537610 537611 . 280
chrII 537615 537616 . 300
chrII 537618 537619 . 300
chrII 537621 537622 . 380
chrII 537628 537629 . 160
chrII 537666 537667 . 460
chrII 537691 537692 . 180
chrII 537692 537693 . 280
chrII 538401 538402 . 140
chrII 539025 539026 . 2560
chrII 539373 539374 . 840
chrII 539449 539450 . 1300
chrII 539764 539765 . 1100
chrII 539774 539775 . 120
chrII 539808 539809 . 340
chrII 539840 539841 . 480
chrII 539859 539860 . 140
chrII 539864 539865 . 460
chrII 539874 539875 . 180
chrII 539881 539882 . 680
chrII 539884 539885 . 360
chrII 539889 539890 . 300
chrII 539900 539901 . 200
chrII 539906 539907 . 3140
chrII 540077 540078 . 140
chrII 540088 540089 . 2100
chrII 540093 540094 . 1180
chrII 540379 540380 . 980
chrII 540428 540429 . 140
chrII 540608 540609 . 500
chrII 540774 540775 . 2020
chrII 540790 540791 . 880
chrII 541023 541024 . 160
chrII 541110 541111 . 120
chrII 541118 541119 . 740
chrII 541144 541145 . 120
chrII 541150 541151 . 620
chrII 541159 541160 . 600
chrII 541221 541222 . 120
chrII 541224 541225 . 160
chrII 541264 541265 . 240
chrII 541338 541339 . 360
chrII 543124 543125 . 1280
chrII 543423 543424 . 460
chrII 543728 543729 . 120
chrII 543740 543741 . 120
chrII 544574 544575 . 120
chrII 544592 544593 . 180
chrII 544600 544601 . 460
chrII 544603 544604 . 300
chrII 544611 544612 . 120
chrII 544616 544617 . 300
chrII 544633 544634 . 200
chrII 544797 544798 . 160
chrII 544820 544821 . 580
chrII 544825 544826 . 560
chrII 544829 544830 . 340
chrII 544839 544840 . 180
chrII 544842 544843 . 140
chrII 544846 544847 . 340
chrII 544869 544870 . 160
chrII 544971 544972 . 120
chrII 544977 544978 . 320
chrII 544981 544982 . 320
chrII 544993 544994 . 380
chrII 544998 544999 . 1220
chrII 545018 545019 . 360
chrII 545197 545198 . 200
chrII 545335 545336 . 460
chrII 545517 545518 . 880
chrII 546023 546024 . 500
chrII 546250 546251 . 160
chrII 546260 546261 . 120
chrII 546274 546275 . 220
chrII 546456 546457 . 160
chrII 546470 546471 . 3560
chrII 546548 546549 . 180
chrII 546644 546645 . 2140
chrII 547245 547246 . 660
chrII 547258 547259 . 120
chrII 547261 547262 . 760
chrII 547278 547279 . 220
chrII 547287 547288 . 140
chrII 547298 547299 . 6140
chrII 547300 547301 . 140
chrII 547308 547309 . 160
chrII 547334 547335 . 760
chrII 547343 547344 . 3320
chrII 547365 547366 . 180
chrII 547557 547558 . 200
chrII 548211 548212 . 140
chrII 548373 548374 . 180
chrII 549136 549137 . 160
chrII 549176 549177 . 700
chrII 549205 549206 . 300
chrII 549215 549216 . 260
chrII 549297 549298 . 380
chrII 549434 549435 . 360
chrII 549550 549551 . 720
chrII 549573 549574 . 520
chrII 549578 549579 . 200
chrII 549578 549579 . 160
chrII 549588 549589 . 180
chrII 549652 549653 . 200
chrII 549672 549673 . 3780
chrII 549691 549692 . 480
chrII 549735 549736 . 120
chrII 550877 550878 . 740
chrII 551094 551095 . 120
chrII 553265 553266 . 260
chrII 553383 553384 . 200
chrII 553593 553594 . 300
chrII 553697 553698 . 500
chrII 554112 554113 . 300
chrII 554505 554506 . 400
chrII 554514 554515 . 200
chrII 554519 554520 . 120
chrII 554556 554557 . 120
chrII 554613 554614 . 1140
chrII 554758 554759 . 500
chrII 554776 554777 . 2580
chrII 554792 554793 . 140
chrII 554925 554926 . 1280
chrII 554949 554950 . 400
chrII 554956 554957 . 340
chrII 555030 555031 . 1280
chrII 555043 555044 . 1480
chrII 555047 555048 . 900
chrII 555079 555080 . 120
chrII 555085 555086 . 2480
chrII 555113 555114 . 260
chrII 555168 555169 . 980
chrII 555170 555171 . 1040
chrII 555178 555179 . 760
chrII 555227 555228 . 200
chrII 555253 555254 . 280
chrII 555261 555262 . 120
chrII 555336 555337 . 160
chrII 555352 555353 . 120
chrII 555379 555380 . 500
chrII 555413 555414 . 440
chrII 555430 555431 . 200
chrII 555460 555461 . 640
chrII 555469 555470 . 920
chrII 555554 555555 . 140
chrII 555596 555597 . 1100
chrII 555637 555638 . 120
chrII 555647 555648 . 120
chrII 555698 555699 . 1240
chrII 555707 555708 . 220
chrII 555707 555708 . 300
chrII 555807 555808 . 520
chrII 555863 555864 . 960
chrII 555877 555878 . 140
chrII 555991 555992 . 380
chrII 556005 556006 . 1220
chrII 556021 556022 . 180
chrII 556099 556100 . 3860
chrII 556300 556301 . 160
chrII 556613 556614 . 1520
chrII 556648 556649 . 680
chrII 557062 557063 . 120
chrII 557514 557515 . 280
chrII 557540 557541 . 400
chrII 557595 557596 . 420
chrII 557620 557621 . 140
chrII 557900 557901 . 620
chrII 557935 557936 . 3440
chrII 557977 557978 . 480
chrII 558000 558001 . 120
chrII 558129 558130 . 780
chrII 558163 558164 . 120
chrII 558230 558231 . 140
chrII 558235 558236 . 2660
chrII 558303 558304 . 120
chrII 558343 558344 . 160
chrII 558355 558356 . 140
chrII 558435 558436 . 140
chrII 558448 558449 . 160
chrII 558480 558481 . 120
chrII 558486 558487 . 280
chrII 558491 558492 . 220
chrII 558493 558494 . 140
chrII 558503 558504 . 200
chrII 558504 558505 . 460
chrII 558594 558595 . 120
chrII 558605 558606 . 140
chrII 558608 558609 . 2140
chrII 558641 558642 . 200
chrII 559818 559819 . 780
chrII 559829 559830 . 520
chrII 559835 559836 . 760
chrII 559845 559846 . 820
chrII 559849 559850 . 360
chrII 559852 559853 . 300
chrII 559860 559861 . 360
chrII 559955 559956 . 260
chrII 561027 561028 . 120
chrII 561036 561037 . 1280
chrII 561068 561069 . 140
chrII 561072 561073 . 940
chrII 561143 561144 . 1820
chrII 561207 561208 . 200
chrII 561213 561214 . 2660
chrII 561219 561220 . 500
chrII 561277 561278 . 120
chrII 561311 561312 . 900
chrII 561415 561416 . 260
chrII 561530 561531 . 120
chrII 562313 562314 . 120
chrII 562423 562424 . 1780
chrII 562496 562497 . 640
chrII 562577 562578 . 380
chrII 562726 562727 . 880
chrII 562831 562832 . 160
chrII 563092 563093 . 1620
chrII 563105 563106 . 120
chrII 563344 563345 . 260
chrII 563399 563400 . 220
chrII 564415 564416 . 240
chrII 564480 564481 . 340
chrII 564783 564784 . 480
chrII 564902 564903 . 760
chrII 564907 564908 . 1160
chrII 564930 564931 . 160
chrII 564934 564935 . 660
chrII 564964 564965 . 140
chrII 564967 564968 . 120
chrII 564977 564978 . 820
chrII 565018 565019 . 140
chrII 565054 565055 . 1400
chrII 565128 565129 . 1160
chrII 565129 565130 . 640
chrII 565129 565130 . 140
chrII 565138 565139 . 320
chrII 565144 565145 . 160
chrII 565153 565154 . 360
chrII 565160 565161 . 520
chrII 565170 565171 . 740
chrII 565178 565179 . 300
chrII 565180 565181 . 120
chrII 565182 565183 . 120
chrII 565183 565184 . 160
chrII 565200 565201 . 680
chrII 565205 565206 . 300
chrII 565342 565343 . 160
chrII 565406 565407 . 340
chrII 565475 565476 . 840
chrII 565497 565498 . 300
chrII 565499 565500 . 360
chrII 565561 565562 . 180
chrII 565565 565566 . 140
chrII 565570 565571 . 180
chrII 565574 565575 . 580
chrII 565593 565594 . 140
chrII 565607 565608 . 1180
chrII 565765 565766 . 600
chrII 565798 565799 . 540
chrII 565882 565883 . 1740
chrII 565931 565932 . 280
chrII 565938 565939 . 180
chrII 566305 566306 . 120
chrII 566412 566413 . 180
chrII 566595 566596 . 380
chrII 566928 566929 . 2200
chrII 567130 567131 . 140
chrII 567133 567134 . 380
chrII 567148 567149 . 980
chrII 567170 567171 . 120
chrII 567172 567173 . 1120
chrII 567210 567211 . 720
chrII 567224 567225 . 420
chrII 567395 567396 . 940
chrII 567538 567539 . 280
chrII 567896 567897 . 140
chrII 568577 568578 . 540
chrII 568583 568584 . 340
chrII 568595 568596 . 2100
chrII 568631 568632 . 520
chrII 568669 568670 . 240
chrII 568676 568677 . 360
chrII 568676 568677 . 300
chrII 568678 568679 . 140
chrII 568689 568690 . 960
chrII 568714 568715 . 120
chrII 568726 568727 . 400
chrII 568836 568837 . 1520
chrII 568872 568873 . 760
chrII 569908 569909 . 260
chrII 571280 571281 . 160
chrII 571303 571304 . 280
chrII 571334 571335 . 580
chrII 571350 571351 . 160
chrII 571356 571357 . 260
chrII 571359 571360 . 120
chrII 571370 571371 . 520
chrII 571386 571387 . 160
chrII 571388 571389 . 160
chrII 571388 571389 . 120
chrII 571952 571953 . 1380
chrII 571962 571963 . 240
chrII 571974 571975 . 220
chrII 571981 571982 . 160
chrII 572047 572048 . 200
chrII 572174 572175 . 1220
chrII 572250 572251 . 640
chrII 573494 573495 . 1600
chrII 573515 573516 . 420
chrII 573588 573589 . 260
chrII 573732 573733 . 140
chrII 573807 573808 . 320
chrII 573840 573841 . 160
chrII 574041 574042 . 380
chrII 574224 574225 . 120
chrII 574289 574290 . 440
chrII 574324 574325 . 280
chrII 574406 574407 . 240
chrII 574581 574582 . 740
chrII 574799 574800 . 480
chrII 575683 575684 . 120
chrII 575864 575865 . 160
chrII 575935 575936 . 160
chrII 576228 576229 . 340
chrII 576292 576293 . 2440
chrII 576328 576329 . 820
chrII 578073 578074 . 140
chrII 578137 578138 . 160
chrII 578141 578142 . 760
chrII 578196 578197 . 720
chrII 578232 578233 . 260
chrII 578251 578252 . 160
chrII 578252 578253 . 140
chrII 578252 578253 . 1600
chrII 578282 578283 . 420
chrII 578291 578292 . 980
chrII 578462 578463 . 160
chrII 578979 578980 . 200
chrII 579033 579034 . 180
chrII 579487 579488 . 480
chrII 579628 579629 . 320
chrII 579705 579706 . 120
chrII 580396 580397 . 120
chrII 580591 580592 . 120
chrII 580870 580871 . 120
chrII 581493 581494 . 380
chrII 581516 581517 . 120
chrII 581581 581582 . 300
chrII 582004 582005 . 120
chrII 582206 582207 . 280
chrII 582235 582236 . 360
chrII 582249 582250 . 180
chrII 582254 582255 . 120
chrII 582268 582269 . 660
chrII 582271 582272 . 200
chrII 582274 582275 . 120
chrII 582318 582319 . 140
chrII 582339 582340 . 1960
chrII 582345 582346 . 320
chrII 582380 582381 . 640
chrII 582704 582705 . 720
chrII 582846 582847 . 120
chrII 583199 583200 . 140
chrII 583330 583331 . 140
chrII 583341 583342 . 200
chrII 583515 583516 . 140
chrII 583521 583522 . 180
chrII 583527 583528 . 260
chrII 583545 583546 . 280
chrII 583548 583549 . 120
chrII 583549 583550 . 140
chrII 583555 583556 . 180
chrII 583580 583581 . 880
chrII 583729 583730 . 1020
chrII 583748 583749 . 420
chrII 584128 584129 . 720
chrII 584263 584264 . 2280
chrII 584407 584408 . 320
chrII 584718 584719 . 140
chrII 584764 584765 . 820
chrII 585002 585003 . 840
chrII 585023 585024 . 220
chrII 585089 585090 . 600
chrII 585359 585360 . 180
chrII 585727 585728 . 4160
chrII 585892 585893 . 140
chrII 586276 586277 . 180
chrII 586282 586283 . 120
chrII 586284 586285 . 200
chrII 586290 586291 . 260
chrII 586387 586388 . 260
chrII 586401 586402 . 420
chrII 586424 586425 . 460
chrII 586447 586448 . 1280
chrII 586475 586476 . 260
chrII 586480 586481 . 620
chrII 586503 586504 . 140
chrII 586508 586509 . 840
chrII 586839 586840 . 120
chrII 586875 586876 . 200
chrII 587020 587021 . 140
chrII 587408 587409 . 140
chrII 587837 587838 . 680
chrII 588413 588414 . 160
chrII 588605 588606 . 740
chrII 588750 588751 . 220
chrII 589206 589207 . 1240
chrII 589212 589213 . 520
chrII 589213 589214 . 780
chrII 589224 589225 . 180
chrII 589231 589232 . 540
chrII 589243 589244 . 440
chrII 589245 589246 . 920
chrII 589261 589262 . 5540
chrII 589273 589274 . 820
chrII 589277 589278 . 340
chrII 589279 589280 . 120
chrII 589281 589282 . 1880
chrII 589320 589321 . 180
chrII 589326 589327 . 120
chrII 589341 589342 . 1340
chrII 589355 589356 . 1100
chrII 589375 589376 . 1320
chrII 589380 589381 . 620
chrII 589402 589403 . 260
chrII 589503 589504 . 440
chrII 589560 589561 . 580
chrII 589597 589598 . 640
chrII 590153 590154 . 620
chrII 590627 590628 . 260
chrII 591218 591219 . 3400
chrII 591224 591225 . 1640
chrII 591395 591396 . 140
chrII 591442 591443 . 220
chrII 591541 591542 . 140
chrII 593123 593124 . 860
chrII 593146 593147 . 1420
chrII 593167 593168 . 160
chrII 593187 593188 . 200
chrII 593338 593339 . 920
chrII 593529 593530 . 340
chrII 593832 593833 . 120
chrII 594049 594050 . 120
chrII 594387 594388 . 280
chrII 594439 594440 . 160
chrII 594902 594903 . 840
chrII 595090 595091 . 140
chrII 595152 595153 . 160
chrII 595201 595202 . 340
chrII 595226 595227 . 160
chrII 595247 595248 . 660
chrII 595371 595372 . 540
chrII 595376 595377 . 300
chrII 595621 595622 . 1920
chrII 595649 595650 . 120
chrII 595687 595688 . 120
chrII 595690 595691 . 240
chrII 595698 595699 . 1300
chrII 595701 595702 . 1020
chrII 595757 595758 . 120
chrII 595768 595769 . 2420
chrII 595779 595780 . 300
chrII 595782 595783 . 2020
chrII 595829 595830 . 3320
chrII 595838 595839 . 760
chrII 595868 595869 . 1760
chrII 595885 595886 . 920
chrII 595910 595911 . 120
chrII 595923 595924 . 140
chrII 595969 595970 . 140
chrII 596059 596060 . 160
chrII 596338 596339 . 2820
chrII 596369 596370 . 420
chrII 596543 596544 . 300
chrII 596576 596577 . 540
chrII 596613 596614 . 800
chrII 597038 597039 . 120
chrII 597074 597075 . 240
chrII 597225 597226 . 140
chrII 597226 597227 . 1320
chrII 597226 597227 . 3640
chrII 597227 597228 . 120
chrII 597227 597228 . 140
chrII 597249 597250 . 1660
chrII 597253 597254 . 120
chrII 597258 597259 . 600
chrII 597267 597268 . 460
chrII 597286 597287 . 120
chrII 597388 597389 . 200
chrII 597457 597458 . 1280
chrII 597656 597657 . 1340
chrII 597776 597777 . 1020
chrII 598125 598126 . 220
chrII 598160 598161 . 1980
chrII 598296 598297 . 180
chrII 598348 598349 . 260
chrII 598551 598552 . 1100
chrII 598704 598705 . 120
chrII 598737 598738 . 1020
chrII 598738 598739 . 2340
chrII 598894 598895 . 120
chrII 599031 599032 . 380
chrII 599270 599271 . 160
chrII 599475 599476 . 1520
chrII 599494 599495 . 220
chrII 599529 599530 . 220
chrII 599989 599990 . 600
chrII 600019 600020 . 1280
chrII 600029 600030 . 540
chrII 600068 600069 . 920
chrII 600075 600076 . 1860
chrII 600084 600085 . 6800
chrII 600096 600097 . 840
chrII 600111 600112 . 300
chrII 600117 600118 . 780
chrII 600271 600272 . 140
chrII 600429 600430 . 160
chrII 600440 600441 . 2000
chrII 601355 601356 . 120
chrII 601747 601748 . 200
chrII 601907 601908 . 460
chrII 602266 602267 . 140
chrII 602272 602273 . 320
chrII 602297 602298 . 180
chrII 602303 602304 . 860
chrII 602306 602307 . 240
chrII 602310 602311 . 580
chrII 602327 602328 . 220
chrII 602351 602352 . 460
chrII 602365 602366 . 960
chrII 602377 602378 . 800
chrII 602414 602415 . 120
chrII 602415 602416 . 200
chrII 602421 602422 . 320
chrII 602427 602428 . 400
chrII 602429 602430 . 120
chrII 602431 602432 . 140
chrII 602433 602434 . 1120
chrII 602441 602442 . 1160
chrII 602514 602515 . 460
chrII 603300 603301 . 520
chrII 603590 603591 . 1060
chrII 603638 603639 . 240
chrII 603774 603775 . 420
chrII 603813 603814 . 120
chrII 603870 603871 . 420
chrII 604050 604051 . 280
chrII 604130 604131 . 120
chrII 604222 604223 . 980
chrII 604246 604247 . 160
chrII 605542 605543 . 740
chrII 605846 605847 . 1040
chrII 605868 605869 . 1040
chrII 605875 605876 . 1720
chrII 605878 605879 . 340
chrII 605886 605887 . 1320
chrII 605893 605894 . 360
chrII 607341 607342 . 140
chrII 607371 607372 . 300
chrII 607376 607377 . 140
chrII 607415 607416 . 440
chrII 607423 607424 . 320
chrII 608776 608777 . 400
chrII 608818 608819 . 240
chrII 609070 609071 . 1420
chrII 609139 609140 . 980
chrII 609811 609812 . 840
chrII 609828 609829 . 360
chrII 609830 609831 . 220
chrII 609839 609840 . 1360
chrII 609858 609859 . 280
chrII 609866 609867 . 1000
chrII 609875 609876 . 200
chrII 609904 609905 . 340
chrII 610424 610425 . 2200
chrII 610547 610548 . 140
chrII 610741 610742 . 120
chrII 611286 611287 . 140
chrII 611296 611297 . 140
chrII 611918 611919 . 2040
chrII 611940 611941 . 2040
chrII 611945 611946 . 140
chrII 611961 611962 . 180
chrII 612042 612043 . 120
chrII 612233 612234 . 1480
chrII 613983 613984 . 320
chrII 613998 613999 . 160
chrII 614028 614029 . 180
chrII 614059 614060 . 220
chrII 614104 614105 . 120
chrII 614114 614115 . 200
chrII 614118 614119 . 1400
chrII 614123 614124 . 120
chrII 614127 614128 . 160
chrII 614148 614149 . 480
chrII 614160 614161 . 140
chrII 614174 614175 . 120
chrII 614190 614191 . 140
chrII 614297 614298 . 120
chrII 614306 614307 . 980
chrII 614315 614316 . 1520
chrII 614318 614319 . 740
chrII 614320 614321 . 200
chrII 614343 614344 . 120
chrII 614354 614355 . 800
chrII 614375 614376 . 7440
chrII 614379 614380 . 120
chrII 614380 614381 . 1400
chrII 614380 614381 . 1600
chrII 614386 614387 . 240
chrII 614426 614427 . 340
chrII 614582 614583 . 960
chrII 614601 614602 . 1140
chrII 614632 614633 . 120
chrII 614646 614647 . 240
chrII 614646 614647 . 160
chrII 614656 614657 . 620
chrII 614664 614665 . 240
chrII 614728 614729 . 240
chrII 614750 614751 . 500
chrII 614772 614773 . 1720
chrII 614916 614917 . 560
chrII 614933 614934 . 3420
chrII 614967 614968 . 720
chrII 615040 615041 . 520
chrII 615086 615087 . 3740
chrII 615111 615112 . 160
chrII 615122 615123 . 140
chrII 615139 615140 . 140
chrII 615217 615218 . 220
chrII 615218 615219 . 1540
chrII 615220 615221 . 2220
chrII 615225 615226 . 1140
chrII 615255 615256 . 1180
chrII 615258 615259 . 1940
chrII 615440 615441 . 1340
chrII 615498 615499 . 2340
chrII 615602 615603 . 180
chrII 615898 615899 . 720
chrII 615910 615911 . 240
chrII 615956 615957 . 260
chrII 615962 615963 . 260
chrII 616007 616008 . 160
chrII 616025 616026 . 760
chrII 616038 616039 . 180
chrII 617693 617694 . 120
chrII 618631 618632 . 160
chrII 618637 618638 . 560
chrII 618642 618643 . 120
chrII 618668 618669 . 120
chrII 618742 618743 . 3680
chrII 618753 618754 . 120
chrII 618767 618768 . 120
chrII 619107 619108 . 120
chrII 619264 619265 . 1780
chrII 619395 619396 . 1000
chrII 620457 620458 . 140
chrII 620663 620664 . 320
chrII 620663 620664 . 580
chrII 620671 620672 . 200
chrII 620671 620672 . 320
chrII 620682 620683 . 480
chrII 620692 620693 . 800
chrII 620702 620703 . 140
chrII 620715 620716 . 1220
chrII 620720 620721 . 120
chrII 620721 620722 . 1120
chrII 620722 620723 . 520
chrII 620722 620723 . 280
chrII 620746 620747 . 140
chrII 620761 620762 . 120
chrII 620782 620783 . 640
chrII 620786 620787 . 520
chrII 620803 620804 . 400
chrII 620941 620942 . 120
chrII 620972 620973 . 420
chrII 620976 620977 . 520
chrII 622585 622586 . 120
chrII 622723 622724 . 820
chrII 622733 622734 . 1400
chrII 623097 623098 . 2260
chrII 623127 623128 . 400
chrII 623296 623297 . 120
chrII 623317 623318 . 180
chrII 623322 623323 . 320
chrII 623332 623333 . 140
chrII 623347 623348 . 160
chrII 623362 623363 . 120
chrII 623389 623390 . 560
chrII 623409 623410 . 680
chrII 623890 623891 . 340
chrII 624048 624049 . 380
chrII 624427 624428 . 440
chrII 624552 624553 . 1140
chrII 624572 624573 . 160
chrII 624877 624878 . 280
chrII 624923 624924 . 220
chrII 624929 624930 . 160
chrII 624941 624942 . 160
chrII 625015 625016 . 140
chrII 625158 625159 . 160
chrII 625258 625259 . 280
chrII 625442 625443 . 240
chrII 625461 625462 . 120
chrII 625552 625553 . 280
chrII 625636 625637 . 280
chrII 625641 625642 . 120
chrII 625666 625667 . 640
chrII 628207 628208 . 180
chrII 628417 628418 . 160
chrII 628486 628487 . 2300
chrII 628515 628516 . 1280
chrII 628596 628597 . 340
chrII 628609 628610 . 2340
chrII 628793 628794 . 160
chrII 628803 628804 . 3120
chrII 628850 628851 . 240
chrII 629080 629081 . 700
chrII 629091 629092 . 200
chrII 629098 629099 . 1360
chrII 630334 630335 . 160
chrII 630973 630974 . 3100
chrII 631098 631099 . 300
chrII 631147 631148 . 260
chrII 631638 631639 . 420
chrII 631876 631877 . 180
chrII 632007 632008 . 3040
chrII 632096 632097 . 160
chrII 632175 632176 . 300
chrII 632274 632275 . 120
chrII 632438 632439 . 460
chrII 632471 632472 . 1740
chrII 632505 632506 . 1080
chrII 632591 632592 . 260
chrII 632594 632595 . 1640
chrII 632782 632783 . 1040
chrII 632815 632816 . 2300
chrII 632969 632970 . 180
chrII 633131 633132 . 640
chrII 633337 633338 . 720
chrII 633456 633457 . 120
chrII 633476 633477 . 340
chrII 633506 633507 . 1000
chrII 633510 633511 . 400
chrII 633522 633523 . 160
chrII 633529 633530 . 220
chrII 633583 633584 . 480
chrII 634200 634201 . 360
chrII 634233 634234 . 440
chrII 634291 634292 . 220
chrII 634737 634738 . 540
chrII 634741 634742 . 1960
chrII 634762 634763 . 3460
chrII 634925 634926 . 2820
chrII 634940 634941 . 240
chrII 634950 634951 . 1240
chrII 634963 634964 . 180
chrII 634965 634966 . 1100
chrII 634988 634989 . 400
chrII 635001 635002 . 620
chrII 635015 635016 . 2240
chrII 635033 635034 . 480
chrII 635194 635195 . 860
chrII 635350 635351 . 200
chrII 635372 635373 . 1000
chrII 635566 635567 . 620
chrII 635864 635865 . 260
chrII 635993 635994 . 420
chrII 636492 636493 . 480
chrII 636508 636509 . 1980
chrII 636596 636597 . 160
chrII 636645 636646 . 180
chrII 636740 636741 . 400
chrII 636751 636752 . 120
chrII 636761 636762 . 2080
chrII 636764 636765 . 140
chrII 637325 637326 . 4160
chrII 637331 637332 . 120
chrII 637369 637370 . 700
chrII 637687 637688 . 320
chrII 638376 638377 . 220
chrII 638485 638486 . 220
chrII 638757 638758 . 160
chrII 638830 638831 . 200
chrII 638874 638875 . 160
chrII 639038 639039 . 380
chrII 639216 639217 . 980
chrII 639581 639582 . 400
chrII 640018 640019 . 260
chrII 640367 640368 . 220
chrII 640761 640762 . 420
chrII 640772 640773 . 180
chrII 640886 640887 . 140
chrII 641714 641715 . 340
chrII 642160 642161 . 140
chrII 642403 642404 . 380
chrII 642472 642473 . 180
chrII 642547 642548 . 140
chrII 642582 642583 . 340
chrII 642655 642656 . 200
chrII 642669 642670 . 120
chrII 642673 642674 . 360
chrII 642682 642683 . 540
chrII 642687 642688 . 1220
chrII 642696 642697 . 220
chrII 642709 642710 . 420
chrII 642717 642718 . 1380
chrII 642729 642730 . 220
chrII 642754 642755 . 380
chrII 642795 642796 . 160
chrII 642823 642824 . 140
chrII 642827 642828 . 180
chrII 642859 642860 . 9020
chrII 642892 642893 . 680
chrII 643034 643035 . 160
chrII 643137 643138 . 140
chrII 643144 643145 . 1260
chrII 643148 643149 . 980
chrII 643156 643157 . 1500
chrII 643175 643176 . 1020
chrII 643396 643397 . 180
chrII 644013 644014 . 580
chrII 644423 644424 . 360
chrII 644539 644540 . 580
chrII 644545 644546 . 120
chrII 644573 644574 . 640
chrII 645050 645051 . 620
chrII 645091 645092 . 480
chrII 645100 645101 . 180
chrII 645100 645101 . 420
chrII 645361 645362 . 140
chrII 645440 645441 . 260
chrII 645448 645449 . 120
chrII 645454 645455 . 120
chrII 645469 645470 . 240
chrII 645472 645473 . 180
chrII 645473 645474 . 140
chrII 645652 645653 . 340
chrII 645699 645700 . 1240
chrII 645749 645750 . 240
chrII 645961 645962 . 4020
chrII 647289 647290 . 320
chrII 647301 647302 . 700
chrII 647311 647312 . 220
chrII 647355 647356 . 480
chrII 647358 647359 . 260
chrII 647364 647365 . 500
chrII 647365 647366 . 120
chrII 647375 647376 . 160
chrII 647378 647379 . 260
chrII 647389 647390 . 400
chrII 647443 647444 . 380
chrII 648478 648479 . 120
chrII 649568 649569 . 160
chrII 649619 649620 . 1100
chrII 649790 649791 . 340
chrII 649795 649796 . 320
chrII 649798 649799 . 960
chrII 650121 650122 . 1200
chrII 650127 650128 . 120
chrII 650137 650138 . 120
chrII 650172 650173 . 300
chrII 650216 650217 . 1400
chrII 650253 650254 . 120
chrII 650259 650260 . 940
chrII 650279 650280 . 120
chrII 650602 650603 . 140
chrII 650641 650642 . 280
chrII 650762 650763 . 300
chrII 650771 650772 . 380
chrII 650794 650795 . 160
chrII 650826 650827 . 300
chrII 650961 650962 . 440
chrII 651003 651004 . 160
chrII 651149 651150 . 1160
chrII 651158 651159 . 560
chrII 651160 651161 . 1960
chrII 651195 651196 . 300
chrII 651215 651216 . 120
chrII 651222 651223 . 540
chrII 651241 651242 . 160
chrII 651246 651247 . 800
chrII 651262 651263 . 160
chrII 651510 651511 . 240
chrII 651611 651612 . 1580
chrII 651617 651618 . 340
chrII 651630 651631 . 620
chrII 652422 652423 . 2500
chrII 652428 652429 . 120
chrII 652437 652438 . 140
chrII 652639 652640 . 880
chrII 652687 652688 . 420
chrII 652840 652841 . 240
chrII 652842 652843 . 1680
chrII 652998 652999 . 180
chrII 653183 653184 . 440
chrII 653200 653201 . 320
chrII 653204 653205 . 1440
chrII 653234 653235 . 160
chrII 653255 653256 . 140
chrII 653270 653271 . 380
chrII 653277 653278 . 200
chrII 653281 653282 . 260
chrII 653644 653645 . 560
chrII 654237 654238 . 800
chrII 655601 655602 . 1460
chrII 655824 655825 . 260
chrII 656461 656462 . 240
chrII 656656 656657 . 680
chrII 657481 657482 . 120
chrII 657487 657488 . 1580
chrII 657542 657543 . 120
chrII 657672 657673 . 840
chrII 657714 657715 . 2620
chrII 657726 657727 . 1260
chrII 657748 657749 . 560
chrII 657765 657766 . 660
chrII 657772 657773 . 900
chrII 658196 658197 . 280
chrII 658459 658460 . 3020
chrII 658637 658638 . 380
chrII 659152 659153 . 1080
chrII 659232 659233 . 1860
chrII 660843 660844 . 240
chrII 660870 660871 . 480
chrII 661242 661243 . 200
chrII 661352 661353 . 120
chrII 661755 661756 . 1140
chrII 661961 661962 . 460
chrII 662035 662036 . 1840
chrII 662109 662110 . 1380
chrII 662320 662321 . 700
chrII 662341 662342 . 120
chrII 662344 662345 . 1300
chrII 662346 662347 . 120
chrII 662460 662461 . 880
chrII 662502 662503 . 400
chrII 662510 662511 . 800
chrII 662540 662541 . 260
chrII 662557 662558 . 200
chrII 662595 662596 . 520
chrII 662617 662618 . 160
chrII 662623 662624 . 360
chrII 662626 662627 . 140
chrII 662629 662630 . 160
chrII 662656 662657 . 1020
chrII 662678 662679 . 440
chrII 662780 662781 . 600
chrII 662785 662786 . 1800
chrII 662796 662797 . 4720
chrII 662801 662802 . 1540
chrII 662823 662824 . 140
chrII 662830 662831 . 960
chrII 662833 662834 . 240
chrII 663006 663007 . 1900
chrII 663286 663287 . 720
chrII 663314 663315 . 5480
chrII 663320 663321 . 580
chrII 663331 663332 . 4880
chrII 663403 663404 . 860
chrII 663958 663959 . 280
chrII 664127 664128 . 220
chrII 664288 664289 . 180
chrII 664434 664435 . 1620
chrII 664438 664439 . 480
chrII 664443 664444 . 2940
chrII 664481 664482 . 120
chrII 664496 664497 . 3880
chrII 664564 664565 . 1320
chrII 664599 664600 . 1400
chrII 664638 664639 . 260
chrII 664763 664764 . 2080
chrII 664781 664782 . 380
chrII 664793 664794 . 220
chrII 664809 664810 . 2280
chrII 664840 664841 . 1520
chrII 664843 664844 . 1700
chrII 664865 664866 . 400
chrII 664869 664870 . 4280
chrII 664875 664876 . 120
chrII 664890 664891 . 1180
chrII 665066 665067 . 1240
chrII 665072 665073 . 120
chrII 665093 665094 . 1480
chrII 665127 665128 . 120
chrII 666309 666310 . 460
chrII 666312 666313 . 120
chrII 666334 666335 . 7780
chrII 666539 666540 . 740
chrII 666549 666550 . 160
chrII 666550 666551 . 140
chrII 666556 666557 . 1020
chrII 666556 666557 . 300
chrII 666558 666559 . 1000
chrII 666589 666590 . 420
chrII 666609 666610 . 240
chrII 666796 666797 . 680
chrII 666951 666952 . 260
chrII 666977 666978 . 160
chrII 667206 667207 . 140
chrII 667326 667327 . 440
chrII 667453 667454 . 400
chrII 667477 667478 . 120
chrII 667558 667559 . 1620
chrII 667625 667626 . 360
chrII 667793 667794 . 2960
chrII 667845 667846 . 260
chrII 668080 668081 . 1440
chrII 668091 668092 . 120
chrII 668124 668125 . 360
chrII 668384 668385 . 180
chrII 668460 668461 . 400
chrII 668461 668462 . 360
chrII 668516 668517 . 300
chrII 668532 668533 . 600
chrII 668659 668660 . 780
chrII 668731 668732 . 680
chrII 668734 668735 . 820
chrII 668741 668742 . 980
chrII 668747 668748 . 340
chrII 668811 668812 . 120
chrII 668820 668821 . 3560
chrII 668826 668827 . 1120
chrII 668833 668834 . 180
chrII 668844 668845 . 240
chrII 669132 669133 . 220
chrII 669182 669183 . 1220
chrII 669192 669193 . 120
chrII 669359 669360 . 540
chrII 669366 669367 . 1480
chrII 669831 669832 . 140
chrII 669986 669987 . 140
chrII 670198 670199 . 140
chrII 670350 670351 . 1220
chrII 670365 670366 . 1300
chrII 670377 670378 . 520
chrII 670423 670424 . 120
chrII 670426 670427 . 120
chrII 670437 670438 . 400
chrII 670437 670438 . 120
chrII 670440 670441 . 120
chrII 670447 670448 . 140
chrII 670453 670454 . 140
chrII 670482 670483 . 660
chrII 670620 670621 . 180
chrII 671671 671672 . 120
chrII 671914 671915 . 220
chrII 672906 672907 . 120
chrII 673056 673057 . 580
chrII 673410 673411 . 320
chrII 673640 673641 . 440
chrII 673786 673787 . 200
chrII 673850 673851 . 220
chrII 673857 673858 . 160
chrII 674856 674857 . 120
chrII 675227 675228 . 760
chrII 675241 675242 . 580
chrII 675259 675260 . 920
chrII 675298 675299 . 220
chrII 675445 675446 . 2400
chrII 675457 675458 . 340
chrII 675818 675819 . 180
chrII 676212 676213 . 500
chrII 676906 676907 . 160
chrII 677226 677227 . 1460
chrII 678320 678321 . 380
chrII 678463 678464 . 380
chrII 679100 679101 . 1860
chrII 679130 679131 . 120
chrII 679152 679153 . 140
chrII 679294 679295 . 1420
chrII 679302 679303 . 120
chrII 679314 679315 . 2040
chrII 679319 679320 . 160
chrII 679319 679320 . 840
chrII 679324 679325 . 3260
chrII 679407 679408 . 1480
chrII 679594 679595 . 200
chrII 679602 679603 . 120
chrII 679624 679625 . 180
chrII 679639 679640 . 120
chrII 679947 679948 . 120
chrII 680089 680090 . 360
chrII 680147 680148 . 980
chrII 680167 680168 . 120
chrII 680175 680176 . 240
chrII 680180 680181 . 940
chrII 680182 680183 . 440
chrII 680182 680183 . 120
chrII 680192 680193 . 120
chrII 680192 680193 . 200
chrII 680197 680198 . 700
chrII 680200 680201 . 180
chrII 680204 680205 . 1080
chrII 680204 680205 . 580
chrII 680206 680207 . 240
chrII 680209 680210 . 680
chrII 680210 680211 . 500
chrII 680210 680211 . 120
chrII 680218 680219 . 380
chrII 680248 680249 . 1240
chrII 680252 680253 . 240
chrII 680265 680266 . 2300
chrII 680266 680267 . 1020
chrII 680301 680302 . 160
chrII 680308 680309 . 520
chrII 680449 680450 . 1920
chrII 680456 680457 . 180
chrII 680529 680530 . 120
chrII 680534 680535 . 200
chrII 680537 680538 . 1360
chrII 680575 680576 . 440
chrII 680624 680625 . 600
chrII 681985 681986 . 1820
chrII 682029 682030 . 360
chrII 682040 682041 . 120
chrII 682043 682044 . 440
chrII 682128 682129 . 260
chrII 682249 682250 . 520
chrII 682518 682519 . 340
chrII 683172 683173 . 1200
chrII 683187 683188 . 4480
chrII 683245 683246 . 320
chrII 683257 683258 . 120
chrII 683266 683267 . 140
chrII 683279 683280 . 120
chrII 683295 683296 . 140
chrII 683463 683464 . 320
chrII 683582 683583 . 220
chrII 683651 683652 . 140
chrII 684264 684265 . 140
chrII 684607 684608 . 840
chrII 684812 684813 . 140
chrII 684827 684828 . 140
chrII 684871 684872 . 120
chrII 684882 684883 . 260
chrII 684930 684931 . 120
chrII 685303 685304 . 120
chrII 686102 686103 . 120
chrII 686672 686673 . 720
chrII 686688 686689 . 200
chrII 686751 686752 . 840
chrII 686755 686756 . 2060
chrII 686763 686764 . 640
chrII 687102 687103 . 240
chrII 687103 687104 . 500
chrII 687780 687781 . 140
chrII 688304 688305 . 160
chrII 688737 688738 . 2680
chrII 689105 689106 . 120
chrII 689111 689112 . 4340
chrII 689190 689191 . 860
chrII 689425 689426 . 780
chrII 689446 689447 . 3680
chrII 689477 689478 . 200
chrII 689966 689967 . 1580
chrII 690218 690219 . 120
chrII 691788 691789 . 120
chrII 691804 691805 . 400
chrII 691815 691816 . 500
chrII 691854 691855 . 1680
chrII 691866 691867 . 200
chrII 691870 691871 . 120
chrII 691880 691881 . 140
chrII 694003 694004 . 160
chrII 695081 695082 . 120
chrII 695213 695214 . 140
chrII 695229 695230 . 200
chrII 695567 695568 . 3100
chrII 695837 695838 . 160
chrII 696001 696002 . 1220
chrII 696363 696364 . 660
chrII 696768 696769 . 240
chrII 697249 697250 . 200
chrII 697288 697289 . 200
chrII 697377 697378 . 120
chrII 697440 697441 . 520
chrII 697515 697516 . 3360
chrII 697526 697527 . 140
chrII 697526 697527 . 460
chrII 697533 697534 . 800
chrII 697540 697541 . 3860
chrII 697544 697545 . 120
chrII 697731 697732 . 2980
chrII 697736 697737 . 160
chrII 697779 697780 . 240
chrII 697840 697841 . 1300
chrII 697996 697997 . 240
chrII 697999 698000 . 520
chrII 698005 698006 . 140
chrII 698024 698025 . 140
chrII 698059 698060 . 400
chrII 698142 698143 . 140
chrII 698173 698174 . 480
chrII 698179 698180 . 400
chrII 698314 698315 . 180
chrII 698758 698759 . 4740
chrII 698840 698841 . 140
chrII 698914 698915 . 160
chrII 698946 698947 . 260
chrII 699446 699447 . 120
chrII 699453 699454 . 180
chrII 699567 699568 . 160
chrII 699602 699603 . 4040
chrII 700141 700142 . 160
chrII 700198 700199 . 160
chrII 700218 700219 . 320
chrII 700345 700346 . 160
chrII 700821 700822 . 620
chrII 700886 700887 . 1860
chrII 700939 700940 . 900
chrII 700963 700964 . 760
chrII 701066 701067 . 200
chrII 701114 701115 . 4140
chrII 701171 701172 . 500
chrII 701174 701175 . 160
chrII 701175 701176 . 1000
chrII 701194 701195 . 120
chrII 701243 701244 . 1040
chrII 701474 701475 . 1520
chrII 701858 701859 . 420
chrII 702014 702015 . 120
chrII 702107 702108 . 340
chrII 702189 702190 . 220
chrII 702209 702210 . 320
chrII 702276 702277 . 1000
chrII 702299 702300 . 1120
chrII 702302 702303 . 660
chrII 702317 702318 . 360
chrII 702324 702325 . 3840
chrII 702344 702345 . 1380
chrII 702357 702358 . 160
chrII 702367 702368 . 140
chrII 702393 702394 . 120
chrII 702415 702416 . 120
chrII 702564 702565 . 380
chrII 702589 702590 . 7940
chrII 702735 702736 . 140
chrII 702930 702931 . 140
chrII 703307 703308 . 1180
chrII 703371 703372 . 960
chrII 703426 703427 . 440
chrII 703591 703592 . 2360
chrII 703610 703611 . 120
chrII 703824 703825 . 860
chrII 703933 703934 . 300
chrII 703976 703977 . 280
chrII 704119 704120 . 1620
chrII 704148 704149 . 120
chrII 704153 704154 . 120
chrII 704223 704224 . 160
chrII 704239 704240 . 120
chrII 704245 704246 . 300
chrII 704262 704263 . 420
chrII 704282 704283 . 120
chrII 704297 704298 . 340
chrII 704401 704402 . 300
chrII 704408 704409 . 120
chrII 704620 704621 . 240
chrII 704647 704648 . 1340
chrII 704658 704659 . 160
chrII 705051 705052 . 120
chrII 705057 705058 . 480
chrII 705156 705157 . 580
chrII 705162 705163 . 140
chrII 706869 706870 . 1000
chrII 706874 706875 . 700
chrII 706888 706889 . 900
chrII 706897 706898 . 400
chrII 706921 706922 . 1300
chrII 706927 706928 . 120
chrII 706929 706930 . 200
chrII 706949 706950 . 840
chrII 706959 706960 . 2420
chrII 706970 706971 . 2240
chrII 707216 707217 . 1100
chrII 707245 707246 . 1100
chrII 707251 707252 . 220
chrII 707272 707273 . 920
chrII 707438 707439 . 420
chrII 707634 707635 . 2280
chrII 707642 707643 . 440
chrII 707667 707668 . 2620
chrII 707698 707699 . 120
chrII 707836 707837 . 140
chrII 707982 707983 . 260
chrII 708022 708023 . 120
chrII 710774 710775 . 160
chrII 711411 711412 . 600
chrII 711435 711436 . 4040
chrII 711443 711444 . 2240
chrII 711519 711520 . 580
chrII 711557 711558 . 200
chrII 711694 711695 . 820
chrII 712340 712341 . 760
chrII 712442 712443 . 500
chrII 712822 712823 . 340
chrII 712836 712837 . 2560
chrII 712947 712948 . 120
chrII 714539 714540 . 280
chrII 714544 714545 . 140
chrII 714556 714557 . 240
chrII 714560 714561 . 180
chrII 714563 714564 . 260
chrII 714571 714572 . 3800
chrII 714578 714579 . 320
chrII 714593 714594 . 180
chrII 714601 714602 . 160
chrII 714605 714606 . 440
chrII 714646 714647 . 860
chrII 714654 714655 . 200
chrII 714661 714662 . 180
chrII 714673 714674 . 380
chrII 714681 714682 . 600
chrII 714796 714797 . 1040
chrII 714822 714823 . 180
chrII 716582 716583 . 160
chrII 716597 716598 . 160
chrII 716641 716642 . 240
chrII 716680 716681 . 180
chrII 716689 716690 . 1720
chrII 716725 716726 . 840
chrII 716877 716878 . 300
chrII 716884 716885 . 880
chrII 716892 716893 . 380
chrII 717022 717023 . 180
chrII 717038 717039 . 280
chrII 717060 717061 . 660
chrII 717349 717350 . 200
chrII 717392 717393 . 240
chrII 718045 718046 . 420
chrII 718209 718210 . 160
chrII 718215 718216 . 320
chrII 718230 718231 . 1600
chrII 718242 718243 . 4500
chrII 718242 718243 . 1020
chrII 718243 718244 . 220
chrII 718243 718244 . 120
chrII 718244 718245 . 540
chrII 718245 718246 . 140
chrII 718247 718248 . 1340
chrII 718247 718248 . 180
chrII 718249 718250 . 120
chrII 718295 718296 . 800
chrII 718319 718320 . 860
chrII 718336 718337 . 400
chrII 718339 718340 . 700
chrII 718339 718340 . 160
chrII 718340 718341 . 3280
chrII 718348 718349 . 260
chrII 718429 718430 . 2040
chrII 718485 718486 . 140
chrII 718501 718502 . 1120
chrII 718518 718519 . 620
chrII 718570 718571 . 140
chrII 718589 718590 . 760
chrII 718594 718595 . 160
chrII 718879 718880 . 140
chrII 718925 718926 . 640
chrII 718929 718930 . 920
chrII 719079 719080 . 1760
chrII 719135 719136 . 140
chrII 719144 719145 . 1380
chrII 719273 719274 . 360
chrII 719468 719469 . 220
chrII 719688 719689 . 440
chrII 719736 719737 . 1440
chrII 720139 720140 . 320
chrII 720158 720159 . 1380
chrII 720284 720285 . 1180
chrII 720287 720288 . 380
chrII 720492 720493 . 640
chrII 720497 720498 . 1980
chrII 720714 720715 . 1640
chrII 720741 720742 . 1460
chrII 720769 720770 . 120
chrII 720870 720871 . 140
chrII 720884 720885 . 1520
chrII 720915 720916 . 540
chrII 720993 720994 . 460
chrII 721045 721046 . 1540
chrII 721054 721055 . 120
chrII 721193 721194 . 120
chrII 721204 721205 . 760
chrII 721250 721251 . 480
chrII 721281 721282 . 2580
chrII 721286 721287 . 640
chrII 721299 721300 . 200
chrII 721325 721326 . 200
chrII 721630 721631 . 480
chrII 721665 721666 . 3340
chrII 721827 721828 . 280
chrII 722141 722142 . 680
chrII 722339 722340 . 120
chrII 722459 722460 . 160
chrII 722504 722505 . 120
chrII 722525 722526 . 640
chrII 722526 722527 . 160
chrII 722550 722551 . 200
chrII 722550 722551 . 160
chrII 722570 722571 . 180
chrII 722585 722586 . 160
chrII 723040 723041 . 540
chrII 723062 723063 . 180
chrII 723083 723084 . 2820
chrII 723171 723172 . 180
chrII 723190 723191 . 120
chrII 723285 723286 . 360
chrII 724335 724336 . 1140
chrII 724343 724344 . 2400
chrII 724368 724369 . 1000
chrII 724374 724375 . 320
chrII 724379 724380 . 560
chrII 724385 724386 . 1300
chrII 724387 724388 . 560
chrII 724387 724388 . 120
chrII 725175 725176 . 2660
chrII 725241 725242 . 1500
chrII 725339 725340 . 120
chrII 725342 725343 . 120
chrII 726024 726025 . 1320
chrII 726237 726238 . 120
chrII 726338 726339 . 1480
chrII 726448 726449 . 120
chrII 726760 726761 . 920
chrII 726817 726818 . 160
chrII 727140 727141 . 620
chrII 727153 727154 . 2520
chrII 727182 727183 . 140
chrII 727262 727263 . 2000
chrII 727375 727376 . 3460
chrII 727397 727398 . 880
chrII 728191 728192 . 180
chrII 728213 728214 . 600
chrII 728230 728231 . 140
chrII 728266 728267 . 800
chrII 728497 728498 . 1100
chrII 728503 728504 . 700
chrII 728528 728529 . 520
chrII 728685 728686 . 140
chrII 728699 728700 . 1440
chrII 728704 728705 . 260
chrII 728708 728709 . 3840
chrII 728720 728721 . 1080
chrII 728724 728725 . 3700
chrII 728736 728737 . 300
chrII 728779 728780 . 960
chrII 728787 728788 . 500
chrII 728793 728794 . 940
chrII 730231 730232 . 280
chrII 730249 730250 . 240
chrII 730253 730254 . 440
chrII 730259 730260 . 160
chrII 730265 730266 . 2520
chrII 730274 730275 . 1780
chrII 730298 730299 . 7100
chrII 730305 730306 . 2260
chrII 730307 730308 . 1520
chrII 730312 730313 . 160
chrII 730441 730442 . 7380
chrII 730478 730479 . 620
chrII 730804 730805 . 3400
chrII 730810 730811 . 440
chrII 731260 731261 . 180
chrII 731425 731426 . 160
chrII 732706 732707 . 380
chrII 732853 732854 . 560
chrII 732857 732858 . 260
chrII 732861 732862 . 140
chrII 732867 732868 . 120
chrII 733274 733275 . 1100
chrII 734660 734661 . 300
chrII 734725 734726 . 240
chrII 734737 734738 . 1560
chrII 734767 734768 . 760
chrII 734791 734792 . 120
chrII 734956 734957 . 620
chrII 735409 735410 . 120
chrII 735546 735547 . 340
chrII 735653 735654 . 880
chrII 735921 735922 . 240
chrII 736091 736092 . 500
chrII 736096 736097 . 2000
chrII 736123 736124 . 700
chrII 736133 736134 . 1080
chrII 736147 736148 . 340
chrII 736159 736160 . 2100
chrII 736200 736201 . 300
chrII 736365 736366 . 600
chrII 736697 736698 . 140
chrII 736846 736847 . 660
chrII 736882 736883 . 120
chrII 737035 737036 . 200
chrII 737079 737080 . 360
chrII 737316 737317 . 160
chrII 737716 737717 . 120
chrII 737722 737723 . 440
chrII 738059 738060 . 120
chrII 738222 738223 . 820
chrII 738236 738237 . 760
chrII 738248 738249 . 160
chrII 738452 738453 . 120
chrII 738522 738523 . 360
chrII 739528 739529 . 500
chrII 739705 739706 . 120
chrII 739730 739731 . 760
chrII 739737 739738 . 300
chrII 739739 739740 . 340
chrII 739744 739745 . 120
chrII 739783 739784 . 280
chrII 739786 739787 . 220
chrII 739798 739799 . 320
chrII 739801 739802 . 120
chrII 740994 740995 . 400
chrII 740997 740998 . 140
chrII 741164 741165 . 300
chrII 741167 741168 . 260
chrII 741181 741182 . 1280
chrII 741190 741191 . 480
chrII 741196 741197 . 180
chrII 741198 741199 . 1020
chrII 741209 741210 . 180
chrII 741211 741212 . 1120
chrII 741215 741216 . 260
chrII 741217 741218 . 340
chrII 741223 741224 . 200
chrII 741231 741232 . 140
chrII 741239 741240 . 160
chrII 741243 741244 . 160
chrII 741258 741259 . 680
chrII 741706 741707 . 2760
chrII 741786 741787 . 1240
chrII 741825 741826 . 140
chrII 741985 741986 . 440
chrII 742048 742049 . 3780
chrII 742444 742445 . 1680
chrII 742618 742619 . 260
chrII 742634 742635 . 120
chrII 742637 742638 . 120
chrII 742650 742651 . 520
chrII 742696 742697 . 700
chrII 742716 742717 . 180
chrII 742719 742720 . 120
chrII 743157 743158 . 220
chrII 743624 743625 . 360
chrII 743818 743819 . 740
chrII 744293 744294 . 1580
chrII 744443 744444 . 1340
chrII 744466 744467 . 220
chrII 744682 744683 . 380
chrII 744714 744715 . 1600
chrII 744764 744765 . 180
chrII 744765 744766 . 280
chrII 744765 744766 . 280
chrII 744774 744775 . 260
chrII 744777 744778 . 960
chrII 744783 744784 . 2400
chrII 744939 744940 . 820
chrII 745086 745087 . 2320
chrII 745118 745119 . 140
chrII 745769 745770 . 2140
chrII 745787 745788 . 8240
chrII 745958 745959 . 2340
chrII 746194 746195 . 160
chrII 746235 746236 . 240
chrII 747484 747485 . 1180
chrII 747658 747659 . 520
chrII 747849 747850 . 2080
chrII 747866 747867 . 360
chrII 747879 747880 . 520
chrII 747891 747892 . 340
chrII 747892 747893 . 440
chrII 747915 747916 . 140
chrII 747917 747918 . 120
chrII 747943 747944 . 440
chrII 747973 747974 . 180
chrII 748215 748216 . 300
chrII 748464 748465 . 640
chrII 748966 748967 . 320
chrII 749085 749086 . 240
chrII 749272 749273 . 140
chrII 749274 749275 . 400
chrII 749281 749282 . 420
chrII 749402 749403 . 120
chrII 749426 749427 . 120
chrII 749456 749457 . 160
chrII 749461 749462 . 380
chrII 749470 749471 . 180
chrII 749471 749472 . 200
chrII 749493 749494 . 760
chrII 749499 749500 . 120
chrII 749883 749884 . 160
chrII 750333 750334 . 640
chrII 751146 751147 . 160
chrII 751156 751157 . 680
chrII 751203 751204 . 480
chrII 751241 751242 . 1140
chrII 751285 751286 . 440
chrII 751454 751455 . 240
chrII 751491 751492 . 420
chrII 751665 751666 . 420
chrII 751897 751898 . 1960
chrII 752039 752040 . 340
chrII 752052 752053 . 260
chrII 752311 752312 . 1480
chrII 752812 752813 . 120
chrII 753837 753838 . 120
chrII 754091 754092 . 700
chrII 754762 754763 . 1000
chrII 755220 755221 . 280
chrII 755284 755285 . 220
chrII 755409 755410 . 320
chrII 756148 756149 . 440
chrII 756605 756606 . 300
chrII 757266 757267 . 140
chrII 757308 757309 . 200
chrII 757316 757317 . 980
chrII 757326 757327 . 160
chrII 757336 757337 . 400
chrII 757339 757340 . 160
chrII 757486 757487 . 1000
chrII 757581 757582 . 200
chrII 757902 757903 . 4280
chrII 758044 758045 . 220
chrII 758737 758738 . 120
chrII 759211 759212 . 280
chrII 759542 759543 . 140
chrII 759818 759819 . 260
chrII 759970 759971 . 880
chrII 760002 760003 . 1160
chrII 760019 760020 . 640
chrII 760164 760165 . 120
chrII 760185 760186 . 1140
chrII 760191 760192 . 180
chrII 760255 760256 . 580
chrII 760288 760289 . 120
chrII 760411 760412 . 340
chrII 760553 760554 . 160
chrII 760911 760912 . 120
chrII 760939 760940 . 800
chrII 760960 760961 . 140
chrII 760997 760998 . 140
chrII 761148 761149 . 340
chrII 761163 761164 . 240
chrII 761697 761698 . 120
chrII 761978 761979 . 340
chrII 762048 762049 . 120
chrII 762552 762553 . 220
chrII 763207 763208 . 200
chrII 763847 763848 . 1300
chrII 763936 763937 . 5820
chrII 763959 763960 . 240
chrII 764390 764391 . 140
chrII 764452 764453 . 140
chrII 764809 764810 . 160
chrII 764822 764823 . 740
chrII 764832 764833 . 480
chrII 764835 764836 . 520
chrII 764849 764850 . 280
chrII 764853 764854 . 300
chrII 764858 764859 . 300
chrII 765233 765234 . 140
chrII 765412 765413 . 120
chrII 765418 765419 . 460
chrII 765543 765544 . 120
chrII 766365 766366 . 2660
chrII 766871 766872 . 160
chrII 767457 767458 . 180
chrII 767492 767493 . 1020
chrII 767574 767575 . 760
chrII 767692 767693 . 460
chrII 767719 767720 . 2560
chrII 767722 767723 . 640
chrII 767726 767727 . 520
chrII 767738 767739 . 220
chrII 767749 767750 . 2880
chrII 767754 767755 . 140
chrII 767763 767764 . 580
chrII 767768 767769 . 620
chrII 767920 767921 . 140
chrII 768080 768081 . 160
chrII 768135 768136 . 140
chrII 768150 768151 . 180
chrII 768150 768151 . 180
chrII 768169 768170 . 120
chrII 768319 768320 . 160
chrII 768629 768630 . 120
chrII 770605 770606 . 120
chrII 770606 770607 . 680
chrII 770623 770624 . 140
chrII 770639 770640 . 500
chrII 770646 770647 . 120
chrII 770647 770648 . 4180
chrII 770647 770648 . 1920
chrII 770649 770650 . 180
chrII 770653 770654 . 300
chrII 770655 770656 . 420
chrII 770663 770664 . 120
chrII 770663 770664 . 120
chrII 770664 770665 . 1900
chrII 770664 770665 . 580
chrII 770666 770667 . 3080
chrII 770675 770676 . 220
chrII 770676 770677 . 2120
chrII 770684 770685 . 560
chrII 770692 770693 . 340
chrII 770796 770797 . 200
chrII 770801 770802 . 120
chrII 770811 770812 . 180
chrII 770817 770818 . 160
chrII 770823 770824 . 720
chrII 771152 771153 . 300
chrII 771156 771157 . 660
chrII 771164 771165 . 180
chrII 771355 771356 . 280
chrII 771505 771506 . 460
chrII 771663 771664 . 660
chrII 771748 771749 . 200
chrII 771983 771984 . 200
chrII 771993 771994 . 720
chrII 772521 772522 . 380
chrII 772892 772893 . 660
chrII 772899 772900 . 1180
chrII 773037 773038 . 2900
chrII 773075 773076 . 180
chrII 773108 773109 . 120
chrII 773210 773211 . 120
chrII 773253 773254 . 260
chrII 773268 773269 . 140
chrII 773303 773304 . 380
chrII 773613 773614 . 1620
chrII 773616 773617 . 1420
chrII 773687 773688 . 4720
chrII 773699 773700 . 1200
chrII 773719 773720 . 140
chrII 773726 773727 . 120
chrII 773739 773740 . 640
chrII 773765 773766 . 200
chrII 773956 773957 . 120
chrII 774545 774546 . 1080
chrII 774553 774554 . 580
chrII 774559 774560 . 260
chrII 774571 774572 . 120
chrII 774617 774618 . 220
chrII 774665 774666 . 900
chrII 774788 774789 . 1180
chrII 775040 775041 . 1260
chrII 775051 775052 . 8680
chrII 775308 775309 . 740
chrII 775526 775527 . 3240
chrII 775672 775673 . 260
chrII 775705 775706 . 1380
chrII 775736 775737 . 120
chrII 775782 775783 . 2000
chrII 775909 775910 . 7140
chrII 775921 775922 . 1140
chrII 776188 776189 . 3360
chrII 776234 776235 . 140
chrII 776327 776328 . 540
chrII 776339 776340 . 120
chrII 776357 776358 . 440
chrII 776368 776369 . 340
chrII 776386 776387 . 120
chrII 776401 776402 . 180
chrII 776410 776411 . 180
chrII 776423 776424 . 780
chrII 776425 776426 . 180
chrII 776450 776451 . 1160
chrII 776453 776454 . 140
chrII 776458 776459 . 380
chrII 776581 776582 . 960
chrII 776584 776585 . 120
chrII 776634 776635 . 280
chrII 776661 776662 . 280
chrII 776850 776851 . 780
chrII 776860 776861 . 1080
chrII 777125 777126 . 140
chrII 777966 777967 . 340
chrII 778046 778047 . 780
chrII 778244 778245 . 580
chrII 779370 779371 . 140
chrII 779512 779513 . 580
chrII 779516 779517 . 720
chrII 779556 779557 . 180
chrII 779558 779559 . 320
chrII 779564 779565 . 660
chrII 779566 779567 . 420
chrII 779566 779567 . 120
chrII 779569 779570 . 120
chrII 779578 779579 . 1260
chrII 779580 779581 . 140
chrII 779597 779598 . 340
chrII 779618 779619 . 380
chrII 779627 779628 . 2040
chrII 779635 779636 . 1600
chrII 780410 780411 . 820
chrII 781905 781906 . 120
chrII 781906 781907 . 140
chrII 781906 781907 . 480
chrII 781959 781960 . 500
chrII 782092 782093 . 980
chrII 782117 782118 . 500
chrII 782274 782275 . 3940
chrII 782279 782280 . 1680
chrII 782295 782296 . 140
chrII 782299 782300 . 140
chrII 782394 782395 . 440
chrII 782483 782484 . 200
chrII 782498 782499 . 880
chrII 782506 782507 . 180
chrII 782509 782510 . 120
chrII 782537 782538 . 180
chrII 782702 782703 . 1440
chrII 783612 783613 . 340
chrII 783657 783658 . 260
chrII 783719 783720 . 3140
chrII 783812 783813 . 500
chrII 783823 783824 . 1340
chrII 783976 783977 . 780
chrII 784107 784108 . 1100
chrII 784140 784141 . 180
chrII 784285 784286 . 300
chrII 784304 784305 . 9680
chrII 784350 784351 . 1480
chrII 784368 784369 . 1700
chrII 784402 784403 . 660
chrII 784492 784493 . 1160
chrII 784520 784521 . 240
chrII 784548 784549 . 140
chrII 784682 784683 . 240
chrII 784760 784761 . 160
chrII 784768 784769 . 340
chrII 784775 784776 . 140
chrII 784948 784949 . 140
chrII 784964 784965 . 360
chrII 784968 784969 . 240
chrII 784997 784998 . 480
chrII 785198 785199 . 600
chrII 785283 785284 . 1340
chrII 785351 785352 . 180
chrII 785369 785370 . 280
chrII 785377 785378 . 620
chrII 785584 785585 . 3560
chrII 785829 785830 . 160
chrII 785891 785892 . 140
chrII 785919 785920 . 160
chrII 785929 785930 . 140
chrII 785948 785949 . 120
chrII 786292 786293 . 480
chrII 786309 786310 . 2720
chrII 786404 786405 . 400
chrII 786411 786412 . 220
chrII 786437 786438 . 240
chrII 786468 786469 . 720
chrII 786511 786512 . 2760
chrII 786527 786528 . 120
chrII 786536 786537 . 4940
chrII 786546 786547 . 200
chrII 786644 786645 . 140
chrII 786705 786706 . 680
chrII 786713 786714 . 880
chrII 786956 786957 . 820
chrII 787002 787003 . 180
chrII 787021 787022 . 220
chrII 787197 787198 . 300
chrII 787215 787216 . 1320
chrII 787380 787381 . 120
chrII 787386 787387 . 900
chrII 787404 787405 . 1880
chrII 787633 787634 . 140
chrII 787953 787954 . 1900
chrII 788007 788008 . 200
chrII 788019 788020 . 440
chrII 788033 788034 . 120
chrII 788034 788035 . 620
chrII 788049 788050 . 820
chrII 788209 788210 . 5260
chrII 788285 788286 . 120
chrII 788345 788346 . 520
chrII 788623 788624 . 840
chrII 788650 788651 . 1200
chrII 788720 788721 . 280
chrII 788725 788726 . 320
chrII 788745 788746 . 160
chrII 788747 788748 . 1020
chrII 788815 788816 . 5860
chrII 788818 788819 . 1280
chrII 788823 788824 . 280
chrII 788826 788827 . 940
chrII 788830 788831 . 4160
chrII 788834 788835 . 2100
chrII 788861 788862 . 120
chrII 788886 788887 . 1880
chrII 788893 788894 . 640
chrII 788897 788898 . 620
chrII 788904 788905 . 2240
chrII 789068 789069 . 120
chrII 789440 789441 . 880
chrII 790455 790456 . 120
chrII 790730 790731 . 140
chrII 790743 790744 . 180
chrII 790846 790847 . 280
chrII 790913 790914 . 1380
chrII 790986 790987 . 140
chrII 791146 791147 . 780
chrII 791170 791171 . 720
chrII 791182 791183 . 2020
chrII 791445 791446 . 360
chrII 791467 791468 . 440
chrII 791587 791588 . 1220
chrII 791759 791760 . 1060
chrII 791841 791842 . 600
chrII 791943 791944 . 220
chrII 791981 791982 . 200
chrII 792006 792007 . 440
chrII 792123 792124 . 120
chrII 792198 792199 . 260
chrII 792199 792200 . 760
chrII 792226 792227 . 1520
chrII 792245 792246 . 1980
chrII 792265 792266 . 1900
chrII 792265 792266 . 780
chrII 792266 792267 . 180
chrII 792268 792269 . 5480
chrII 792470 792471 . 260
chrII 792598 792599 . 920
chrII 792639 792640 . 3140
chrII 792643 792644 . 1480
chrII 792667 792668 . 440
chrII 792705 792706 . 1220
chrII 792736 792737 . 700
chrII 792747 792748 . 140
chrII 792750 792751 . 1620
chrII 792756 792757 . 240
chrII 793065 793066 . 400
chrII 793124 793125 . 220
chrII 793486 793487 . 220
chrII 793798 793799 . 360
chrII 793807 793808 . 240
chrII 794493 794494 . 880
chrII 794639 794640 . 580
chrII 794940 794941 . 440
chrII 795212 795213 . 660
chrII 795304 795305 . 340
chrII 795312 795313 . 320
chrII 795364 795365 . 1060
chrII 795402 795403 . 680
chrII 795441 795442 . 160
chrII 795469 795470 . 700
chrII 795517 795518 . 960
chrII 795681 795682 . 220
chrII 796098 796099 . 140
chrII 796171 796172 . 240
chrII 796201 796202 . 120
chrII 796370 796371 . 860
chrII 796429 796430 . 360
chrII 796455 796456 . 220
chrII 796487 796488 . 200
chrII 796814 796815 . 1520
chrII 796910 796911 . 160
chrII 796999 797000 . 900
chrII 797018 797019 . 120
chrII 797069 797070 . 900
chrII 797155 797156 . 400
chrII 797223 797224 . 160
chrII 797288 797289 . 1140
chrII 797325 797326 . 1220
chrII 797355 797356 . 220
chrII 797421 797422 . 140
chrII 797790 797791 . 260
chrII 798047 798048 . 800
chrII 798369 798370 . 440
chrII 798379 798380 . 1120
chrII 798507 798508 . 1800
chrII 798538 798539 . 1800
chrII 798540 798541 . 160
chrII 798636 798637 . 4120
chrII 798717 798718 . 160
chrII 798725 798726 . 12600
chrII 798878 798879 . 280
chrII 798899 798900 . 1300
chrII 798959 798960 . 200
chrII 799130 799131 . 240
chrII 799156 799157 . 980
chrII 799170 799171 . 540
chrII 799211 799212 . 440
chrII 799233 799234 . 360
chrII 799236 799237 . 480
chrII 799328 799329 . 340
chrII 799340 799341 . 1140
chrII 799375 799376 . 220
chrII 799503 799504 . 180
chrII 799539 799540 . 200
chrII 799558 799559 . 780
chrII 799680 799681 . 1380
chrII 799686 799687 . 180
chrII 799692 799693 . 1260
chrII 799692 799693 . 2120
chrII 799693 799694 . 140
chrII 799693 799694 . 160
chrII 799694 799695 . 120
chrII 799694 799695 . 120
chrII 799705 799706 . 520
chrII 799708 799709 . 140
chrII 799715 799716 . 16780
chrII 799722 799723 . 420
chrII 799723 799724 . 2040
chrII 799791 799792 . 1540
chrII 799845 799846 . 1040
chrII 800115 800116 . 1000
chrII 800130 800131 . 400
chrII 800190 800191 . 620
chrII 800198 800199 . 220
chrII 800200 800201 . 240
chrII 800201 800202 . 200
chrII 800221 800222 . 120
chrII 800244 800245 . 120
chrII 800298 800299 . 640
chrII 800324 800325 . 140
chrII 800331 800332 . 140
chrII 800333 800334 . 160
chrII 800421 800422 . 160
chrII 800464 800465 . 5580
chrII 800465 800466 . 460
chrII 800466 800467 . 120
chrII 800466 800467 . 120
chrII 800525 800526 . 160
chrII 800724 800725 . 460
chrII 800743 800744 . 300
chrII 800897 800898 . 120
chrII 800983 800984 . 140
chrII 801016 801017 . 120
chrII 801022 801023 . 640
chrII 801025 801026 . 120
chrII 801050 801051 . 940
chrII 801117 801118 . 620
chrII 801361 801362 . 640
chrII 801509 801510 . 240
chrII 801535 801536 . 380
chrII 801582 801583 . 4080
chrII 801744 801745 . 200
chrII 801944 801945 . 460
chrII 802023 802024 . 2360
chrII 802029 802030 . 1440
chrII 802171 802172 . 120
chrII 802183 802184 . 160
chrII 802187 802188 . 780
chrII 802190 802191 . 500
chrII 802207 802208 . 1100
chrII 802243 802244 . 620
chrII 802401 802402 . 2740
chrII 802481 802482 . 220
chrII 802571 802572 . 200
chrII 802674 802675 . 200
chrII 802724 802725 . 120
chrII 802751 802752 . 2400
chrII 802845 802846 . 460
chrII 803235 803236 . 2780
chrII 803249 803250 . 1680
chrII 803485 803486 . 2480
chrII 803490 803491 . 1380
chrII 803871 803872 . 920
chrII 803972 803973 . 1860
chrII 803999 804000 . 1700
chrII 804128 804129 . 4160
chrII 804131 804132 . 2200
chrII 804318 804319 . 3780
chrII 804946 804947 . 300
chrII 804981 804982 . 140
chrII 805002 805003 . 1280
chrII 805012 805013 . 600
chrII 805039 805040 . 140
chrII 805045 805046 . 800
chrII 805057 805058 . 260
chrII 805062 805063 . 1740
chrII 805082 805083 . 5240
chrII 805207 805208 . 120
chrII 805229 805230 . 2540
chrII 805356 805357 . 2860
chrII 805589 805590 . 120
chrII 805645 805646 . 640
chrII 806218 806219 . 140
chrII 807196 807197 . 2460
chrII 807214 807215 . 540
chrII 807259 807260 . 120
chrII 807325 807326 . 640
chrII 807331 807332 . 840
chrII 807479 807480 . 2760
chrII 807976 807977 . 620
chrII 808245 808246 . 2000
chrII 808296 808297 . 260
chrII 808511 808512 . 280
chrII 808683 808684 . 300
chrII 808714 808715 . 380
chrII 808719 808720 . 160
chrII 808725 808726 . 120
chrII 808813 808814 . 120
chrII 809427 809428 . 2160
chrII 809925 809926 . 180
chrII 810196 810197 . 140
chrII 810218 810219 . 1040
chrII 811522 811523 . 140
chrII 812989 812990 . 140
chrIII 396 397 . 460
chrIII 406 407 . 2540
chrIII 410 411 . 1800
chrIII 418 419 . 140
chrIII 471 472 . 3180
chrIII 479 480 . 120
chrIII 487 488 . 1660
chrIII 506 507 . 640
chrIII 725 726 . 120
chrIII 738 739 . 120
chrIII 741 742 . 120
chrIII 756 757 . 120
chrIII 799 800 . 2200
chrIII 805 806 . 400
chrIII 813 814 . 9200
chrIII 854 855 . 520
chrIII 984 985 . 120
chrIII 993 994 . 180
chrIII 1239 1240 . 1880
chrIII 1386 1387 . 780
chrIII 1397 1398 . 360
chrIII 1718 1719 . 880
chrIII 1877 1878 . 4020
chrIII 1961 1962 . 380
chrIII 2237 2238 . 1600
chrIII 2696 2697 . 820
chrIII 2960 2961 . 560
chrIII 3798 3799 . 1660
chrIII 6282 6283 . 140
chrIII 6325 6326 . 160
chrIII 6330 6331 . 660
chrIII 6558 6559 . 900
chrIII 7168 7169 . 120
chrIII 7220 7221 . 120
chrIII 8614 8615 . 260
chrIII 8705 8706 . 140
chrIII 9057 9058 . 120
chrIII 9131 9132 . 120
chrIII 9150 9151 . 120
chrIII 9987 9988 . 140
chrIII 10222 10223 . 300
chrIII 11054 11055 . 140
chrIII 11057 11058 . 1300
chrIII 11081 11082 . 120
chrIII 12221 12222 . 540
chrIII 12233 12234 . 2500
chrIII 12246 12247 . 740
chrIII 14391 14392 . 960
chrIII 14636 14637 . 1300
chrIII 14693 14694 . 2180
chrIII 14742 14743 . 480
chrIII 14746 14747 . 240
chrIII 14752 14753 . 200
chrIII 14758 14759 . 740
chrIII 14763 14764 . 120
chrIII 14815 14816 . 640
chrIII 15139 15140 . 140
chrIII 15143 15144 . 380
chrIII 15213 15214 . 300
chrIII 15217 15218 . 140
chrIII 15305 15306 . 280
chrIII 15646 15647 . 3540
chrIII 15651 15652 . 140
chrIII 15652 15653 . 120
chrIII 15652 15653 . 2440
chrIII 15942 15943 . 300
chrIII 16008 16009 . 400
chrIII 16354 16355 . 400
chrIII 16408 16409 . 920
chrIII 16734 16735 . 820
chrIII 16878 16879 . 1340
chrIII 16884 16885 . 120
chrIII 17009 17010 . 300
chrIII 17031 17032 . 200
chrIII 17045 17046 . 620
chrIII 17051 17052 . 760
chrIII 17095 17096 . 2160
chrIII 17112 17113 . 1760
chrIII 17159 17160 . 400
chrIII 17203 17204 . 120
chrIII 17217 17218 . 140
chrIII 17235 17236 . 280
chrIII 17257 17258 . 1020
chrIII 17559 17560 . 180
chrIII 17579 17580 . 160
chrIII 17739 17740 . 120
chrIII 18055 18056 . 460
chrIII 18077 18078 . 140
chrIII 18205 18206 . 800
chrIII 18218 18219 . 140
chrIII 18257 18258 . 2060
chrIII 18360 18361 . 4000
chrIII 18508 18509 . 380
chrIII 18701 18702 . 280
chrIII 18734 18735 . 140
chrIII 18735 18736 . 1680
chrIII 18788 18789 . 640
chrIII 18923 18924 . 1660
chrIII 19018 19019 . 360
chrIII 19494 19495 . 160
chrIII 19575 19576 . 120
chrIII 21571 21572 . 120
chrIII 22152 22153 . 880
chrIII 22216 22217 . 2280
chrIII 22256 22257 . 140
chrIII 22282 22283 . 140
chrIII 22296 22297 . 800
chrIII 22307 22308 . 1480
chrIII 22317 22318 . 140
chrIII 22409 22410 . 140
chrIII 23408 23409 . 120
chrIII 23433 23434 . 1880
chrIII 23436 23437 . 160
chrIII 23439 23440 . 200
chrIII 23439 23440 . 200
chrIII 23440 23441 . 120
chrIII 23441 23442 . 380
chrIII 23449 23450 . 600
chrIII 23473 23474 . 11960
chrIII 23479 23480 . 120
chrIII 23480 23481 . 140
chrIII 23484 23485 . 2620
chrIII 23488 23489 . 700
chrIII 23489 23490 . 120
chrIII 23498 23499 . 160
chrIII 23519 23520 . 200
chrIII 23532 23533 . 360
chrIII 23536 23537 . 720
chrIII 23536 23537 . 180
chrIII 23544 23545 . 440
chrIII 23699 23700 . 840
chrIII 23857 23858 . 280
chrIII 23965 23966 . 120
chrIII 24021 24022 . 220
chrIII 24047 24048 . 1960
chrIII 24145 24146 . 4020
chrIII 24188 24189 . 560
chrIII 24359 24360 . 340
chrIII 24390 24391 . 1620
chrIII 24392 24393 . 440
chrIII 24397 24398 . 2160
chrIII 24404 24405 . 800
chrIII 24410 24411 . 1220
chrIII 24423 24424 . 9880
chrIII 24662 24663 . 360
chrIII 24687 24688 . 260
chrIII 24706 24707 . 240
chrIII 24710 24711 . 160
chrIII 24712 24713 . 980
chrIII 24760 24761 . 740
chrIII 24881 24882 . 140
chrIII 24907 24908 . 400
chrIII 24910 24911 . 120
chrIII 25093 25094 . 520
chrIII 25162 25163 . 1260
chrIII 25425 25426 . 620
chrIII 25536 25537 . 120
chrIII 25698 25699 . 1080
chrIII 25748 25749 . 640
chrIII 25819 25820 . 300
chrIII 25847 25848 . 2100
chrIII 25858 25859 . 1980
chrIII 26021 26022 . 3960
chrIII 26184 26185 . 220
chrIII 26518 26519 . 520
chrIII 26528 26529 . 2520
chrIII 26549 26550 . 380
chrIII 26742 26743 . 460
chrIII 27118 27119 . 160
chrIII 27220 27221 . 600
chrIII 27231 27232 . 300
chrIII 27256 27257 . 460
chrIII 27399 27400 . 120
chrIII 27413 27414 . 240
chrIII 27417 27418 . 300
chrIII 27422 27423 . 600
chrIII 27435 27436 . 120
chrIII 27455 27456 . 440
chrIII 27461 27462 . 880
chrIII 27467 27468 . 160
chrIII 27474 27475 . 620
chrIII 27486 27487 . 140
chrIII 27488 27489 . 300
chrIII 27513 27514 . 160
chrIII 27635 27636 . 660
chrIII 27643 27644 . 1140
chrIII 27785 27786 . 400
chrIII 27813 27814 . 2320
chrIII 27830 27831 . 1060
chrIII 27835 27836 . 240
chrIII 27838 27839 . 480
chrIII 27872 27873 . 140
chrIII 27915 27916 . 280
chrIII 28029 28030 . 3160
chrIII 28039 28040 . 280
chrIII 28057 28058 . 280
chrIII 28073 28074 . 1320
chrIII 28177 28178 . 340
chrIII 28529 28530 . 980
chrIII 28600 28601 . 1800
chrIII 28734 28735 . 380
chrIII 28770 28771 . 840
chrIII 28779 28780 . 540
chrIII 28790 28791 . 220
chrIII 28900 28901 . 180
chrIII 28947 28948 . 140
chrIII 28963 28964 . 120
chrIII 28991 28992 . 120
chrIII 29133 29134 . 940
chrIII 29138 29139 . 900
chrIII 29153 29154 . 280
chrIII 29184 29185 . 580
chrIII 29195 29196 . 1720
chrIII 29195 29196 . 120
chrIII 29232 29233 . 300
chrIII 29240 29241 . 180
chrIII 29243 29244 . 160
chrIII 29250 29251 . 480
chrIII 29251 29252 . 140
chrIII 29254 29255 . 160
chrIII 29258 29259 . 160
chrIII 29264 29265 . 2640
chrIII 29266 29267 . 140
chrIII 29267 29268 . 300
chrIII 29274 29275 . 120
chrIII 29281 29282 . 780
chrIII 29291 29292 . 580
chrIII 29299 29300 . 140
chrIII 29370 29371 . 740
chrIII 29386 29387 . 1340
chrIII 29388 29389 . 180
chrIII 29455 29456 . 300
chrIII 29481 29482 . 360
chrIII 29518 29519 . 120
chrIII 29638 29639 . 220
chrIII 29639 29640 . 700
chrIII 29640 29641 . 140
chrIII 29768 29769 . 1220
chrIII 29986 29987 . 780
chrIII 30017 30018 . 620
chrIII 30065 30066 . 640
chrIII 30272 30273 . 500
chrIII 30382 30383 . 180
chrIII 30486 30487 . 320
chrIII 30494 30495 . 140
chrIII 30508 30509 . 420
chrIII 30511 30512 . 1600
chrIII 30519 30520 . 140
chrIII 30523 30524 . 180
chrIII 30525 30526 . 1540
chrIII 30532 30533 . 160
chrIII 30539 30540 . 360
chrIII 30540 30541 . 120
chrIII 30575 30576 . 960
chrIII 30618 30619 . 400
chrIII 30628 30629 . 660
chrIII 30652 30653 . 320
chrIII 30666 30667 . 380
chrIII 30671 30672 . 1220
chrIII 30674 30675 . 1340
chrIII 30720 30721 . 1300
chrIII 30732 30733 . 360
chrIII 30801 30802 . 520
chrIII 30828 30829 . 240
chrIII 30834 30835 . 760
chrIII 31074 31075 . 160
chrIII 31235 31236 . 220
chrIII 31236 31237 . 460
chrIII 31241 31242 . 640
chrIII 31246 31247 . 600
chrIII 31249 31250 . 120
chrIII 31256 31257 . 320
chrIII 31257 31258 . 120
chrIII 31259 31260 . 680
chrIII 31262 31263 . 140
chrIII 31264 31265 . 200
chrIII 31267 31268 . 360
chrIII 31270 31271 . 280
chrIII 31277 31278 . 240
chrIII 31328 31329 . 200
chrIII 31335 31336 . 1700
chrIII 31346 31347 . 1940
chrIII 31352 31353 . 460
chrIII 31365 31366 . 580
chrIII 31385 31386 . 420
chrIII 31396 31397 . 680
chrIII 33989 33990 . 320
chrIII 34045 34046 . 300
chrIII 34127 34128 . 380
chrIII 34201 34202 . 180
chrIII 34954 34955 . 120
chrIII 34993 34994 . 580
chrIII 35537 35538 . 120
chrIII 35538 35539 . 800
chrIII 35545 35546 . 360
chrIII 35709 35710 . 500
chrIII 35717 35718 . 1040
chrIII 35753 35754 . 220
chrIII 36187 36188 . 180
chrIII 36480 36481 . 2640
chrIII 36505 36506 . 800
chrIII 36626 36627 . 120
chrIII 36648 36649 . 180
chrIII 36664 36665 . 420
chrIII 36802 36803 . 1340
chrIII 36997 36998 . 120
chrIII 37022 37023 . 2620
chrIII 37142 37143 . 1000
chrIII 37176 37177 . 4720
chrIII 37477 37478 . 120
chrIII 37629 37630 . 680
chrIII 37704 37705 . 1420
chrIII 37796 37797 . 160
chrIII 38439 38440 . 620
chrIII 38514 38515 . 960
chrIII 38531 38532 . 140
chrIII 38594 38595 . 180
chrIII 38760 38761 . 220
chrIII 38887 38888 . 120
chrIII 38917 38918 . 1960
chrIII 38923 38924 . 280
chrIII 38930 38931 . 600
chrIII 38932 38933 . 180
chrIII 38936 38937 . 460
chrIII 38939 38940 . 380
chrIII 38940 38941 . 260
chrIII 38944 38945 . 1120
chrIII 38945 38946 . 480
chrIII 38947 38948 . 1020
chrIII 38962 38963 . 760
chrIII 38991 38992 . 120
chrIII 39002 39003 . 360
chrIII 39009 39010 . 120
chrIII 39014 39015 . 4420
chrIII 39144 39145 . 120
chrIII 39170 39171 . 1700
chrIII 39173 39174 . 1720
chrIII 39183 39184 . 4020
chrIII 39191 39192 . 200
chrIII 39195 39196 . 180
chrIII 39202 39203 . 180
chrIII 39205 39206 . 460
chrIII 39284 39285 . 360
chrIII 39449 39450 . 120
chrIII 39459 39460 . 600
chrIII 39462 39463 . 200
chrIII 39506 39507 . 120
chrIII 39568 39569 . 1320
chrIII 39591 39592 . 220
chrIII 39642 39643 . 140
chrIII 39754 39755 . 2560
chrIII 39781 39782 . 260
chrIII 39786 39787 . 580
chrIII 39909 39910 . 140
chrIII 39930 39931 . 380
chrIII 39953 39954 . 420
chrIII 39978 39979 . 1180
chrIII 40124 40125 . 120
chrIII 40162 40163 . 700
chrIII 40440 40441 . 140
chrIII 40574 40575 . 120
chrIII 40787 40788 . 120
chrIII 40792 40793 . 700
chrIII 40807 40808 . 480
chrIII 40808 40809 . 180
chrIII 40818 40819 . 1540
chrIII 40821 40822 . 280
chrIII 40824 40825 . 320
chrIII 40828 40829 . 500
chrIII 40834 40835 . 940
chrIII 40854 40855 . 160
chrIII 40873 40874 . 180
chrIII 40886 40887 . 140
chrIII 40904 40905 . 620
chrIII 40912 40913 . 880
chrIII 40941 40942 . 180
chrIII 40950 40951 . 160
chrIII 40953 40954 . 620
chrIII 40983 40984 . 180
chrIII 41097 41098 . 680
chrIII 41116 41117 . 720
chrIII 41140 41141 . 980
chrIII 41174 41175 . 140
chrIII 41204 41205 . 380
chrIII 41216 41217 . 180
chrIII 41224 41225 . 340
chrIII 41236 41237 . 240
chrIII 41265 41266 . 200
chrIII 41286 41287 . 160
chrIII 41335 41336 . 240
chrIII 41379 41380 . 340
chrIII 41447 41448 . 120
chrIII 41456 41457 . 360
chrIII 41470 41471 . 560
chrIII 41580 41581 . 1020
chrIII 41910 41911 . 180
chrIII 41927 41928 . 140
chrIII 41936 41937 . 280
chrIII 41940 41941 . 540
chrIII 41944 41945 . 120
chrIII 41945 41946 . 120
chrIII 41949 41950 . 120
chrIII 41954 41955 . 560
chrIII 41973 41974 . 220
chrIII 41979 41980 . 120
chrIII 42201 42202 . 440
chrIII 42206 42207 . 1140
chrIII 42248 42249 . 2080
chrIII 42274 42275 . 5460
chrIII 42275 42276 . 1280
chrIII 42275 42276 . 140
chrIII 42277 42278 . 140
chrIII 42368 42369 . 520
chrIII 42461 42462 . 700
chrIII 42584 42585 . 120
chrIII 42704 42705 . 220
chrIII 42714 42715 . 120
chrIII 43035 43036 . 160
chrIII 43050 43051 . 1300
chrIII 43056 43057 . 120
chrIII 43241 43242 . 120
chrIII 43250 43251 . 1400
chrIII 43259 43260 . 1200
chrIII 43280 43281 . 1160
chrIII 43335 43336 . 760
chrIII 43526 43527 . 2060
chrIII 43569 43570 . 200
chrIII 43810 43811 . 140
chrIII 43820 43821 . 1960
chrIII 43953 43954 . 260
chrIII 44141 44142 . 120
chrIII 44275 44276 . 2400
chrIII 44290 44291 . 160
chrIII 44301 44302 . 1140
chrIII 44355 44356 . 140
chrIII 44441 44442 . 120
chrIII 44472 44473 . 600
chrIII 44474 44475 . 160
chrIII 44503 44504 . 260
chrIII 44503 44504 . 420
chrIII 44505 44506 . 120
chrIII 44505 44506 . 120
chrIII 44506 44507 . 120
chrIII 44519 44520 . 860
chrIII 44539 44540 . 220
chrIII 44572 44573 . 140
chrIII 44592 44593 . 120
chrIII 44600 44601 . 260
chrIII 46945 46946 . 160
chrIII 46969 46970 . 120
chrIII 46973 46974 . 120
chrIII 46989 46990 . 220
chrIII 46995 46996 . 860
chrIII 47002 47003 . 700
chrIII 47013 47014 . 1280
chrIII 47025 47026 . 140
chrIII 47029 47030 . 460
chrIII 47034 47035 . 1200
chrIII 47076 47077 . 1600
chrIII 47085 47086 . 8900
chrIII 47244 47245 . 1040
chrIII 47389 47390 . 320
chrIII 47444 47445 . 1280
chrIII 47488 47489 . 140
chrIII 47489 47490 . 280
chrIII 47489 47490 . 920
chrIII 47493 47494 . 2220
chrIII 47750 47751 . 440
chrIII 47758 47759 . 1780
chrIII 47771 47772 . 860
chrIII 47777 47778 . 940
chrIII 47802 47803 . 120
chrIII 47819 47820 . 880
chrIII 47956 47957 . 160
chrIII 48110 48111 . 500
chrIII 48112 48113 . 660
chrIII 48114 48115 . 120
chrIII 48120 48121 . 3260
chrIII 48327 48328 . 220
chrIII 48461 48462 . 120
chrIII 48473 48474 . 240
chrIII 48492 48493 . 1100
chrIII 48495 48496 . 640
chrIII 48509 48510 . 240
chrIII 48544 48545 . 140
chrIII 48548 48549 . 160
chrIII 48552 48553 . 2380
chrIII 48567 48568 . 480
chrIII 48573 48574 . 300
chrIII 48620 48621 . 180
chrIII 48744 48745 . 760
chrIII 48748 48749 . 140
chrIII 48762 48763 . 2440
chrIII 49523 49524 . 140
chrIII 50349 50350 . 140
chrIII 50375 50376 . 120
chrIII 50390 50391 . 120
chrIII 50395 50396 . 120
chrIII 50399 50400 . 140
chrIII 50425 50426 . 140
chrIII 50428 50429 . 120
chrIII 50431 50432 . 120
chrIII 50440 50441 . 120
chrIII 50444 50445 . 120
chrIII 50483 50484 . 120
chrIII 50525 50526 . 140
chrIII 50567 50568 . 300
chrIII 50577 50578 . 320
chrIII 50616 50617 . 180
chrIII 50640 50641 . 160
chrIII 50677 50678 . 320
chrIII 50685 50686 . 200
chrIII 50692 50693 . 340
chrIII 50707 50708 . 560
chrIII 50716 50717 . 120
chrIII 50725 50726 . 140
chrIII 50730 50731 . 600
chrIII 50739 50740 . 180
chrIII 50748 50749 . 600
chrIII 50751 50752 . 120
chrIII 50758 50759 . 2000
chrIII 50765 50766 . 200
chrIII 50773 50774 . 1280
chrIII 50880 50881 . 1260
chrIII 51109 51110 . 860
chrIII 51112 51113 . 140
chrIII 51183 51184 . 540
chrIII 51197 51198 . 520
chrIII 51213 51214 . 460
chrIII 51226 51227 . 120
chrIII 51230 51231 . 300
chrIII 51235 51236 . 3220
chrIII 51239 51240 . 2920
chrIII 51242 51243 . 4240
chrIII 51245 51246 . 1080
chrIII 51275 51276 . 120
chrIII 51297 51298 . 300
chrIII 51392 51393 . 3140
chrIII 51439 51440 . 560
chrIII 51449 51450 . 1620
chrIII 51537 51538 . 3720
chrIII 51561 51562 . 1160
chrIII 51592 51593 . 520
chrIII 51606 51607 . 460
chrIII 51644 51645 . 2620
chrIII 51652 51653 . 180
chrIII 51710 51711 . 140
chrIII 51813 51814 . 120
chrIII 51903 51904 . 920
chrIII 51928 51929 . 140
chrIII 51986 51987 . 460
chrIII 51990 51991 . 1260
chrIII 51998 51999 . 280
chrIII 52004 52005 . 2780
chrIII 52026 52027 . 880
chrIII 52026 52027 . 160
chrIII 52028 52029 . 120
chrIII 52028 52029 . 760
chrIII 52030 52031 . 300
chrIII 52131 52132 . 1300
chrIII 52153 52154 . 160
chrIII 52222 52223 . 660
chrIII 52242 52243 . 460
chrIII 52252 52253 . 480
chrIII 52265 52266 . 1240
chrIII 52266 52267 . 1080
chrIII 52266 52267 . 140
chrIII 52308 52309 . 1140
chrIII 52417 52418 . 120
chrIII 52463 52464 . 420
chrIII 52470 52471 . 1320
chrIII 52476 52477 . 820
chrIII 52488 52489 . 800
chrIII 52490 52491 . 140
chrIII 52496 52497 . 120
chrIII 52501 52502 . 120
chrIII 52506 52507 . 380
chrIII 52543 52544 . 180
chrIII 52562 52563 . 2040
chrIII 52571 52572 . 140
chrIII 52581 52582 . 120
chrIII 52589 52590 . 280
chrIII 52612 52613 . 820
chrIII 52905 52906 . 140
chrIII 52913 52914 . 500
chrIII 52926 52927 . 480
chrIII 52926 52927 . 120
chrIII 53071 53072 . 580
chrIII 53374 53375 . 140
chrIII 53422 53423 . 520
chrIII 53530 53531 . 160
chrIII 53845 53846 . 1460
chrIII 53886 53887 . 340
chrIII 53891 53892 . 220
chrIII 53895 53896 . 240
chrIII 53967 53968 . 460
chrIII 54026 54027 . 1800
chrIII 54044 54045 . 420
chrIII 54121 54122 . 1260
chrIII 54157 54158 . 500
chrIII 54256 54257 . 880
chrIII 54338 54339 . 1420
chrIII 54519 54520 . 180
chrIII 54526 54527 . 120
chrIII 54639 54640 . 120
chrIII 54703 54704 . 3160
chrIII 54740 54741 . 160
chrIII 54799 54800 . 2580
chrIII 54812 54813 . 120
chrIII 54830 54831 . 120
chrIII 54846 54847 . 140
chrIII 54883 54884 . 160
chrIII 54885 54886 . 2860
chrIII 54900 54901 . 140
chrIII 54954 54955 . 140
chrIII 54968 54969 . 420
chrIII 55016 55017 . 480
chrIII 55021 55022 . 1320
chrIII 55024 55025 . 140
chrIII 55064 55065 . 760
chrIII 55074 55075 . 1040
chrIII 55127 55128 . 440
chrIII 55146 55147 . 520
chrIII 55189 55190 . 760
chrIII 55258 55259 . 1380
chrIII 55319 55320 . 140
chrIII 55682 55683 . 120
chrIII 55762 55763 . 120
chrIII 55802 55803 . 2860
chrIII 56302 56303 . 120
chrIII 56343 56344 . 120
chrIII 56435 56436 . 160
chrIII 56455 56456 . 460
chrIII 56507 56508 . 320
chrIII 56544 56545 . 440
chrIII 56618 56619 . 780
chrIII 56633 56634 . 400
chrIII 56643 56644 . 380
chrIII 56649 56650 . 640
chrIII 56653 56654 . 240
chrIII 56668 56669 . 260
chrIII 56678 56679 . 580
chrIII 56688 56689 . 240
chrIII 56689 56690 . 160
chrIII 56700 56701 . 440
chrIII 56720 56721 . 140
chrIII 56731 56732 . 120
chrIII 56739 56740 . 120
chrIII 56741 56742 . 140
chrIII 56793 56794 . 360
chrIII 56886 56887 . 280
chrIII 56953 56954 . 560
chrIII 57110 57111 . 680
chrIII 57681 57682 . 460
chrIII 57687 57688 . 280
chrIII 57992 57993 . 200
chrIII 58156 58157 . 140
chrIII 58312 58313 . 540
chrIII 58432 58433 . 600
chrIII 58453 58454 . 620
chrIII 58460 58461 . 2140
chrIII 58478 58479 . 400
chrIII 58637 58638 . 460
chrIII 58648 58649 . 220
chrIII 58732 58733 . 260
chrIII 58793 58794 . 560
chrIII 58805 58806 . 120
chrIII 58828 58829 . 120
chrIII 58832 58833 . 480
chrIII 58834 58835 . 420
chrIII 58834 58835 . 1720
chrIII 58837 58838 . 240
chrIII 58840 58841 . 2920
chrIII 58899 58900 . 4040
chrIII 58912 58913 . 760
chrIII 58919 58920 . 140
chrIII 58924 58925 . 180
chrIII 58925 58926 . 1620
chrIII 58933 58934 . 920
chrIII 58957 58958 . 1360
chrIII 58985 58986 . 120
chrIII 58986 58987 . 800
chrIII 58986 58987 . 480
chrIII 59089 59090 . 120
chrIII 59103 59104 . 3340
chrIII 59114 59115 . 1080
chrIII 59115 59116 . 1580
chrIII 59119 59120 . 1420
chrIII 59171 59172 . 1480
chrIII 59193 59194 . 500
chrIII 59281 59282 . 620
chrIII 59305 59306 . 140
chrIII 59312 59313 . 2020
chrIII 59421 59422 . 200
chrIII 59462 59463 . 3460
chrIII 59713 59714 . 640
chrIII 59775 59776 . 280
chrIII 59813 59814 . 160
chrIII 59857 59858 . 340
chrIII 59961 59962 . 600
chrIII 59971 59972 . 400
chrIII 59982 59983 . 720
chrIII 60141 60142 . 340
chrIII 60141 60142 . 180
chrIII 60285 60286 . 500
chrIII 60460 60461 . 120
chrIII 60510 60511 . 120
chrIII 60604 60605 . 140
chrIII 60616 60617 . 380
chrIII 60708 60709 . 200
chrIII 60731 60732 . 700
chrIII 60755 60756 . 720
chrIII 60763 60764 . 180
chrIII 60903 60904 . 600
chrIII 60917 60918 . 660
chrIII 60990 60991 . 200
chrIII 61134 61135 . 140
chrIII 61161 61162 . 120
chrIII 61271 61272 . 120
chrIII 61290 61291 . 260
chrIII 61293 61294 . 1020
chrIII 61305 61306 . 160
chrIII 61307 61308 . 980
chrIII 61309 61310 . 120
chrIII 61313 61314 . 2380
chrIII 61342 61343 . 180
chrIII 61350 61351 . 2140
chrIII 61352 61353 . 140
chrIII 61358 61359 . 440
chrIII 61362 61363 . 3880
chrIII 61376 61377 . 640
chrIII 61400 61401 . 440
chrIII 61416 61417 . 620
chrIII 61476 61477 . 640
chrIII 61492 61493 . 380
chrIII 61494 61495 . 740
chrIII 61499 61500 . 2180
chrIII 61541 61542 . 2440
chrIII 61550 61551 . 520
chrIII 61560 61561 . 2180
chrIII 61570 61571 . 200
chrIII 61578 61579 . 120
chrIII 61613 61614 . 1860
chrIII 61624 61625 . 1360
chrIII 61742 61743 . 740
chrIII 61744 61745 . 220
chrIII 61779 61780 . 300
chrIII 61894 61895 . 120
chrIII 61950 61951 . 800
chrIII 62099 62100 . 2320
chrIII 62248 62249 . 880
chrIII 62403 62404 . 320
chrIII 62422 62423 . 1100
chrIII 62580 62581 . 720
chrIII 62664 62665 . 2960
chrIII 63000 63001 . 800
chrIII 63013 63014 . 140
chrIII 63140 63141 . 580
chrIII 63205 63206 . 480
chrIII 63274 63275 . 220
chrIII 63292 63293 . 1980
chrIII 63299 63300 . 300
chrIII 63302 63303 . 540
chrIII 63305 63306 . 300
chrIII 63307 63308 . 200
chrIII 63311 63312 . 2620
chrIII 63313 63314 . 300
chrIII 63319 63320 . 240
chrIII 63326 63327 . 120
chrIII 63331 63332 . 340
chrIII 63338 63339 . 420
chrIII 63345 63346 . 2280
chrIII 63351 63352 . 160
chrIII 63359 63360 . 1300
chrIII 63371 63372 . 3900
chrIII 63389 63390 . 640
chrIII 63397 63398 . 140
chrIII 63515 63516 . 2360
chrIII 63570 63571 . 1160
chrIII 63578 63579 . 400
chrIII 63727 63728 . 960
chrIII 63880 63881 . 140
chrIII 64072 64073 . 240
chrIII 64080 64081 . 160
chrIII 64167 64168 . 200
chrIII 64227 64228 . 300
chrIII 64484 64485 . 2420
chrIII 64491 64492 . 300
chrIII 64508 64509 . 120
chrIII 64526 64527 . 8760
chrIII 64533 64534 . 1380
chrIII 64557 64558 . 2140
chrIII 64662 64663 . 520
chrIII 65641 65642 . 1700
chrIII 65643 65644 . 160
chrIII 65647 65648 . 320
chrIII 65650 65651 . 120
chrIII 65656 65657 . 1980
chrIII 65665 65666 . 940
chrIII 65672 65673 . 660
chrIII 65739 65740 . 160
chrIII 65757 65758 . 420
chrIII 65769 65770 . 400
chrIII 65772 65773 . 400
chrIII 65788 65789 . 880
chrIII 65913 65914 . 260
chrIII 65926 65927 . 780
chrIII 68453 68454 . 120
chrIII 68468 68469 . 180
chrIII 68469 68470 . 1960
chrIII 68469 68470 . 400
chrIII 68470 68471 . 160
chrIII 68486 68487 . 140
chrIII 68491 68492 . 400
chrIII 68492 68493 . 120
chrIII 68497 68498 . 2940
chrIII 68500 68501 . 440
chrIII 68509 68510 . 120
chrIII 68515 68516 . 280
chrIII 68556 68557 . 140
chrIII 68561 68562 . 5520
chrIII 68575 68576 . 120
chrIII 68580 68581 . 120
chrIII 68593 68594 . 1360
chrIII 68598 68599 . 320
chrIII 68603 68604 . 2260
chrIII 68610 68611 . 380
chrIII 68615 68616 . 600
chrIII 68621 68622 . 200
chrIII 68622 68623 . 400
chrIII 68624 68625 . 180
chrIII 68634 68635 . 1220
chrIII 68637 68638 . 120
chrIII 68727 68728 . 160
chrIII 69497 69498 . 300
chrIII 69644 69645 . 540
chrIII 69652 69653 . 880
chrIII 69796 69797 . 160
chrIII 69808 69809 . 520
chrIII 69839 69840 . 280
chrIII 69847 69848 . 580
chrIII 69968 69969 . 3240
chrIII 69982 69983 . 2000
chrIII 69989 69990 . 1620
chrIII 69999 70000 . 140
chrIII 70005 70006 . 340
chrIII 70010 70011 . 1380
chrIII 70016 70017 . 4460
chrIII 70022 70023 . 1020
chrIII 70026 70027 . 2320
chrIII 70037 70038 . 1240
chrIII 70043 70044 . 760
chrIII 70052 70053 . 1340
chrIII 70060 70061 . 2600
chrIII 70064 70065 . 2000
chrIII 70069 70070 . 1520
chrIII 70072 70073 . 180
chrIII 70078 70079 . 400
chrIII 70213 70214 . 780
chrIII 70219 70220 . 120
chrIII 70247 70248 . 140
chrIII 70258 70259 . 8020
chrIII 70390 70391 . 1220
chrIII 70573 70574 . 1880
chrIII 70586 70587 . 460
chrIII 70759 70760 . 580
chrIII 70890 70891 . 780
chrIII 70892 70893 . 380
chrIII 70907 70908 . 1440
chrIII 70919 70920 . 2300
chrIII 70927 70928 . 500
chrIII 71019 71020 . 120
chrIII 71030 71031 . 160
chrIII 71054 71055 . 120
chrIII 71204 71205 . 1900
chrIII 71228 71229 . 2060
chrIII 71359 71360 . 180
chrIII 71374 71375 . 460
chrIII 71382 71383 . 380
chrIII 71415 71416 . 560
chrIII 71536 71537 . 2020
chrIII 71544 71545 . 2360
chrIII 71557 71558 . 120
chrIII 71558 71559 . 1120
chrIII 71563 71564 . 120
chrIII 71563 71564 . 820
chrIII 71569 71570 . 3140
chrIII 71574 71575 . 2520
chrIII 71585 71586 . 1940
chrIII 71589 71590 . 220
chrIII 71596 71597 . 1880
chrIII 71598 71599 . 1160
chrIII 71604 71605 . 1300
chrIII 71622 71623 . 820
chrIII 71645 71646 . 1020
chrIII 71825 71826 . 700
chrIII 71827 71828 . 700
chrIII 71831 71832 . 480
chrIII 71835 71836 . 240
chrIII 72012 72013 . 400
chrIII 72163 72164 . 640
chrIII 72256 72257 . 120
chrIII 72321 72322 . 2580
chrIII 72328 72329 . 120
chrIII 72330 72331 . 180
chrIII 72359 72360 . 480
chrIII 72634 72635 . 160
chrIII 72665 72666 . 1320
chrIII 72680 72681 . 500
chrIII 72709 72710 . 1000
chrIII 72833 72834 . 1720
chrIII 72887 72888 . 6320
chrIII 73146 73147 . 2480
chrIII 73154 73155 . 2160
chrIII 73178 73179 . 3840
chrIII 73189 73190 . 180
chrIII 73209 73210 . 140
chrIII 73211 73212 . 960
chrIII 73261 73262 . 560
chrIII 73266 73267 . 120
chrIII 73376 73377 . 220
chrIII 73378 73379 . 120
chrIII 73434 73435 . 140
chrIII 73459 73460 . 280
chrIII 73467 73468 . 120
chrIII 73560 73561 . 120
chrIII 73570 73571 . 260
chrIII 73811 73812 . 1260
chrIII 74072 74073 . 700
chrIII 74089 74090 . 120
chrIII 74104 74105 . 4440
chrIII 74109 74110 . 220
chrIII 74113 74114 . 360
chrIII 74114 74115 . 120
chrIII 74115 74116 . 140
chrIII 74115 74116 . 1700
chrIII 74122 74123 . 1120
chrIII 74136 74137 . 220
chrIII 74136 74137 . 160
chrIII 74148 74149 . 320
chrIII 74152 74153 . 480
chrIII 74212 74213 . 520
chrIII 74227 74228 . 1100
chrIII 74240 74241 . 120
chrIII 74242 74243 . 620
chrIII 74257 74258 . 120
chrIII 74318 74319 . 600
chrIII 74375 74376 . 200
chrIII 74381 74382 . 180
chrIII 74417 74418 . 440
chrIII 74547 74548 . 1000
chrIII 74570 74571 . 200
chrIII 74611 74612 . 120
chrIII 74622 74623 . 280
chrIII 74628 74629 . 120
chrIII 74634 74635 . 220
chrIII 74635 74636 . 120
chrIII 74645 74646 . 580
chrIII 74767 74768 . 220
chrIII 74781 74782 . 240
chrIII 74800 74801 . 700
chrIII 74913 74914 . 800
chrIII 74934 74935 . 220
chrIII 74942 74943 . 340
chrIII 74951 74952 . 260
chrIII 74954 74955 . 520
chrIII 74990 74991 . 1320
chrIII 75105 75106 . 900
chrIII 75112 75113 . 420
chrIII 75120 75121 . 300
chrIII 75123 75124 . 600
chrIII 75128 75129 . 400
chrIII 75132 75133 . 1960
chrIII 75160 75161 . 460
chrIII 75256 75257 . 3700
chrIII 75281 75282 . 2500
chrIII 75301 75302 . 1500
chrIII 75309 75310 . 180
chrIII 75315 75316 . 500
chrIII 75482 75483 . 620
chrIII 75507 75508 . 560
chrIII 75521 75522 . 880
chrIII 75532 75533 . 1680
chrIII 75542 75543 . 120
chrIII 75543 75544 . 180
chrIII 75543 75544 . 1820
chrIII 75546 75547 . 1600
chrIII 75555 75556 . 1560
chrIII 75649 75650 . 380
chrIII 75685 75686 . 620
chrIII 75697 75698 . 240
chrIII 75724 75725 . 120
chrIII 75863 75864 . 700
chrIII 75864 75865 . 740
chrIII 75868 75869 . 180
chrIII 75871 75872 . 340
chrIII 75872 75873 . 160
chrIII 75873 75874 . 840
chrIII 75874 75875 . 220
chrIII 75875 75876 . 120
chrIII 75876 75877 . 380
chrIII 75883 75884 . 2000
chrIII 75902 75903 . 800
chrIII 75906 75907 . 760
chrIII 75912 75913 . 2040
chrIII 75921 75922 . 1660
chrIII 75936 75937 . 1580
chrIII 75939 75940 . 880
chrIII 75946 75947 . 340
chrIII 75947 75948 . 360
chrIII 75953 75954 . 1280
chrIII 75963 75964 . 260
chrIII 75964 75965 . 520
chrIII 75978 75979 . 140
chrIII 76139 76140 . 440
chrIII 76144 76145 . 460
chrIII 76148 76149 . 840
chrIII 76163 76164 . 1420
chrIII 76270 76271 . 160
chrIII 76273 76274 . 160
chrIII 76279 76280 . 420
chrIII 76316 76317 . 1040
chrIII 76449 76450 . 520
chrIII 76548 76549 . 2080
chrIII 76603 76604 . 460
chrIII 76638 76639 . 200
chrIII 76760 76761 . 380
chrIII 76776 76777 . 340
chrIII 77080 77081 . 360
chrIII 77189 77190 . 2020
chrIII 77220 77221 . 280
chrIII 77272 77273 . 120
chrIII 77323 77324 . 2580
chrIII 77355 77356 . 2700
chrIII 77425 77426 . 3600
chrIII 77502 77503 . 460
chrIII 77586 77587 . 160
chrIII 77597 77598 . 400
chrIII 77605 77606 . 1940
chrIII 77619 77620 . 1280
chrIII 77635 77636 . 460
chrIII 77661 77662 . 360
chrIII 77693 77694 . 1380
chrIII 77698 77699 . 120
chrIII 77702 77703 . 240
chrIII 77704 77705 . 140
chrIII 77716 77717 . 120
chrIII 77724 77725 . 140
chrIII 77833 77834 . 740
chrIII 77850 77851 . 2380
chrIII 77857 77858 . 2960
chrIII 77869 77870 . 160
chrIII 77873 77874 . 200
chrIII 77911 77912 . 120
chrIII 77984 77985 . 140
chrIII 77998 77999 . 380
chrIII 78009 78010 . 320
chrIII 78018 78019 . 260
chrIII 78026 78027 . 1200
chrIII 78033 78034 . 120
chrIII 78055 78056 . 140
chrIII 78064 78065 . 200
chrIII 78066 78067 . 380
chrIII 78078 78079 . 220
chrIII 78083 78084 . 140
chrIII 78102 78103 . 180
chrIII 78102 78103 . 140
chrIII 78106 78107 . 540
chrIII 78107 78108 . 160
chrIII 78108 78109 . 140
chrIII 78113 78114 . 120
chrIII 78114 78115 . 360
chrIII 78115 78116 . 1020
chrIII 78123 78124 . 180
chrIII 78125 78126 . 760
chrIII 78128 78129 . 260
chrIII 78133 78134 . 600
chrIII 78133 78134 . 520
chrIII 78134 78135 . 120
chrIII 78134 78135 . 400
chrIII 78135 78136 . 120
chrIII 78135 78136 . 260
chrIII 78139 78140 . 120
chrIII 78141 78142 . 220
chrIII 78142 78143 . 320
chrIII 78142 78143 . 120
chrIII 78144 78145 . 120
chrIII 78157 78158 . 140
chrIII 78161 78162 . 420
chrIII 78162 78163 . 780
chrIII 78165 78166 . 1520
chrIII 78168 78169 . 680
chrIII 78175 78176 . 300
chrIII 78178 78179 . 300
chrIII 78181 78182 . 300
chrIII 78188 78189 . 120
chrIII 78191 78192 . 520
chrIII 78195 78196 . 300
chrIII 78195 78196 . 780
chrIII 78199 78200 . 400
chrIII 78200 78201 . 1020
chrIII 78200 78201 . 160
chrIII 78210 78211 . 500
chrIII 78210 78211 . 120
chrIII 78211 78212 . 600
chrIII 78212 78213 . 920
chrIII 78215 78216 . 120
chrIII 78216 78217 . 340
chrIII 78228 78229 . 800
chrIII 78237 78238 . 580
chrIII 78251 78252 . 1320
chrIII 78260 78261 . 500
chrIII 78263 78264 . 400
chrIII 78271 78272 . 280
chrIII 78275 78276 . 120
chrIII 78283 78284 . 500
chrIII 78286 78287 . 2560
chrIII 78286 78287 . 240
chrIII 78294 78295 . 180
chrIII 78297 78298 . 140
chrIII 78298 78299 . 2700
chrIII 78300 78301 . 120
chrIII 78304 78305 . 2520
chrIII 78314 78315 . 1140
chrIII 78314 78315 . 260
chrIII 78316 78317 . 120
chrIII 78324 78325 . 1400
chrIII 78332 78333 . 260
chrIII 78341 78342 . 140
chrIII 78347 78348 . 1520
chrIII 78353 78354 . 360
chrIII 78353 78354 . 140
chrIII 78355 78356 . 140
chrIII 78355 78356 . 120
chrIII 78372 78373 . 1000
chrIII 78374 78375 . 120
chrIII 78375 78376 . 180
chrIII 78378 78379 . 260
chrIII 78386 78387 . 1360
chrIII 78392 78393 . 120
chrIII 78395 78396 . 140
chrIII 78411 78412 . 1240
chrIII 78499 78500 . 120
chrIII 78564 78565 . 180
chrIII 78653 78654 . 300
chrIII 78662 78663 . 120
chrIII 78683 78684 . 200
chrIII 78909 78910 . 920
chrIII 78913 78914 . 300
chrIII 78926 78927 . 740
chrIII 78937 78938 . 1260
chrIII 78945 78946 . 5340
chrIII 78967 78968 . 2620
chrIII 78975 78976 . 860
chrIII 78989 78990 . 140
chrIII 79006 79007 . 140
chrIII 79008 79009 . 720
chrIII 79008 79009 . 720
chrIII 79016 79017 . 1180
chrIII 79022 79023 . 1700
chrIII 79028 79029 . 340
chrIII 79064 79065 . 120
chrIII 79065 79066 . 2680
chrIII 79080 79081 . 460
chrIII 79093 79094 . 5220
chrIII 79163 79164 . 620
chrIII 79180 79181 . 120
chrIII 79210 79211 . 680
chrIII 79231 79232 . 340
chrIII 79258 79259 . 1500
chrIII 79261 79262 . 160
chrIII 79276 79277 . 120
chrIII 79282 79283 . 640
chrIII 79421 79422 . 340
chrIII 79444 79445 . 1560
chrIII 79546 79547 . 120
chrIII 79793 79794 . 1440
chrIII 79827 79828 . 380
chrIII 79846 79847 . 3080
chrIII 79998 79999 . 2200
chrIII 80024 80025 . 500
chrIII 80066 80067 . 120
chrIII 80272 80273 . 140
chrIII 80326 80327 . 120
chrIII 80351 80352 . 280
chrIII 80384 80385 . 640
chrIII 80396 80397 . 240
chrIII 80431 80432 . 380
chrIII 80445 80446 . 240
chrIII 80538 80539 . 240
chrIII 80675 80676 . 200
chrIII 80976 80977 . 540
chrIII 81181 81182 . 460
chrIII 81200 81201 . 260
chrIII 81239 81240 . 400
chrIII 81246 81247 . 120
chrIII 81514 81515 . 1340
chrIII 81520 81521 . 2640
chrIII 81659 81660 . 780
chrIII 81714 81715 . 400
chrIII 81717 81718 . 940
chrIII 81761 81762 . 720
chrIII 81764 81765 . 320
chrIII 81809 81810 . 260
chrIII 81819 81820 . 120
chrIII 81846 81847 . 760
chrIII 81871 81872 . 1460
chrIII 81895 81896 . 120
chrIII 81917 81918 . 700
chrIII 81927 81928 . 120
chrIII 81932 81933 . 300
chrIII 82009 82010 . 3240
chrIII 82017 82018 . 360
chrIII 82042 82043 . 280
chrIII 82048 82049 . 1560
chrIII 82147 82148 . 1400
chrIII 82160 82161 . 420
chrIII 82219 82220 . 120
chrIII 82223 82224 . 140
chrIII 82233 82234 . 240
chrIII 82251 82252 . 260
chrIII 82388 82389 . 140
chrIII 82402 82403 . 120
chrIII 82407 82408 . 180
chrIII 82411 82412 . 120
chrIII 82420 82421 . 140
chrIII 82434 82435 . 240
chrIII 82435 82436 . 120
chrIII 82439 82440 . 300
chrIII 82447 82448 . 140
chrIII 82498 82499 . 180
chrIII 82515 82516 . 140
chrIII 82518 82519 . 160
chrIII 82579 82580 . 120
chrIII 82597 82598 . 180
chrIII 82601 82602 . 140
chrIII 82603 82604 . 160
chrIII 82610 82611 . 1160
chrIII 84124 84125 . 240
chrIII 84146 84147 . 120
chrIII 84149 84150 . 120
chrIII 84168 84169 . 120
chrIII 84562 84563 . 120
chrIII 84880 84881 . 140
chrIII 90694 90695 . 120
chrIII 90699 90700 . 120
chrIII 90709 90710 . 140
chrIII 90714 90715 . 320
chrIII 90735 90736 . 5280
chrIII 90741 90742 . 1000
chrIII 90751 90752 . 9000
chrIII 90766 90767 . 120
chrIII 90776 90777 . 2480
chrIII 90787 90788 . 140
chrIII 90798 90799 . 180
chrIII 90846 90847 . 120
chrIII 90860 90861 . 440
chrIII 90868 90869 . 140
chrIII 90875 90876 . 180
chrIII 90879 90880 . 280
chrIII 90883 90884 . 1020
chrIII 90894 90895 . 120
chrIII 90901 90902 . 960
chrIII 90904 90905 . 240
chrIII 90909 90910 . 120
chrIII 90913 90914 . 260
chrIII 90915 90916 . 520
chrIII 90917 90918 . 280
chrIII 90921 90922 . 120
chrIII 90923 90924 . 1800
chrIII 90924 90925 . 220
chrIII 90925 90926 . 300
chrIII 90925 90926 . 140
chrIII 90927 90928 . 2280
chrIII 90930 90931 . 700
chrIII 90933 90934 . 320
chrIII 90933 90934 . 140
chrIII 90937 90938 . 720
chrIII 90943 90944 . 340
chrIII 90963 90964 . 1000
chrIII 90983 90984 . 1120
chrIII 90992 90993 . 700
chrIII 90992 90993 . 180
chrIII 90993 90994 . 4960
chrIII 90995 90996 . 300
chrIII 90997 90998 . 120
chrIII 90998 90999 . 740
chrIII 91000 91001 . 2880
chrIII 91003 91004 . 280
chrIII 91004 91005 . 580
chrIII 91005 91006 . 860
chrIII 91006 91007 . 580
chrIII 91006 91007 . 300
chrIII 91008 91009 . 1080
chrIII 91008 91009 . 460
chrIII 91009 91010 . 120
chrIII 91010 91011 . 620
chrIII 91011 91012 . 520
chrIII 91012 91013 . 980
chrIII 91014 91015 . 720
chrIII 91014 91015 . 340
chrIII 91015 91016 . 420
chrIII 91015 91016 . 120
chrIII 91016 91017 . 400
chrIII 91016 91017 . 1240
chrIII 91017 91018 . 1000
chrIII 91017 91018 . 880
chrIII 91018 91019 . 1860
chrIII 91018 91019 . 160
chrIII 91019 91020 . 520
chrIII 91019 91020 . 1200
chrIII 91020 91021 . 160
chrIII 91020 91021 . 140
chrIII 91022 91023 . 520
chrIII 91022 91023 . 300
chrIII 91026 91027 . 820
chrIII 91028 91029 . 2160
chrIII 91030 91031 . 820
chrIII 91033 91034 . 200
chrIII 91035 91036 . 660
chrIII 91039 91040 . 220
chrIII 91040 91041 . 3280
chrIII 91047 91048 . 360
chrIII 91053 91054 . 120
chrIII 91055 91056 . 2880
chrIII 91061 91062 . 140
chrIII 91062 91063 . 340
chrIII 91063 91064 . 1680
chrIII 91063 91064 . 380
chrIII 91064 91065 . 280
chrIII 91064 91065 . 120
chrIII 91065 91066 . 120
chrIII 91065 91066 . 120
chrIII 91069 91070 . 7020
chrIII 91072 91073 . 880
chrIII 91073 91074 . 440
chrIII 91073 91074 . 140
chrIII 91074 91075 . 560
chrIII 91074 91075 . 300
chrIII 91075 91076 . 1180
chrIII 91075 91076 . 740
chrIII 91076 91077 . 440
chrIII 91076 91077 . 280
chrIII 91077 91078 . 480
chrIII 91079 91080 . 840
chrIII 91081 91082 . 3440
chrIII 91081 91082 . 460
chrIII 91083 91084 . 120
chrIII 91087 91088 . 980
chrIII 91092 91093 . 220
chrIII 91104 91105 . 240
chrIII 91106 91107 . 320
chrIII 91108 91109 . 120
chrIII 91112 91113 . 1080
chrIII 91124 91125 . 120
chrIII 91128 91129 . 220
chrIII 91130 91131 . 140
chrIII 91143 91144 . 200
chrIII 91147 91148 . 560
chrIII 91155 91156 . 280
chrIII 91157 91158 . 120
chrIII 91162 91163 . 420
chrIII 91165 91166 . 160
chrIII 91167 91168 . 180
chrIII 91177 91178 . 200
chrIII 91184 91185 . 1220
chrIII 91194 91195 . 120
chrIII 91196 91197 . 300
chrIII 91209 91210 . 1280
chrIII 91215 91216 . 1300
chrIII 91279 91280 . 2760
chrIII 91283 91284 . 120
chrIII 91286 91287 . 880
chrIII 91300 91301 . 660
chrIII 91307 91308 . 120
chrIII 91310 91311 . 2260
chrIII 91315 91316 . 3640
chrIII 91318 91319 . 120
chrIII 91322 91323 . 3880
chrIII 91324 91325 . 220
chrIII 91327 91328 . 120
chrIII 91333 91334 . 120
chrIII 91348 91349 . 220
chrIII 91351 91352 . 140
chrIII 91367 91368 . 300
chrIII 91368 91369 . 360
chrIII 91370 91371 . 140
chrIII 91377 91378 . 700
chrIII 91384 91385 . 280
chrIII 91482 91483 . 380
chrIII 91494 91495 . 220
chrIII 91499 91500 . 200
chrIII 91503 91504 . 520
chrIII 91507 91508 . 400
chrIII 91518 91519 . 480
chrIII 91528 91529 . 120
chrIII 91531 91532 . 1520
chrIII 91539 91540 . 340
chrIII 91545 91546 . 1900
chrIII 91549 91550 . 120
chrIII 91550 91551 . 180
chrIII 91555 91556 . 500
chrIII 91559 91560 . 240
chrIII 91570 91571 . 160
chrIII 91586 91587 . 160
chrIII 91590 91591 . 140
chrIII 91677 91678 . 120
chrIII 91705 91706 . 920
chrIII 91726 91727 . 640
chrIII 91745 91746 . 120
chrIII 91753 91754 . 2280
chrIII 91848 91849 . 120
chrIII 91869 91870 . 160
chrIII 91894 91895 . 2760
chrIII 91906 91907 . 1640
chrIII 91914 91915 . 820
chrIII 91950 91951 . 140
chrIII 91951 91952 . 180
chrIII 91979 91980 . 260
chrIII 92010 92011 . 820
chrIII 92031 92032 . 540
chrIII 92083 92084 . 120
chrIII 92116 92117 . 160
chrIII 92129 92130 . 1460
chrIII 92170 92171 . 300
chrIII 92184 92185 . 300
chrIII 92202 92203 . 1080
chrIII 92253 92254 . 220
chrIII 92261 92262 . 160
chrIII 92277 92278 . 120
chrIII 92282 92283 . 220
chrIII 92299 92300 . 1580
chrIII 92304 92305 . 160
chrIII 92305 92306 . 120
chrIII 92337 92338 . 420
chrIII 92352 92353 . 920
chrIII 92354 92355 . 340
chrIII 92365 92366 . 240
chrIII 92371 92372 . 120
chrIII 92400 92401 . 1720
chrIII 92434 92435 . 360
chrIII 92440 92441 . 120
chrIII 92447 92448 . 400
chrIII 92460 92461 . 140
chrIII 92468 92469 . 740
chrIII 92474 92475 . 560
chrIII 92477 92478 . 420
chrIII 92481 92482 . 260
chrIII 92484 92485 . 120
chrIII 92503 92504 . 560
chrIII 92510 92511 . 120
chrIII 92513 92514 . 1460
chrIII 92523 92524 . 120
chrIII 92527 92528 . 240
chrIII 92536 92537 . 1580
chrIII 92539 92540 . 120
chrIII 92539 92540 . 220
chrIII 92554 92555 . 160
chrIII 92559 92560 . 280
chrIII 92606 92607 . 2660
chrIII 92614 92615 . 840
chrIII 92619 92620 . 120
chrIII 92646 92647 . 120
chrIII 92649 92650 . 860
chrIII 92654 92655 . 160
chrIII 92655 92656 . 120
chrIII 92655 92656 . 120
chrIII 92661 92662 . 180
chrIII 92667 92668 . 120
chrIII 92669 92670 . 580
chrIII 92669 92670 . 180
chrIII 92671 92672 . 2320
chrIII 92674 92675 . 120
chrIII 92683 92684 . 140
chrIII 92686 92687 . 820
chrIII 92700 92701 . 120
chrIII 92756 92757 . 1560
chrIII 92765 92766 . 360
chrIII 92772 92773 . 120
chrIII 92774 92775 . 200
chrIII 92779 92780 . 840
chrIII 92785 92786 . 180
chrIII 92786 92787 . 200
chrIII 92786 92787 . 120
chrIII 92790 92791 . 420
chrIII 92796 92797 . 1360
chrIII 92800 92801 . 240
chrIII 92808 92809 . 380
chrIII 92810 92811 . 300
chrIII 92816 92817 . 180
chrIII 92819 92820 . 500
chrIII 92825 92826 . 180
chrIII 92828 92829 . 120
chrIII 92834 92835 . 1220
chrIII 92838 92839 . 500
chrIII 92847 92848 . 220
chrIII 92856 92857 . 120
chrIII 92862 92863 . 560
chrIII 92865 92866 . 120
chrIII 92876 92877 . 1100
chrIII 92886 92887 . 1960
chrIII 92893 92894 . 160
chrIII 92896 92897 . 300
chrIII 92899 92900 . 200
chrIII 94387 94388 . 160
chrIII 94391 94392 . 240
chrIII 94398 94399 . 160
chrIII 94399 94400 . 240
chrIII 94412 94413 . 740
chrIII 94416 94417 . 1060
chrIII 94421 94422 . 120
chrIII 94424 94425 . 200
chrIII 94428 94429 . 980
chrIII 94431 94432 . 140
chrIII 94432 94433 . 1240
chrIII 94443 94444 . 440
chrIII 94449 94450 . 280
chrIII 94451 94452 . 140
chrIII 94451 94452 . 380
chrIII 94452 94453 . 120
chrIII 94452 94453 . 320
chrIII 94457 94458 . 120
chrIII 94461 94462 . 120
chrIII 94466 94467 . 140
chrIII 94503 94504 . 200
chrIII 94507 94508 . 160
chrIII 94509 94510 . 180
chrIII 94521 94522 . 120
chrIII 94526 94527 . 440
chrIII 94536 94537 . 1960
chrIII 94660 94661 . 560
chrIII 94806 94807 . 260
chrIII 94822 94823 . 140
chrIII 95795 95796 . 1260
chrIII 95806 95807 . 460
chrIII 95818 95819 . 1580
chrIII 95820 95821 . 3360
chrIII 95831 95832 . 1760
chrIII 95842 95843 . 1480
chrIII 95852 95853 . 480
chrIII 95854 95855 . 120
chrIII 95855 95856 . 1200
chrIII 95856 95857 . 6500
chrIII 95857 95858 . 480
chrIII 95857 95858 . 320
chrIII 95859 95860 . 540
chrIII 95859 95860 . 160
chrIII 95860 95861 . 120
chrIII 95860 95861 . 3440
chrIII 95869 95870 . 180
chrIII 95871 95872 . 1880
chrIII 95890 95891 . 1000
chrIII 95893 95894 . 1240
chrIII 95899 95900 . 640
chrIII 95909 95910 . 120
chrIII 95911 95912 . 1120
chrIII 95933 95934 . 240
chrIII 95968 95969 . 120
chrIII 95983 95984 . 200
chrIII 96046 96047 . 800
chrIII 96050 96051 . 3480
chrIII 96060 96061 . 120
chrIII 96065 96066 . 460
chrIII 96070 96071 . 3300
chrIII 96078 96079 . 300
chrIII 96128 96129 . 1200
chrIII 96135 96136 . 420
chrIII 96137 96138 . 320
chrIII 96174 96175 . 140
chrIII 96183 96184 . 2900
chrIII 96216 96217 . 340
chrIII 96274 96275 . 640
chrIII 96453 96454 . 120
chrIII 96454 96455 . 780
chrIII 96465 96466 . 200
chrIII 96471 96472 . 860
chrIII 96755 96756 . 220
chrIII 97099 97100 . 180
chrIII 97388 97389 . 600
chrIII 97421 97422 . 180
chrIII 97579 97580 . 460
chrIII 97701 97702 . 140
chrIII 97820 97821 . 600
chrIII 97978 97979 . 140
chrIII 98087 98088 . 720
chrIII 98150 98151 . 140
chrIII 98433 98434 . 180
chrIII 98534 98535 . 140
chrIII 98557 98558 . 180
chrIII 98646 98647 . 120
chrIII 98652 98653 . 1060
chrIII 98732 98733 . 500
chrIII 98876 98877 . 480
chrIII 98917 98918 . 1260
chrIII 98927 98928 . 160
chrIII 99046 99047 . 180
chrIII 99711 99712 . 320
chrIII 99827 99828 . 260
chrIII 99853 99854 . 260
chrIII 100009 100010 . 120
chrIII 100038 100039 . 1600
chrIII 100041 100042 . 120
chrIII 100049 100050 . 120
chrIII 100049 100050 . 820
chrIII 100072 100073 . 8520
chrIII 100090 100091 . 280
chrIII 100171 100172 . 120
chrIII 100183 100184 . 620
chrIII 100190 100191 . 1460
chrIII 100204 100205 . 120
chrIII 100213 100214 . 180
chrIII 100214 100215 . 1020
chrIII 100301 100302 . 500
chrIII 100353 100354 . 240
chrIII 100411 100412 . 340
chrIII 100458 100459 . 640
chrIII 100478 100479 . 180
chrIII 100490 100491 . 500
chrIII 100521 100522 . 140
chrIII 100527 100528 . 1100
chrIII 100547 100548 . 1580
chrIII 100709 100710 . 280
chrIII 100746 100747 . 380
chrIII 100784 100785 . 2380
chrIII 100829 100830 . 240
chrIII 100840 100841 . 2200
chrIII 100986 100987 . 400
chrIII 101005 101006 . 560
chrIII 101017 101018 . 2000
chrIII 101024 101025 . 1900
chrIII 101040 101041 . 160
chrIII 101059 101060 . 200
chrIII 101060 101061 . 180
chrIII 101136 101137 . 160
chrIII 101140 101141 . 180
chrIII 101154 101155 . 300
chrIII 101174 101175 . 640
chrIII 101199 101200 . 1080
chrIII 101222 101223 . 260
chrIII 101238 101239 . 200
chrIII 101248 101249 . 140
chrIII 101252 101253 . 140
chrIII 101261 101262 . 140
chrIII 101265 101266 . 620
chrIII 101304 101305 . 740
chrIII 101437 101438 . 120
chrIII 101472 101473 . 1100
chrIII 101484 101485 . 120
chrIII 101606 101607 . 180
chrIII 101645 101646 . 180
chrIII 101658 101659 . 120
chrIII 101721 101722 . 140
chrIII 101788 101789 . 400
chrIII 101864 101865 . 120
chrIII 101872 101873 . 180
chrIII 101877 101878 . 160
chrIII 101909 101910 . 940
chrIII 101917 101918 . 1380
chrIII 101926 101927 . 180
chrIII 101930 101931 . 3120
chrIII 101938 101939 . 120
chrIII 101942 101943 . 1460
chrIII 101954 101955 . 120
chrIII 101956 101957 . 340
chrIII 101959 101960 . 140
chrIII 101966 101967 . 400
chrIII 101967 101968 . 140
chrIII 101968 101969 . 180
chrIII 101997 101998 . 3240
chrIII 102005 102006 . 360
chrIII 102128 102129 . 740
chrIII 102145 102146 . 600
chrIII 102246 102247 . 160
chrIII 102291 102292 . 380
chrIII 102312 102313 . 160
chrIII 102315 102316 . 380
chrIII 102492 102493 . 120
chrIII 102517 102518 . 1460
chrIII 102532 102533 . 2520
chrIII 102628 102629 . 380
chrIII 102773 102774 . 200
chrIII 102802 102803 . 120
chrIII 102810 102811 . 140
chrIII 103205 103206 . 260
chrIII 103245 103246 . 540
chrIII 103274 103275 . 620
chrIII 103295 103296 . 340
chrIII 103382 103383 . 200
chrIII 103383 103384 . 700
chrIII 103387 103388 . 320
chrIII 103412 103413 . 820
chrIII 103428 103429 . 2960
chrIII 103437 103438 . 220
chrIII 103438 103439 . 340
chrIII 103440 103441 . 700
chrIII 103446 103447 . 120
chrIII 103447 103448 . 300
chrIII 103476 103477 . 2900
chrIII 103484 103485 . 1020
chrIII 103527 103528 . 2140
chrIII 103559 103560 . 680
chrIII 103681 103682 . 140
chrIII 103695 103696 . 260
chrIII 103723 103724 . 500
chrIII 103728 103729 . 240
chrIII 103735 103736 . 480
chrIII 103744 103745 . 220
chrIII 103766 103767 . 160
chrIII 103884 103885 . 160
chrIII 103889 103890 . 160
chrIII 103904 103905 . 180
chrIII 103914 103915 . 140
chrIII 103925 103926 . 180
chrIII 104005 104006 . 160
chrIII 104044 104045 . 120
chrIII 104059 104060 . 140
chrIII 104068 104069 . 1380
chrIII 104366 104367 . 800
chrIII 104376 104377 . 920
chrIII 104378 104379 . 200
chrIII 104396 104397 . 640
chrIII 104405 104406 . 2020
chrIII 104408 104409 . 1660
chrIII 104410 104411 . 1260
chrIII 104413 104414 . 2680
chrIII 104416 104417 . 620
chrIII 104426 104427 . 2140
chrIII 104428 104429 . 540
chrIII 104428 104429 . 140
chrIII 104430 104431 . 600
chrIII 104430 104431 . 240
chrIII 104437 104438 . 180
chrIII 104437 104438 . 140
chrIII 104438 104439 . 1340
chrIII 104438 104439 . 4060
chrIII 104440 104441 . 120
chrIII 104442 104443 . 560
chrIII 104444 104445 . 320
chrIII 104448 104449 . 120
chrIII 104457 104458 . 1320
chrIII 104458 104459 . 400
chrIII 104461 104462 . 8640
chrIII 104466 104467 . 200
chrIII 104472 104473 . 840
chrIII 104487 104488 . 500
chrIII 104503 104504 . 460
chrIII 104510 104511 . 140
chrIII 104514 104515 . 480
chrIII 104529 104530 . 1540
chrIII 104533 104534 . 900
chrIII 104541 104542 . 400
chrIII 104547 104548 . 880
chrIII 104559 104560 . 160
chrIII 104565 104566 . 780
chrIII 104570 104571 . 160
chrIII 104578 104579 . 460
chrIII 104596 104597 . 820
chrIII 104671 104672 . 140
chrIII 104678 104679 . 480
chrIII 104680 104681 . 140
chrIII 104693 104694 . 1200
chrIII 104707 104708 . 120
chrIII 104719 104720 . 280
chrIII 104758 104759 . 660
chrIII 104795 104796 . 140
chrIII 104808 104809 . 140
chrIII 104903 104904 . 140
chrIII 104967 104968 . 1140
chrIII 104980 104981 . 300
chrIII 104984 104985 . 160
chrIII 105006 105007 . 960
chrIII 105162 105163 . 180
chrIII 105176 105177 . 120
chrIII 105262 105263 . 1780
chrIII 105277 105278 . 380
chrIII 105294 105295 . 200
chrIII 105430 105431 . 820
chrIII 105436 105437 . 460
chrIII 105440 105441 . 500
chrIII 105451 105452 . 300
chrIII 105452 105453 . 1820
chrIII 105483 105484 . 700
chrIII 105595 105596 . 180
chrIII 105602 105603 . 2680
chrIII 105610 105611 . 420
chrIII 105614 105615 . 1400
chrIII 105617 105618 . 120
chrIII 105621 105622 . 400
chrIII 105623 105624 . 920
chrIII 105623 105624 . 200
chrIII 105624 105625 . 260
chrIII 105625 105626 . 960
chrIII 105629 105630 . 1920
chrIII 105638 105639 . 2700
chrIII 105640 105641 . 140
chrIII 105648 105649 . 7220
chrIII 105669 105670 . 120
chrIII 105670 105671 . 340
chrIII 105670 105671 . 760
chrIII 105671 105672 . 200
chrIII 105678 105679 . 5520
chrIII 105683 105684 . 580
chrIII 105684 105685 . 320
chrIII 105685 105686 . 120
chrIII 105686 105687 . 300
chrIII 105688 105689 . 540
chrIII 105691 105692 . 120
chrIII 105695 105696 . 320
chrIII 105697 105698 . 160
chrIII 105698 105699 . 660
chrIII 105698 105699 . 1040
chrIII 105699 105700 . 120
chrIII 105700 105701 . 140
chrIII 105701 105702 . 620
chrIII 105704 105705 . 560
chrIII 105704 105705 . 120
chrIII 105705 105706 . 120
chrIII 105705 105706 . 120
chrIII 105706 105707 . 120
chrIII 105706 105707 . 660
chrIII 105707 105708 . 520
chrIII 105709 105710 . 180
chrIII 105711 105712 . 420
chrIII 105715 105716 . 120
chrIII 105719 105720 . 580
chrIII 105727 105728 . 220
chrIII 106529 106530 . 140
chrIII 106535 106536 . 1180
chrIII 106579 106580 . 400
chrIII 106622 106623 . 420
chrIII 106683 106684 . 160
chrIII 106859 106860 . 260
chrIII 106880 106881 . 1420
chrIII 106887 106888 . 2080
chrIII 106891 106892 . 160
chrIII 106898 106899 . 1240
chrIII 106898 106899 . 120
chrIII 106899 106900 . 1260
chrIII 106902 106903 . 2920
chrIII 106912 106913 . 300
chrIII 106920 106921 . 680
chrIII 106929 106930 . 1740
chrIII 106938 106939 . 5040
chrIII 106941 106942 . 760
chrIII 106941 106942 . 740
chrIII 106943 106944 . 900
chrIII 106947 106948 . 1020
chrIII 106949 106950 . 2300
chrIII 106951 106952 . 2680
chrIII 106952 106953 . 240
chrIII 106952 106953 . 180
chrIII 106961 106962 . 960
chrIII 106967 106968 . 2060
chrIII 106972 106973 . 1440
chrIII 106975 106976 . 2620
chrIII 106978 106979 . 160
chrIII 106985 106986 . 220
chrIII 106985 106986 . 720
chrIII 106993 106994 . 1520
chrIII 107377 107378 . 380
chrIII 107432 107433 . 200
chrIII 107433 107434 . 320
chrIII 107436 107437 . 120
chrIII 107441 107442 . 120
chrIII 107457 107458 . 440
chrIII 107467 107468 . 420
chrIII 107470 107471 . 860
chrIII 107508 107509 . 520
chrIII 107513 107514 . 280
chrIII 107525 107526 . 120
chrIII 107562 107563 . 520
chrIII 107609 107610 . 400
chrIII 107619 107620 . 620
chrIII 107648 107649 . 560
chrIII 107664 107665 . 440
chrIII 107668 107669 . 940
chrIII 107668 107669 . 3180
chrIII 107697 107698 . 380
chrIII 107731 107732 . 680
chrIII 107817 107818 . 180
chrIII 107821 107822 . 920
chrIII 107833 107834 . 200
chrIII 107838 107839 . 120
chrIII 107839 107840 . 120
chrIII 107842 107843 . 140
chrIII 107844 107845 . 1320
chrIII 107849 107850 . 200
chrIII 107850 107851 . 5300
chrIII 107853 107854 . 600
chrIII 107855 107856 . 120
chrIII 107859 107860 . 820
chrIII 107883 107884 . 520
chrIII 107891 107892 . 320
chrIII 107899 107900 . 300
chrIII 107915 107916 . 580
chrIII 107930 107931 . 120
chrIII 107939 107940 . 760
chrIII 107961 107962 . 500
chrIII 107968 107969 . 2600
chrIII 107976 107977 . 520
chrIII 107978 107979 . 900
chrIII 107999 108000 . 400
chrIII 108035 108036 . 1800
chrIII 108078 108079 . 120
chrIII 108127 108128 . 120
chrIII 108161 108162 . 300
chrIII 108168 108169 . 600
chrIII 108199 108200 . 300
chrIII 108202 108203 . 120
chrIII 108273 108274 . 160
chrIII 108281 108282 . 120
chrIII 108305 108306 . 740
chrIII 108306 108307 . 240
chrIII 108339 108340 . 400
chrIII 108345 108346 . 120
chrIII 108606 108607 . 420
chrIII 108742 108743 . 1480
chrIII 108775 108776 . 120
chrIII 108788 108789 . 180
chrIII 108900 108901 . 540
chrIII 108904 108905 . 120
chrIII 108909 108910 . 120
chrIII 108945 108946 . 1400
chrIII 108948 108949 . 3920
chrIII 108967 108968 . 280
chrIII 108971 108972 . 920
chrIII 108982 108983 . 120
chrIII 108982 108983 . 1020
chrIII 108987 108988 . 120
chrIII 108988 108989 . 460
chrIII 108988 108989 . 2940
chrIII 108990 108991 . 120
chrIII 108992 108993 . 200
chrIII 108994 108995 . 880
chrIII 108996 108997 . 120
chrIII 108998 108999 . 240
chrIII 109009 109010 . 280
chrIII 109012 109013 . 400
chrIII 109012 109013 . 1240
chrIII 109017 109018 . 1500
chrIII 109022 109023 . 360
chrIII 109022 109023 . 860
chrIII 109030 109031 . 300
chrIII 109038 109039 . 5560
chrIII 109040 109041 . 280
chrIII 109040 109041 . 140
chrIII 109043 109044 . 380
chrIII 109046 109047 . 620
chrIII 109054 109055 . 320
chrIII 109061 109062 . 5580
chrIII 109149 109150 . 440
chrIII 109154 109155 . 300
chrIII 109160 109161 . 1660
chrIII 109164 109165 . 440
chrIII 109164 109165 . 200
chrIII 109165 109166 . 120
chrIII 109178 109179 . 880
chrIII 109188 109189 . 260
chrIII 109189 109190 . 1720
chrIII 109193 109194 . 180
chrIII 110703 110704 . 800
chrIII 110792 110793 . 280
chrIII 110809 110810 . 120
chrIII 110851 110852 . 280
chrIII 110869 110870 . 120
chrIII 110876 110877 . 120
chrIII 110895 110896 . 180
chrIII 110986 110987 . 120
chrIII 110995 110996 . 320
chrIII 111036 111037 . 120
chrIII 111046 111047 . 120
chrIII 111058 111059 . 180
chrIII 111065 111066 . 120
chrIII 111068 111069 . 220
chrIII 111097 111098 . 120
chrIII 111166 111167 . 540
chrIII 111174 111175 . 680
chrIII 111208 111209 . 160
chrIII 111213 111214 . 120
chrIII 111232 111233 . 420
chrIII 111340 111341 . 380
chrIII 111342 111343 . 1620
chrIII 111348 111349 . 1680
chrIII 111352 111353 . 2800
chrIII 111354 111355 . 140
chrIII 111355 111356 . 180
chrIII 111360 111361 . 120
chrIII 111370 111371 . 1480
chrIII 111377 111378 . 520
chrIII 111382 111383 . 1080
chrIII 111399 111400 . 480
chrIII 111406 111407 . 3020
chrIII 111542 111543 . 1080
chrIII 111546 111547 . 120
chrIII 111600 111601 . 1660
chrIII 111603 111604 . 200
chrIII 111706 111707 . 4280
chrIII 111722 111723 . 520
chrIII 111725 111726 . 260
chrIII 111731 111732 . 120
chrIII 111732 111733 . 1120
chrIII 111738 111739 . 2500
chrIII 111743 111744 . 18280
chrIII 111756 111757 . 2180
chrIII 111768 111769 . 1920
chrIII 111778 111779 . 220
chrIII 111790 111791 . 120
chrIII 111798 111799 . 4720
chrIII 111812 111813 . 11360
chrIII 111826 111827 . 4540
chrIII 111849 111850 . 2380
chrIII 111871 111872 . 1640
chrIII 111878 111879 . 900
chrIII 111887 111888 . 2320
chrIII 111964 111965 . 140
chrIII 111971 111972 . 120
chrIII 111978 111979 . 180
chrIII 112164 112165 . 380
chrIII 112196 112197 . 140
chrIII 112198 112199 . 140
chrIII 112208 112209 . 120
chrIII 112314 112315 . 160
chrIII 112398 112399 . 120
chrIII 112424 112425 . 160
chrIII 112487 112488 . 160
chrIII 112554 112555 . 980
chrIII 112559 112560 . 2720
chrIII 112574 112575 . 480
chrIII 112584 112585 . 740
chrIII 112680 112681 . 840
chrIII 112759 112760 . 880
chrIII 112902 112903 . 1620
chrIII 113027 113028 . 180
chrIII 113126 113127 . 120
chrIII 113132 113133 . 120
chrIII 113134 113135 . 120
chrIII 113308 113309 . 200
chrIII 113311 113312 . 140
chrIII 113467 113468 . 800
chrIII 113654 113655 . 1240
chrIII 113675 113676 . 1000
chrIII 113688 113689 . 1400
chrIII 113809 113810 . 960
chrIII 113839 113840 . 120
chrIII 113919 113920 . 140
chrIII 113929 113930 . 160
chrIII 113933 113934 . 520
chrIII 113939 113940 . 1380
chrIII 113946 113947 . 740
chrIII 113948 113949 . 160
chrIII 114085 114086 . 180
chrIII 114143 114144 . 420
chrIII 114250 114251 . 2220
chrIII 114256 114257 . 140
chrIII 114265 114266 . 900
chrIII 114273 114274 . 200
chrIII 114275 114276 . 280
chrIII 114279 114280 . 2240
chrIII 114280 114281 . 160
chrIII 114283 114284 . 4280
chrIII 114285 114286 . 360
chrIII 114290 114291 . 200
chrIII 114293 114294 . 1240
chrIII 114296 114297 . 420
chrIII 114301 114302 . 180
chrIII 114307 114308 . 240
chrIII 114313 114314 . 220
chrIII 114322 114323 . 3580
chrIII 114328 114329 . 3360
chrIII 114340 114341 . 8920
chrIII 114342 114343 . 980
chrIII 114343 114344 . 160
chrIII 114347 114348 . 2040
chrIII 114349 114350 . 140
chrIII 114353 114354 . 4420
chrIII 114356 114357 . 3480
chrIII 114356 114357 . 220
chrIII 114357 114358 . 1080
chrIII 114363 114364 . 4880
chrIII 114366 114367 . 440
chrIII 114366 114367 . 820
chrIII 114372 114373 . 5540
chrIII 114527 114528 . 160
chrIII 114536 114537 . 1060
chrIII 114536 114537 . 120
chrIII 114539 114540 . 180
chrIII 114546 114547 . 140
chrIII 114552 114553 . 1040
chrIII 114555 114556 . 140
chrIII 114562 114563 . 600
chrIII 114570 114571 . 200
chrIII 114570 114571 . 220
chrIII 114572 114573 . 260
chrIII 114581 114582 . 1100
chrIII 114594 114595 . 120
chrIII 114660 114661 . 1560
chrIII 114672 114673 . 1900
chrIII 114681 114682 . 3800
chrIII 114700 114701 . 120
chrIII 114708 114709 . 240
chrIII 114714 114715 . 2960
chrIII 114725 114726 . 1040
chrIII 114733 114734 . 260
chrIII 114739 114740 . 240
chrIII 114740 114741 . 560
chrIII 114742 114743 . 880
chrIII 114743 114744 . 1020
chrIII 114751 114752 . 140
chrIII 114763 114764 . 740
chrIII 114769 114770 . 840
chrIII 114772 114773 . 120
chrIII 114779 114780 . 7940
chrIII 114790 114791 . 7940
chrIII 114795 114796 . 880
chrIII 114795 114796 . 2340
chrIII 114797 114798 . 140
chrIII 114797 114798 . 940
chrIII 114803 114804 . 1140
chrIII 114833 114834 . 2160
chrIII 114864 114865 . 120
chrIII 114881 114882 . 380
chrIII 114890 114891 . 2760
chrIII 114895 114896 . 120
chrIII 114898 114899 . 420
chrIII 114900 114901 . 3280
chrIII 114939 114940 . 320
chrIII 114943 114944 . 420
chrIII 114953 114954 . 1300
chrIII 115019 115020 . 120
chrIII 115078 115079 . 240
chrIII 115094 115095 . 5920
chrIII 115096 115097 . 880
chrIII 115117 115118 . 120
chrIII 115125 115126 . 180
chrIII 115148 115149 . 120
chrIII 115163 115164 . 2140
chrIII 115257 115258 . 140
chrIII 115291 115292 . 260
chrIII 115302 115303 . 280
chrIII 115306 115307 . 400
chrIII 115334 115335 . 340
chrIII 115339 115340 . 1100
chrIII 115411 115412 . 160
chrIII 115431 115432 . 420
chrIII 115443 115444 . 120
chrIII 115459 115460 . 700
chrIII 115489 115490 . 480
chrIII 115503 115504 . 360
chrIII 115520 115521 . 200
chrIII 115582 115583 . 180
chrIII 115585 115586 . 140
chrIII 115589 115590 . 240
chrIII 115602 115603 . 2420
chrIII 115609 115610 . 440
chrIII 115641 115642 . 160
chrIII 115647 115648 . 800
chrIII 115653 115654 . 120
chrIII 115729 115730 . 2320
chrIII 115747 115748 . 660
chrIII 115758 115759 . 1200
chrIII 115760 115761 . 520
chrIII 115778 115779 . 1400
chrIII 115825 115826 . 1140
chrIII 115882 115883 . 580
chrIII 115916 115917 . 120
chrIII 115945 115946 . 1640
chrIII 115990 115991 . 420
chrIII 116060 116061 . 320
chrIII 116076 116077 . 2660
chrIII 116109 116110 . 260
chrIII 116231 116232 . 1780
chrIII 116237 116238 . 1480
chrIII 116248 116249 . 540
chrIII 116250 116251 . 3820
chrIII 116294 116295 . 1520
chrIII 116306 116307 . 2060
chrIII 116306 116307 . 140
chrIII 116307 116308 . 120
chrIII 116307 116308 . 2180
chrIII 116309 116310 . 4500
chrIII 116315 116316 . 120
chrIII 116317 116318 . 9720
chrIII 116321 116322 . 420
chrIII 116330 116331 . 240
chrIII 116339 116340 . 1040
chrIII 116339 116340 . 1520
chrIII 116346 116347 . 1100
chrIII 116347 116348 . 660
chrIII 116354 116355 . 1440
chrIII 116357 116358 . 380
chrIII 116361 116362 . 120
chrIII 116386 116387 . 1440
chrIII 116390 116391 . 120
chrIII 116451 116452 . 180
chrIII 116537 116538 . 120
chrIII 116548 116549 . 160
chrIII 116579 116580 . 160
chrIII 116600 116601 . 360
chrIII 116677 116678 . 240
chrIII 116690 116691 . 320
chrIII 116697 116698 . 120
chrIII 116705 116706 . 300
chrIII 116724 116725 . 660
chrIII 116741 116742 . 680
chrIII 116745 116746 . 360
chrIII 116759 116760 . 1400
chrIII 116775 116776 . 360
chrIII 116788 116789 . 920
chrIII 116795 116796 . 200
chrIII 116797 116798 . 520
chrIII 116825 116826 . 120
chrIII 116857 116858 . 160
chrIII 116858 116859 . 140
chrIII 116876 116877 . 180
chrIII 116928 116929 . 120
chrIII 116932 116933 . 240
chrIII 116933 116934 . 340
chrIII 116934 116935 . 140
chrIII 116944 116945 . 400
chrIII 116960 116961 . 520
chrIII 116983 116984 . 260
chrIII 116991 116992 . 280
chrIII 117000 117001 . 140
chrIII 117001 117002 . 520
chrIII 117010 117011 . 300
chrIII 117013 117014 . 280
chrIII 117016 117017 . 240
chrIII 117028 117029 . 180
chrIII 117148 117149 . 720
chrIII 117171 117172 . 320
chrIII 117180 117181 . 400
chrIII 117201 117202 . 120
chrIII 117317 117318 . 220
chrIII 117475 117476 . 420
chrIII 118393 118394 . 160
chrIII 118432 118433 . 120
chrIII 118433 118434 . 120
chrIII 118440 118441 . 120
chrIII 118440 118441 . 120
chrIII 118448 118449 . 640
chrIII 118454 118455 . 120
chrIII 118459 118460 . 3040
chrIII 118471 118472 . 1820
chrIII 118472 118473 . 3180
chrIII 118473 118474 . 140
chrIII 118473 118474 . 240
chrIII 118474 118475 . 1480
chrIII 118478 118479 . 140
chrIII 118483 118484 . 1680
chrIII 118489 118490 . 2380
chrIII 118508 118509 . 800
chrIII 118520 118521 . 3380
chrIII 118521 118522 . 300
chrIII 118522 118523 . 140
chrIII 118528 118529 . 1960
chrIII 118529 118530 . 460
chrIII 118530 118531 . 140
chrIII 118534 118535 . 1540
chrIII 118535 118536 . 860
chrIII 118538 118539 . 840
chrIII 118541 118542 . 700
chrIII 118545 118546 . 120
chrIII 118549 118550 . 120
chrIII 118552 118553 . 120
chrIII 118559 118560 . 4220
chrIII 118564 118565 . 1840
chrIII 118568 118569 . 340
chrIII 118572 118573 . 1040
chrIII 118581 118582 . 200
chrIII 118587 118588 . 2980
chrIII 118597 118598 . 300
chrIII 118667 118668 . 120
chrIII 118688 118689 . 540
chrIII 118699 118700 . 920
chrIII 118717 118718 . 1000
chrIII 118720 118721 . 2880
chrIII 118735 118736 . 300
chrIII 118750 118751 . 3920
chrIII 118788 118789 . 660
chrIII 118903 118904 . 480
chrIII 118984 118985 . 120
chrIII 119022 119023 . 1980
chrIII 119058 119059 . 580
chrIII 119067 119068 . 220
chrIII 119095 119096 . 200
chrIII 119100 119101 . 420
chrIII 119215 119216 . 120
chrIII 119234 119235 . 120
chrIII 119256 119257 . 160
chrIII 119269 119270 . 260
chrIII 119289 119290 . 120
chrIII 119290 119291 . 120
chrIII 119345 119346 . 140
chrIII 119383 119384 . 120
chrIII 119412 119413 . 180
chrIII 119415 119416 . 160
chrIII 119420 119421 . 120
chrIII 119422 119423 . 140
chrIII 119436 119437 . 120
chrIII 119494 119495 . 640
chrIII 119510 119511 . 220
chrIII 119519 119520 . 700
chrIII 119610 119611 . 1040
chrIII 119665 119666 . 160
chrIII 119703 119704 . 620
chrIII 119745 119746 . 860
chrIII 119921 119922 . 280
chrIII 119938 119939 . 160
chrIII 120039 120040 . 200
chrIII 120052 120053 . 640
chrIII 120063 120064 . 320
chrIII 120091 120092 . 440
chrIII 120241 120242 . 160
chrIII 120320 120321 . 120
chrIII 120386 120387 . 120
chrIII 120388 120389 . 120
chrIII 120391 120392 . 160
chrIII 120424 120425 . 120
chrIII 120487 120488 . 120
chrIII 120528 120529 . 120
chrIII 120535 120536 . 200
chrIII 120542 120543 . 120
chrIII 120549 120550 . 120
chrIII 120571 120572 . 180
chrIII 120583 120584 . 180
chrIII 120587 120588 . 120
chrIII 120594 120595 . 140
chrIII 120598 120599 . 220
chrIII 120622 120623 . 160
chrIII 120662 120663 . 160
chrIII 120668 120669 . 180
chrIII 120682 120683 . 140
chrIII 120686 120687 . 120
chrIII 120692 120693 . 240
chrIII 120699 120700 . 200
chrIII 120708 120709 . 160
chrIII 120718 120719 . 320
chrIII 120727 120728 . 160
chrIII 120732 120733 . 120
chrIII 120738 120739 . 220
chrIII 120744 120745 . 120
chrIII 120747 120748 . 120
chrIII 120779 120780 . 140
chrIII 120787 120788 . 180
chrIII 120790 120791 . 360
chrIII 120818 120819 . 120
chrIII 120849 120850 . 340
chrIII 120866 120867 . 260
chrIII 120912 120913 . 3520
chrIII 120921 120922 . 640
chrIII 120932 120933 . 220
chrIII 120949 120950 . 3200
chrIII 120994 120995 . 380
chrIII 121015 121016 . 1460
chrIII 121022 121023 . 120
chrIII 121041 121042 . 640
chrIII 121070 121071 . 860
chrIII 121092 121093 . 120
chrIII 121104 121105 . 720
chrIII 121104 121105 . 640
chrIII 121109 121110 . 1540
chrIII 121116 121117 . 1500
chrIII 121123 121124 . 1680
chrIII 121139 121140 . 120
chrIII 121145 121146 . 1340
chrIII 121150 121151 . 180
chrIII 121187 121188 . 1100
chrIII 121196 121197 . 120
chrIII 121206 121207 . 1040
chrIII 121240 121241 . 260
chrIII 121262 121263 . 3980
chrIII 121264 121265 . 120
chrIII 121271 121272 . 2080
chrIII 121290 121291 . 120
chrIII 121301 121302 . 120
chrIII 121330 121331 . 2200
chrIII 121346 121347 . 1400
chrIII 121356 121357 . 4180
chrIII 121380 121381 . 3920
chrIII 121393 121394 . 120
chrIII 121478 121479 . 820
chrIII 121481 121482 . 1780
chrIII 121517 121518 . 980
chrIII 121519 121520 . 300
chrIII 121529 121530 . 2380
chrIII 121560 121561 . 1060
chrIII 121584 121585 . 260
chrIII 121589 121590 . 1020
chrIII 121628 121629 . 260
chrIII 121642 121643 . 940
chrIII 121732 121733 . 480
chrIII 121742 121743 . 640
chrIII 121798 121799 . 140
chrIII 121834 121835 . 680
chrIII 121901 121902 . 220
chrIII 121977 121978 . 200
chrIII 121996 121997 . 3240
chrIII 122006 122007 . 120
chrIII 122018 122019 . 480
chrIII 122031 122032 . 340
chrIII 122060 122061 . 260
chrIII 122349 122350 . 400
chrIII 122367 122368 . 500
chrIII 122374 122375 . 960
chrIII 122381 122382 . 180
chrIII 122426 122427 . 680
chrIII 122426 122427 . 600
chrIII 122439 122440 . 980
chrIII 122454 122455 . 520
chrIII 122458 122459 . 160
chrIII 122461 122462 . 1680
chrIII 122462 122463 . 920
chrIII 122473 122474 . 520
chrIII 122477 122478 . 860
chrIII 122484 122485 . 220
chrIII 122489 122490 . 140
chrIII 122497 122498 . 140
chrIII 122512 122513 . 160
chrIII 122520 122521 . 120
chrIII 122523 122524 . 200
chrIII 122524 122525 . 180
chrIII 122528 122529 . 240
chrIII 122532 122533 . 4280
chrIII 122535 122536 . 140
chrIII 122535 122536 . 120
chrIII 122545 122546 . 1180
chrIII 122551 122552 . 200
chrIII 122557 122558 . 200
chrIII 122561 122562 . 2580
chrIII 122565 122566 . 160
chrIII 122575 122576 . 120
chrIII 122586 122587 . 180
chrIII 122586 122587 . 1560
chrIII 122595 122596 . 200
chrIII 122600 122601 . 2200
chrIII 122606 122607 . 400
chrIII 122609 122610 . 140
chrIII 122612 122613 . 340
chrIII 122614 122615 . 1840
chrIII 122618 122619 . 220
chrIII 122620 122621 . 920
chrIII 122621 122622 . 120
chrIII 122624 122625 . 300
chrIII 122626 122627 . 140
chrIII 122629 122630 . 120
chrIII 122632 122633 . 240
chrIII 122632 122633 . 160
chrIII 122633 122634 . 140
chrIII 122638 122639 . 1240
chrIII 122650 122651 . 380
chrIII 122655 122656 . 200
chrIII 122667 122668 . 720
chrIII 122669 122670 . 240
chrIII 122669 122670 . 120
chrIII 122673 122674 . 160
chrIII 122674 122675 . 540
chrIII 122677 122678 . 780
chrIII 122677 122678 . 460
chrIII 122678 122679 . 120
chrIII 122679 122680 . 120
chrIII 122680 122681 . 260
chrIII 122681 122682 . 1000
chrIII 122688 122689 . 240
chrIII 122689 122690 . 1280
chrIII 122695 122696 . 300
chrIII 122699 122700 . 340
chrIII 122701 122702 . 480
chrIII 122703 122704 . 460
chrIII 122709 122710 . 1300
chrIII 122723 122724 . 120
chrIII 122729 122730 . 500
chrIII 122729 122730 . 300
chrIII 122730 122731 . 120
chrIII 122732 122733 . 440
chrIII 122738 122739 . 420
chrIII 122745 122746 . 660
chrIII 122749 122750 . 400
chrIII 122750 122751 . 260
chrIII 122751 122752 . 120
chrIII 122752 122753 . 120
chrIII 122753 122754 . 460
chrIII 122757 122758 . 440
chrIII 122760 122761 . 800
chrIII 122760 122761 . 180
chrIII 122761 122762 . 160
chrIII 122762 122763 . 120
chrIII 122763 122764 . 600
chrIII 122763 122764 . 440
chrIII 122766 122767 . 520
chrIII 122767 122768 . 620
chrIII 122771 122772 . 440
chrIII 122772 122773 . 200
chrIII 122774 122775 . 300
chrIII 122777 122778 . 600
chrIII 122779 122780 . 1480
chrIII 122782 122783 . 260
chrIII 122782 122783 . 540
chrIII 122786 122787 . 700
chrIII 122795 122796 . 180
chrIII 122805 122806 . 240
chrIII 122806 122807 . 320
chrIII 122812 122813 . 2160
chrIII 122815 122816 . 120
chrIII 122815 122816 . 140
chrIII 122820 122821 . 420
chrIII 122823 122824 . 180
chrIII 122824 122825 . 520
chrIII 122826 122827 . 600
chrIII 122829 122830 . 240
chrIII 122830 122831 . 300
chrIII 122834 122835 . 200
chrIII 122836 122837 . 1060
chrIII 122837 122838 . 220
chrIII 122838 122839 . 140
chrIII 122845 122846 . 1680
chrIII 122860 122861 . 780
chrIII 122862 122863 . 140
chrIII 122870 122871 . 160
chrIII 122871 122872 . 580
chrIII 122875 122876 . 660
chrIII 122881 122882 . 160
chrIII 122891 122892 . 340
chrIII 122894 122895 . 160
chrIII 122896 122897 . 940
chrIII 122899 122900 . 2280
chrIII 122900 122901 . 120
chrIII 122907 122908 . 420
chrIII 122907 122908 . 300
chrIII 122908 122909 . 120
chrIII 122912 122913 . 220
chrIII 122915 122916 . 160
chrIII 122923 122924 . 160
chrIII 122931 122932 . 240
chrIII 122938 122939 . 180
chrIII 122946 122947 . 140
chrIII 122948 122949 . 2440
chrIII 122954 122955 . 980
chrIII 122956 122957 . 140
chrIII 122963 122964 . 1600
chrIII 122967 122968 . 200
chrIII 122970 122971 . 120
chrIII 122974 122975 . 480
chrIII 122983 122984 . 360
chrIII 122995 122996 . 140
chrIII 123001 123002 . 200
chrIII 123006 123007 . 340
chrIII 123019 123020 . 3120
chrIII 123024 123025 . 1660
chrIII 123029 123030 . 3280
chrIII 123029 123030 . 400
chrIII 123030 123031 . 220
chrIII 123032 123033 . 760
chrIII 123051 123052 . 1520
chrIII 123060 123061 . 580
chrIII 123061 123062 . 2440
chrIII 123066 123067 . 1440
chrIII 123075 123076 . 480
chrIII 123077 123078 . 880
chrIII 123080 123081 . 420
chrIII 123088 123089 . 3380
chrIII 123092 123093 . 560
chrIII 123097 123098 . 360
chrIII 123102 123103 . 1140
chrIII 123103 123104 . 5300
chrIII 123104 123105 . 120
chrIII 123109 123110 . 120
chrIII 123110 123111 . 1400
chrIII 123113 123114 . 340
chrIII 123117 123118 . 2280
chrIII 123118 123119 . 3780
chrIII 123118 123119 . 140
chrIII 123124 123125 . 1000
chrIII 123128 123129 . 120
chrIII 123129 123130 . 140
chrIII 123144 123145 . 120
chrIII 123150 123151 . 140
chrIII 123153 123154 . 660
chrIII 123162 123163 . 260
chrIII 123166 123167 . 200
chrIII 123170 123171 . 120
chrIII 123171 123172 . 1400
chrIII 123184 123185 . 1540
chrIII 123192 123193 . 120
chrIII 123196 123197 . 120
chrIII 123208 123209 . 3420
chrIII 123213 123214 . 1100
chrIII 123229 123230 . 520
chrIII 123238 123239 . 340
chrIII 123258 123259 . 520
chrIII 123270 123271 . 3560
chrIII 123295 123296 . 980
chrIII 123298 123299 . 760
chrIII 123329 123330 . 2920
chrIII 123349 123350 . 2140
chrIII 123375 123376 . 260
chrIII 123384 123385 . 1860
chrIII 123385 123386 . 500
chrIII 123396 123397 . 220
chrIII 123397 123398 . 1820
chrIII 123408 123409 . 900
chrIII 123409 123410 . 420
chrIII 123410 123411 . 140
chrIII 123413 123414 . 1200
chrIII 123416 123417 . 3040
chrIII 123419 123420 . 380
chrIII 123420 123421 . 2360
chrIII 123451 123452 . 420
chrIII 123455 123456 . 140
chrIII 123458 123459 . 260
chrIII 123461 123462 . 440
chrIII 123472 123473 . 4420
chrIII 123474 123475 . 340
chrIII 123482 123483 . 400
chrIII 123487 123488 . 300
chrIII 123494 123495 . 640
chrIII 123499 123500 . 7760
chrIII 123505 123506 . 140
chrIII 123508 123509 . 140
chrIII 123514 123515 . 8300
chrIII 123515 123516 . 140
chrIII 123515 123516 . 680
chrIII 123527 123528 . 120
chrIII 123531 123532 . 280
chrIII 123532 123533 . 240
chrIII 123533 123534 . 140
chrIII 123533 123534 . 1100
chrIII 123539 123540 . 560
chrIII 123540 123541 . 460
chrIII 123540 123541 . 180
chrIII 123541 123542 . 120
chrIII 123541 123542 . 520
chrIII 123544 123545 . 200
chrIII 123544 123545 . 300
chrIII 123549 123550 . 4940
chrIII 123553 123554 . 1340
chrIII 123554 123555 . 160
chrIII 123556 123557 . 140
chrIII 123557 123558 . 2120
chrIII 123561 123562 . 180
chrIII 123576 123577 . 140
chrIII 123605 123606 . 740
chrIII 123615 123616 . 260
chrIII 123623 123624 . 180
chrIII 123625 123626 . 240
chrIII 123627 123628 . 620
chrIII 123632 123633 . 360
chrIII 123633 123634 . 180
chrIII 123636 123637 . 720
chrIII 123643 123644 . 420
chrIII 123648 123649 . 180
chrIII 123665 123666 . 580
chrIII 123684 123685 . 160
chrIII 123695 123696 . 120
chrIII 123697 123698 . 200
chrIII 123700 123701 . 160
chrIII 123706 123707 . 1140
chrIII 123710 123711 . 820
chrIII 123712 123713 . 1580
chrIII 123712 123713 . 120
chrIII 123714 123715 . 3540
chrIII 123715 123716 . 240
chrIII 123717 123718 . 240
chrIII 123718 123719 . 1060
chrIII 123721 123722 . 380
chrIII 123723 123724 . 3960
chrIII 123723 123724 . 220
chrIII 123725 123726 . 160
chrIII 123726 123727 . 200
chrIII 123728 123729 . 600
chrIII 123731 123732 . 460
chrIII 123734 123735 . 900
chrIII 123742 123743 . 140
chrIII 123743 123744 . 120
chrIII 123744 123745 . 360
chrIII 123745 123746 . 2080
chrIII 123746 123747 . 140
chrIII 123747 123748 . 4500
chrIII 123748 123749 . 380
chrIII 123749 123750 . 160
chrIII 123750 123751 . 260
chrIII 123751 123752 . 380
chrIII 123751 123752 . 120
chrIII 123753 123754 . 340
chrIII 123755 123756 . 260
chrIII 123756 123757 . 5160
chrIII 123759 123760 . 200
chrIII 123764 123765 . 400
chrIII 123766 123767 . 1440
chrIII 123772 123773 . 140
chrIII 123775 123776 . 620
chrIII 123777 123778 . 5020
chrIII 123780 123781 . 240
chrIII 123788 123789 . 600
chrIII 123792 123793 . 120
chrIII 123794 123795 . 1660
chrIII 123797 123798 . 4740
chrIII 123798 123799 . 120
chrIII 123799 123800 . 120
chrIII 123802 123803 . 180
chrIII 123804 123805 . 200
chrIII 123805 123806 . 540
chrIII 123812 123813 . 180
chrIII 123824 123825 . 200
chrIII 123829 123830 . 3360
chrIII 123836 123837 . 720
chrIII 123843 123844 . 860
chrIII 123848 123849 . 480
chrIII 123849 123850 . 4300
chrIII 123850 123851 . 660
chrIII 123854 123855 . 4200
chrIII 123859 123860 . 1020
chrIII 123861 123862 . 400
chrIII 123862 123863 . 520
chrIII 123867 123868 . 1740
chrIII 123886 123887 . 240
chrIII 123939 123940 . 6300
chrIII 123939 123940 . 140
chrIII 123940 123941 . 160
chrIII 123940 123941 . 440
chrIII 123946 123947 . 2660
chrIII 123947 123948 . 4460
chrIII 123948 123949 . 120
chrIII 123950 123951 . 1500
chrIII 123954 123955 . 2840
chrIII 123963 123964 . 180
chrIII 123990 123991 . 6020
chrIII 123999 124000 . 860
chrIII 124001 124002 . 120
chrIII 124005 124006 . 2080
chrIII 124010 124011 . 720
chrIII 124013 124014 . 2500
chrIII 124014 124015 . 120
chrIII 124015 124016 . 540
chrIII 124026 124027 . 2040
chrIII 124026 124027 . 200
chrIII 124027 124028 . 120
chrIII 124038 124039 . 680
chrIII 124061 124062 . 440
chrIII 124064 124065 . 420
chrIII 124190 124191 . 720
chrIII 124338 124339 . 200
chrIII 124379 124380 . 180
chrIII 124394 124395 . 300
chrIII 124460 124461 . 1100
chrIII 124492 124493 . 140
chrIII 124509 124510 . 340
chrIII 124525 124526 . 140
chrIII 124526 124527 . 600
chrIII 124529 124530 . 540
chrIII 124615 124616 . 120
chrIII 124660 124661 . 320
chrIII 124665 124666 . 940
chrIII 124690 124691 . 540
chrIII 124703 124704 . 1060
chrIII 124705 124706 . 620
chrIII 124725 124726 . 200
chrIII 124748 124749 . 560
chrIII 124753 124754 . 120
chrIII 124756 124757 . 420
chrIII 124858 124859 . 160
chrIII 124865 124866 . 2560
chrIII 124877 124878 . 140
chrIII 124883 124884 . 300
chrIII 124895 124896 . 160
chrIII 124898 124899 . 1480
chrIII 124900 124901 . 1760
chrIII 124900 124901 . 120
chrIII 124901 124902 . 3420
chrIII 124903 124904 . 240
chrIII 124909 124910 . 640
chrIII 125011 125012 . 1980
chrIII 125034 125035 . 860
chrIII 125035 125036 . 1200
chrIII 125041 125042 . 260
chrIII 125047 125048 . 900
chrIII 125055 125056 . 680
chrIII 125069 125070 . 1740
chrIII 125074 125075 . 740
chrIII 125080 125081 . 4760
chrIII 125086 125087 . 1660
chrIII 125087 125088 . 200
chrIII 125088 125089 . 760
chrIII 125089 125090 . 120
chrIII 125090 125091 . 120
chrIII 125093 125094 . 1840
chrIII 125096 125097 . 1440
chrIII 125103 125104 . 7160
chrIII 125109 125110 . 300
chrIII 125112 125113 . 5900
chrIII 125113 125114 . 320
chrIII 125114 125115 . 580
chrIII 125115 125116 . 120
chrIII 125115 125116 . 120
chrIII 125124 125125 . 920
chrIII 125148 125149 . 5520
chrIII 125153 125154 . 1080
chrIII 125154 125155 . 580
chrIII 125155 125156 . 2560
chrIII 125159 125160 . 200
chrIII 125159 125160 . 140
chrIII 125166 125167 . 3560
chrIII 125170 125171 . 320
chrIII 125171 125172 . 2700
chrIII 125171 125172 . 780
chrIII 125173 125174 . 140
chrIII 125174 125175 . 2720
chrIII 125178 125179 . 560
chrIII 125182 125183 . 280
chrIII 125189 125190 . 860
chrIII 125192 125193 . 180
chrIII 125195 125196 . 460
chrIII 125199 125200 . 1380
chrIII 125200 125201 . 200
chrIII 125207 125208 . 1060
chrIII 125215 125216 . 140
chrIII 125221 125222 . 220
chrIII 125224 125225 . 340
chrIII 125236 125237 . 120
chrIII 125268 125269 . 140
chrIII 125272 125273 . 120
chrIII 125283 125284 . 1980
chrIII 125290 125291 . 440
chrIII 125302 125303 . 140
chrIII 125310 125311 . 420
chrIII 125318 125319 . 1680
chrIII 125321 125322 . 1740
chrIII 125330 125331 . 260
chrIII 125331 125332 . 720
chrIII 125332 125333 . 360
chrIII 125343 125344 . 800
chrIII 125347 125348 . 1800
chrIII 125354 125355 . 680
chrIII 125366 125367 . 4080
chrIII 125373 125374 . 160
chrIII 125391 125392 . 620
chrIII 125394 125395 . 200
chrIII 125397 125398 . 1100
chrIII 125408 125409 . 2520
chrIII 125409 125410 . 1220
chrIII 125431 125432 . 180
chrIII 125471 125472 . 140
chrIII 125472 125473 . 4460
chrIII 125472 125473 . 320
chrIII 125475 125476 . 760
chrIII 125484 125485 . 3700
chrIII 125500 125501 . 400
chrIII 125501 125502 . 420
chrIII 125508 125509 . 1180
chrIII 125519 125520 . 560
chrIII 125525 125526 . 520
chrIII 125527 125528 . 720
chrIII 125530 125531 . 520
chrIII 125531 125532 . 1920
chrIII 125543 125544 . 860
chrIII 125546 125547 . 620
chrIII 125548 125549 . 2000
chrIII 125554 125555 . 240
chrIII 125576 125577 . 140
chrIII 125653 125654 . 4320
chrIII 125699 125700 . 220
chrIII 125710 125711 . 200
chrIII 125723 125724 . 340
chrIII 125726 125727 . 220
chrIII 125779 125780 . 140
chrIII 125793 125794 . 1740
chrIII 125836 125837 . 180
chrIII 125867 125868 . 1220
chrIII 125869 125870 . 360
chrIII 125931 125932 . 240
chrIII 125948 125949 . 340
chrIII 126039 126040 . 2380
chrIII 126146 126147 . 1360
chrIII 126166 126167 . 440
chrIII 126280 126281 . 480
chrIII 126368 126369 . 120
chrIII 126402 126403 . 200
chrIII 126412 126413 . 1500
chrIII 126421 126422 . 460
chrIII 126442 126443 . 2060
chrIII 126459 126460 . 480
chrIII 126494 126495 . 1500
chrIII 126520 126521 . 140
chrIII 126571 126572 . 1660
chrIII 126592 126593 . 780
chrIII 126601 126602 . 340
chrIII 126759 126760 . 720
chrIII 126780 126781 . 1160
chrIII 126786 126787 . 560
chrIII 126875 126876 . 940
chrIII 126899 126900 . 120
chrIII 126918 126919 . 1800
chrIII 126967 126968 . 160
chrIII 127017 127018 . 660
chrIII 127022 127023 . 220
chrIII 127025 127026 . 1040
chrIII 127051 127052 . 180
chrIII 127059 127060 . 340
chrIII 127060 127061 . 400
chrIII 127061 127062 . 120
chrIII 127076 127077 . 720
chrIII 127077 127078 . 120
chrIII 127080 127081 . 1240
chrIII 127088 127089 . 120
chrIII 127097 127098 . 200
chrIII 127104 127105 . 420
chrIII 127136 127137 . 140
chrIII 127193 127194 . 320
chrIII 127215 127216 . 580
chrIII 127244 127245 . 200
chrIII 127281 127282 . 2840
chrIII 127286 127287 . 120
chrIII 127334 127335 . 160
chrIII 127376 127377 . 120
chrIII 127379 127380 . 320
chrIII 127389 127390 . 1000
chrIII 127391 127392 . 140
chrIII 127393 127394 . 300
chrIII 127398 127399 . 980
chrIII 127404 127405 . 120
chrIII 127404 127405 . 160
chrIII 127410 127411 . 240
chrIII 127413 127414 . 240
chrIII 127413 127414 . 120
chrIII 127415 127416 . 2220
chrIII 127426 127427 . 500
chrIII 127429 127430 . 6480
chrIII 127436 127437 . 120
chrIII 127436 127437 . 220
chrIII 127440 127441 . 1060
chrIII 127457 127458 . 520
chrIII 127469 127470 . 160
chrIII 127474 127475 . 1560
chrIII 127480 127481 . 660
chrIII 127481 127482 . 1880
chrIII 127485 127486 . 1740
chrIII 127490 127491 . 2040
chrIII 127496 127497 . 120
chrIII 127500 127501 . 120
chrIII 127532 127533 . 1280
chrIII 127591 127592 . 580
chrIII 127605 127606 . 140
chrIII 127610 127611 . 140
chrIII 127613 127614 . 420
chrIII 127615 127616 . 620
chrIII 127618 127619 . 2920
chrIII 127627 127628 . 9000
chrIII 127640 127641 . 500
chrIII 127643 127644 . 320
chrIII 127646 127647 . 2380
chrIII 127650 127651 . 260
chrIII 127650 127651 . 500
chrIII 127658 127659 . 940
chrIII 127696 127697 . 140
chrIII 127777 127778 . 160
chrIII 127821 127822 . 180
chrIII 127857 127858 . 840
chrIII 127894 127895 . 1100
chrIII 127897 127898 . 120
chrIII 127903 127904 . 140
chrIII 127912 127913 . 10260
chrIII 127932 127933 . 240
chrIII 127932 127933 . 240
chrIII 127933 127934 . 120
chrIII 127938 127939 . 1260
chrIII 127939 127940 . 140
chrIII 127941 127942 . 1960
chrIII 127945 127946 . 120
chrIII 127945 127946 . 840
chrIII 127948 127949 . 160
chrIII 127948 127949 . 2820
chrIII 127952 127953 . 140
chrIII 127965 127966 . 120
chrIII 127968 127969 . 160
chrIII 127975 127976 . 440
chrIII 127982 127983 . 120
chrIII 127985 127986 . 120
chrIII 127985 127986 . 260
chrIII 127993 127994 . 120
chrIII 128002 128003 . 200
chrIII 128018 128019 . 240
chrIII 128147 128148 . 420
chrIII 128173 128174 . 240
chrIII 128314 128315 . 1700
chrIII 128469 128470 . 180
chrIII 128668 128669 . 1620
chrIII 128675 128676 . 520
chrIII 128773 128774 . 120
chrIII 128812 128813 . 120
chrIII 128936 128937 . 340
chrIII 128939 128940 . 160
chrIII 128953 128954 . 240
chrIII 129370 129371 . 440
chrIII 129416 129417 . 480
chrIII 129430 129431 . 520
chrIII 129514 129515 . 380
chrIII 129633 129634 . 240
chrIII 129931 129932 . 1320
chrIII 129967 129968 . 460
chrIII 129970 129971 . 120
chrIII 130012 130013 . 520
chrIII 130033 130034 . 1660
chrIII 130212 130213 . 200
chrIII 130221 130222 . 360
chrIII 130245 130246 . 460
chrIII 130256 130257 . 260
chrIII 130338 130339 . 260
chrIII 130413 130414 . 220
chrIII 130424 130425 . 340
chrIII 130485 130486 . 260
chrIII 130618 130619 . 600
chrIII 130637 130638 . 900
chrIII 130640 130641 . 200
chrIII 130651 130652 . 500
chrIII 130671 130672 . 140
chrIII 130772 130773 . 160
chrIII 130796 130797 . 440
chrIII 131406 131407 . 1480
chrIII 131588 131589 . 1480
chrIII 131619 131620 . 600
chrIII 131627 131628 . 700
chrIII 131630 131631 . 1260
chrIII 131631 131632 . 800
chrIII 131632 131633 . 520
chrIII 131632 131633 . 140
chrIII 131634 131635 . 120
chrIII 131636 131637 . 1880
chrIII 131639 131640 . 740
chrIII 131643 131644 . 1240
chrIII 131649 131650 . 160
chrIII 131657 131658 . 180
chrIII 131663 131664 . 120
chrIII 131672 131673 . 2160
chrIII 131676 131677 . 740
chrIII 131679 131680 . 1360
chrIII 131683 131684 . 1480
chrIII 131694 131695 . 140
chrIII 131699 131700 . 460
chrIII 131701 131702 . 1200
chrIII 131703 131704 . 140
chrIII 131704 131705 . 140
chrIII 131705 131706 . 120
chrIII 131711 131712 . 220
chrIII 131714 131715 . 2340
chrIII 131717 131718 . 300
chrIII 131719 131720 . 400
chrIII 131724 131725 . 4660
chrIII 131732 131733 . 460
chrIII 131751 131752 . 1480
chrIII 131757 131758 . 120
chrIII 131758 131759 . 1200
chrIII 131774 131775 . 120
chrIII 131900 131901 . 560
chrIII 131909 131910 . 520
chrIII 131926 131927 . 760
chrIII 131946 131947 . 180
chrIII 132022 132023 . 160
chrIII 132059 132060 . 140
chrIII 132112 132113 . 120
chrIII 132142 132143 . 220
chrIII 132295 132296 . 140
chrIII 132299 132300 . 600
chrIII 132313 132314 . 120
chrIII 132316 132317 . 520
chrIII 132319 132320 . 260
chrIII 132327 132328 . 480
chrIII 132337 132338 . 780
chrIII 132511 132512 . 780
chrIII 132519 132520 . 220
chrIII 132627 132628 . 140
chrIII 132647 132648 . 1320
chrIII 132775 132776 . 240
chrIII 132864 132865 . 960
chrIII 132957 132958 . 1000
chrIII 132984 132985 . 280
chrIII 133124 133125 . 760
chrIII 133276 133277 . 380
chrIII 133295 133296 . 680
chrIII 133308 133309 . 120
chrIII 133314 133315 . 340
chrIII 133346 133347 . 520
chrIII 133348 133349 . 500
chrIII 133351 133352 . 1180
chrIII 133396 133397 . 960
chrIII 133423 133424 . 1800
chrIII 133434 133435 . 260
chrIII 133456 133457 . 220
chrIII 133458 133459 . 2620
chrIII 133468 133469 . 180
chrIII 133480 133481 . 240
chrIII 133489 133490 . 440
chrIII 133500 133501 . 740
chrIII 133508 133509 . 700
chrIII 133513 133514 . 500
chrIII 133538 133539 . 140
chrIII 133541 133542 . 420
chrIII 133567 133568 . 1180
chrIII 133583 133584 . 120
chrIII 133593 133594 . 120
chrIII 133594 133595 . 460
chrIII 133594 133595 . 1680
chrIII 133621 133622 . 960
chrIII 133637 133638 . 440
chrIII 133640 133641 . 180
chrIII 133644 133645 . 560
chrIII 133652 133653 . 120
chrIII 133656 133657 . 140
chrIII 133660 133661 . 140
chrIII 133667 133668 . 220
chrIII 133672 133673 . 980
chrIII 133682 133683 . 820
chrIII 133718 133719 . 400
chrIII 133724 133725 . 660
chrIII 133739 133740 . 1860
chrIII 133748 133749 . 960
chrIII 133829 133830 . 280
chrIII 133851 133852 . 120
chrIII 133854 133855 . 120
chrIII 133855 133856 . 4260
chrIII 133860 133861 . 420
chrIII 133860 133861 . 760
chrIII 133882 133883 . 1560
chrIII 133894 133895 . 1100
chrIII 133906 133907 . 120
chrIII 133994 133995 . 800
chrIII 134049 134050 . 400
chrIII 134220 134221 . 4100
chrIII 134235 134236 . 4560
chrIII 134316 134317 . 620
chrIII 134349 134350 . 600
chrIII 134365 134366 . 220
chrIII 134384 134385 . 2420
chrIII 134409 134410 . 120
chrIII 134459 134460 . 1640
chrIII 134478 134479 . 360
chrIII 134575 134576 . 2080
chrIII 134693 134694 . 140
chrIII 134753 134754 . 140
chrIII 134812 134813 . 160
chrIII 134849 134850 . 320
chrIII 134857 134858 . 1600
chrIII 134932 134933 . 240
chrIII 135122 135123 . 760
chrIII 135142 135143 . 3080
chrIII 135145 135146 . 880
chrIII 135191 135192 . 120
chrIII 135191 135192 . 220
chrIII 135503 135504 . 160
chrIII 135543 135544 . 780
chrIII 135775 135776 . 680
chrIII 135805 135806 . 140
chrIII 135974 135975 . 740
chrIII 136000 136001 . 1300
chrIII 136169 136170 . 1700
chrIII 136251 136252 . 200
chrIII 136264 136265 . 180
chrIII 136303 136304 . 5040
chrIII 136498 136499 . 120
chrIII 136500 136501 . 160
chrIII 136579 136580 . 720
chrIII 136590 136591 . 120
chrIII 136741 136742 . 1180
chrIII 136905 136906 . 120
chrIII 136954 136955 . 160
chrIII 137030 137031 . 240
chrIII 137051 137052 . 140
chrIII 137059 137060 . 280
chrIII 137065 137066 . 180
chrIII 137093 137094 . 140
chrIII 137095 137096 . 840
chrIII 137103 137104 . 120
chrIII 137103 137104 . 160
chrIII 137111 137112 . 280
chrIII 137125 137126 . 400
chrIII 137130 137131 . 240
chrIII 137137 137138 . 640
chrIII 137137 137138 . 120
chrIII 137139 137140 . 960
chrIII 137142 137143 . 120
chrIII 137147 137148 . 120
chrIII 137150 137151 . 120
chrIII 137151 137152 . 420
chrIII 137162 137163 . 1140
chrIII 137174 137175 . 120
chrIII 137189 137190 . 440
chrIII 137251 137252 . 1080
chrIII 137267 137268 . 120
chrIII 137305 137306 . 1800
chrIII 137328 137329 . 860
chrIII 137339 137340 . 2840
chrIII 137342 137343 . 360
chrIII 137342 137343 . 120
chrIII 137352 137353 . 320
chrIII 137359 137360 . 180
chrIII 137364 137365 . 1840
chrIII 137383 137384 . 160
chrIII 137398 137399 . 3520
chrIII 137435 137436 . 460
chrIII 137437 137438 . 1420
chrIII 137441 137442 . 160
chrIII 137464 137465 . 340
chrIII 137493 137494 . 4440
chrIII 137498 137499 . 280
chrIII 137503 137504 . 560
chrIII 137506 137507 . 1680
chrIII 137510 137511 . 120
chrIII 137511 137512 . 1100
chrIII 137515 137516 . 120
chrIII 137517 137518 . 260
chrIII 137517 137518 . 840
chrIII 137527 137528 . 2380
chrIII 137530 137531 . 140
chrIII 137531 137532 . 1200
chrIII 137541 137542 . 260
chrIII 137545 137546 . 220
chrIII 137550 137551 . 1100
chrIII 137552 137553 . 220
chrIII 137556 137557 . 1060
chrIII 137562 137563 . 6660
chrIII 137565 137566 . 280
chrIII 137572 137573 . 520
chrIII 137575 137576 . 200
chrIII 137591 137592 . 1460
chrIII 137618 137619 . 120
chrIII 137630 137631 . 420
chrIII 139111 139112 . 120
chrIII 139115 139116 . 300
chrIII 139118 139119 . 140
chrIII 139143 139144 . 560
chrIII 139181 139182 . 120
chrIII 139192 139193 . 820
chrIII 139213 139214 . 1100
chrIII 139213 139214 . 120
chrIII 139214 139215 . 120
chrIII 139225 139226 . 400
chrIII 139228 139229 . 120
chrIII 139230 139231 . 260
chrIII 139243 139244 . 120
chrIII 139251 139252 . 4120
chrIII 139263 139264 . 1760
chrIII 139429 139430 . 280
chrIII 139438 139439 . 220
chrIII 139447 139448 . 820
chrIII 139468 139469 . 1000
chrIII 139617 139618 . 1700
chrIII 139629 139630 . 120
chrIII 139743 139744 . 1000
chrIII 139857 139858 . 240
chrIII 139897 139898 . 320
chrIII 139966 139967 . 1980
chrIII 140148 140149 . 360
chrIII 140241 140242 . 160
chrIII 140509 140510 . 200
chrIII 140744 140745 . 240
chrIII 140844 140845 . 160
chrIII 140867 140868 . 1320
chrIII 140876 140877 . 160
chrIII 140953 140954 . 120
chrIII 140977 140978 . 160
chrIII 140985 140986 . 1560
chrIII 140991 140992 . 3420
chrIII 141038 141039 . 140
chrIII 141047 141048 . 1420
chrIII 141054 141055 . 540
chrIII 141080 141081 . 480
chrIII 141228 141229 . 200
chrIII 141328 141329 . 140
chrIII 141418 141419 . 200
chrIII 141448 141449 . 140
chrIII 141870 141871 . 1240
chrIII 141905 141906 . 280
chrIII 142021 142022 . 120
chrIII 142060 142061 . 160
chrIII 142066 142067 . 620
chrIII 142080 142081 . 120
chrIII 142093 142094 . 220
chrIII 142189 142190 . 180
chrIII 142211 142212 . 120
chrIII 142218 142219 . 140
chrIII 142231 142232 . 1320
chrIII 142235 142236 . 160
chrIII 142238 142239 . 140
chrIII 142244 142245 . 280
chrIII 142248 142249 . 1400
chrIII 142277 142278 . 600
chrIII 142281 142282 . 200
chrIII 142282 142283 . 660
chrIII 142286 142287 . 120
chrIII 142286 142287 . 340
chrIII 142293 142294 . 120
chrIII 142321 142322 . 120
chrIII 142422 142423 . 340
chrIII 142604 142605 . 120
chrIII 142611 142612 . 120
chrIII 142613 142614 . 4020
chrIII 142622 142623 . 360
chrIII 142681 142682 . 240
chrIII 142685 142686 . 580
chrIII 142692 142693 . 120
chrIII 142733 142734 . 680
chrIII 142773 142774 . 140
chrIII 142856 142857 . 2420
chrIII 143150 143151 . 160
chrIII 143156 143157 . 160
chrIII 143451 143452 . 520
chrIII 143462 143463 . 940
chrIII 143464 143465 . 780
chrIII 143481 143482 . 240
chrIII 143488 143489 . 2920
chrIII 143491 143492 . 740
chrIII 143497 143498 . 480
chrIII 143523 143524 . 160
chrIII 143535 143536 . 2440
chrIII 143543 143544 . 120
chrIII 143549 143550 . 120
chrIII 143552 143553 . 440
chrIII 143553 143554 . 840
chrIII 143557 143558 . 1160
chrIII 143561 143562 . 380
chrIII 143567 143568 . 1640
chrIII 143572 143573 . 2820
chrIII 143573 143574 . 220
chrIII 143573 143574 . 120
chrIII 143581 143582 . 1500
chrIII 143742 143743 . 180
chrIII 144069 144070 . 500
chrIII 144091 144092 . 240
chrIII 144145 144146 . 640
chrIII 144187 144188 . 300
chrIII 144198 144199 . 680
chrIII 144295 144296 . 120
chrIII 144299 144300 . 120
chrIII 144327 144328 . 120
chrIII 144374 144375 . 280
chrIII 144395 144396 . 120
chrIII 144409 144410 . 140
chrIII 144442 144443 . 1240
chrIII 144451 144452 . 440
chrIII 144459 144460 . 1360
chrIII 144617 144618 . 120
chrIII 144642 144643 . 540
chrIII 144770 144771 . 660
chrIII 144771 144772 . 540
chrIII 144819 144820 . 780
chrIII 144969 144970 . 400
chrIII 144994 144995 . 360
chrIII 145098 145099 . 560
chrIII 145197 145198 . 200
chrIII 145250 145251 . 260
chrIII 145513 145514 . 780
chrIII 145559 145560 . 1340
chrIII 145679 145680 . 400
chrIII 145753 145754 . 1540
chrIII 145853 145854 . 400
chrIII 145961 145962 . 140
chrIII 146132 146133 . 140
chrIII 146428 146429 . 200
chrIII 146486 146487 . 260
chrIII 146587 146588 . 120
chrIII 146595 146596 . 440
chrIII 146774 146775 . 140
chrIII 146831 146832 . 120
chrIII 147045 147046 . 360
chrIII 147108 147109 . 760
chrIII 147114 147115 . 120
chrIII 147131 147132 . 440
chrIII 147174 147175 . 540
chrIII 147262 147263 . 700
chrIII 147363 147364 . 120
chrIII 147366 147367 . 620
chrIII 147384 147385 . 1820
chrIII 147466 147467 . 140
chrIII 147519 147520 . 280
chrIII 147548 147549 . 280
chrIII 147553 147554 . 160
chrIII 147587 147588 . 140
chrIII 147655 147656 . 120
chrIII 147669 147670 . 440
chrIII 147710 147711 . 1720
chrIII 147724 147725 . 520
chrIII 147737 147738 . 280
chrIII 147749 147750 . 3840
chrIII 147753 147754 . 760
chrIII 147756 147757 . 1020
chrIII 147756 147757 . 520
chrIII 147757 147758 . 140
chrIII 147766 147767 . 1260
chrIII 147802 147803 . 680
chrIII 147819 147820 . 220
chrIII 147827 147828 . 220
chrIII 147836 147837 . 2120
chrIII 147837 147838 . 180
chrIII 147838 147839 . 380
chrIII 147860 147861 . 120
chrIII 147864 147865 . 2760
chrIII 147872 147873 . 120
chrIII 147875 147876 . 640
chrIII 148170 148171 . 180
chrIII 148265 148266 . 160
chrIII 148278 148279 . 220
chrIII 148328 148329 . 180
chrIII 148501 148502 . 280
chrIII 148510 148511 . 120
chrIII 148518 148519 . 200
chrIII 148518 148519 . 260
chrIII 148520 148521 . 120
chrIII 151720 151721 . 120
chrIII 151776 151777 . 820
chrIII 151787 151788 . 620
chrIII 151800 151801 . 1600
chrIII 151807 151808 . 160
chrIII 151816 151817 . 2100
chrIII 151830 151831 . 120
chrIII 151862 151863 . 420
chrIII 151877 151878 . 760
chrIII 151881 151882 . 920
chrIII 151885 151886 . 2140
chrIII 152006 152007 . 1060
chrIII 152015 152016 . 1380
chrIII 152044 152045 . 2540
chrIII 152062 152063 . 140
chrIII 152065 152066 . 340
chrIII 152102 152103 . 260
chrIII 152202 152203 . 580
chrIII 152212 152213 . 500
chrIII 152230 152231 . 360
chrIII 152243 152244 . 1240
chrIII 152395 152396 . 280
chrIII 152398 152399 . 200
chrIII 152415 152416 . 140
chrIII 152470 152471 . 160
chrIII 152589 152590 . 560
chrIII 152612 152613 . 260
chrIII 152615 152616 . 2200
chrIII 152625 152626 . 540
chrIII 152631 152632 . 300
chrIII 152653 152654 . 300
chrIII 152660 152661 . 140
chrIII 152663 152664 . 120
chrIII 152664 152665 . 120
chrIII 152667 152668 . 140
chrIII 152672 152673 . 3940
chrIII 152872 152873 . 1380
chrIII 152996 152997 . 260
chrIII 153033 153034 . 220
chrIII 153073 153074 . 1980
chrIII 153103 153104 . 160
chrIII 153169 153170 . 1180
chrIII 153290 153291 . 1220
chrIII 153335 153336 . 1200
chrIII 153344 153345 . 680
chrIII 153349 153350 . 120
chrIII 153350 153351 . 1620
chrIII 153355 153356 . 2020
chrIII 153390 153391 . 120
chrIII 153523 153524 . 4260
chrIII 153569 153570 . 540
chrIII 153646 153647 . 140
chrIII 153716 153717 . 520
chrIII 153738 153739 . 340
chrIII 153756 153757 . 220
chrIII 153812 153813 . 3320
chrIII 153843 153844 . 420
chrIII 153999 154000 . 140
chrIII 154009 154010 . 140
chrIII 154052 154053 . 400
chrIII 154212 154213 . 4000
chrIII 154245 154246 . 460
chrIII 154405 154406 . 120
chrIII 154460 154461 . 340
chrIII 154657 154658 . 140
chrIII 154828 154829 . 120
chrIII 155094 155095 . 120
chrIII 155105 155106 . 660
chrIII 155113 155114 . 340
chrIII 155120 155121 . 600
chrIII 155132 155133 . 1440
chrIII 155142 155143 . 1600
chrIII 155148 155149 . 580
chrIII 155153 155154 . 840
chrIII 155158 155159 . 180
chrIII 155185 155186 . 3840
chrIII 155228 155229 . 200
chrIII 155229 155230 . 180
chrIII 155230 155231 . 460
chrIII 155867 155868 . 1180
chrIII 156092 156093 . 580
chrIII 156105 156106 . 560
chrIII 156137 156138 . 1900
chrIII 156180 156181 . 1360
chrIII 156185 156186 . 600
chrIII 156186 156187 . 120
chrIII 156201 156202 . 140
chrIII 156258 156259 . 340
chrIII 156273 156274 . 660
chrIII 156365 156366 . 560
chrIII 156512 156513 . 1600
chrIII 156585 156586 . 520
chrIII 156617 156618 . 540
chrIII 156724 156725 . 120
chrIII 156794 156795 . 2180
chrIII 156830 156831 . 1380
chrIII 156975 156976 . 2320
chrIII 157006 157007 . 240
chrIII 157190 157191 . 420
chrIII 157221 157222 . 120
chrIII 157272 157273 . 180
chrIII 157321 157322 . 120
chrIII 157330 157331 . 140
chrIII 157370 157371 . 860
chrIII 157448 157449 . 120
chrIII 157522 157523 . 1520
chrIII 157533 157534 . 160
chrIII 157559 157560 . 2020
chrIII 157565 157566 . 120
chrIII 157565 157566 . 200
chrIII 157566 157567 . 1560
chrIII 157570 157571 . 660
chrIII 157590 157591 . 220
chrIII 157610 157611 . 160
chrIII 157622 157623 . 620
chrIII 157628 157629 . 360
chrIII 157631 157632 . 3560
chrIII 157632 157633 . 1900
chrIII 157636 157637 . 200
chrIII 157640 157641 . 2940
chrIII 157689 157690 . 1460
chrIII 157710 157711 . 1700
chrIII 157721 157722 . 120
chrIII 157723 157724 . 860
chrIII 157748 157749 . 940
chrIII 157754 157755 . 2000
chrIII 157807 157808 . 120
chrIII 157844 157845 . 320
chrIII 157847 157848 . 440
chrIII 157864 157865 . 140
chrIII 157888 157889 . 120
chrIII 157919 157920 . 1000
chrIII 157921 157922 . 700
chrIII 157995 157996 . 340
chrIII 158003 158004 . 120
chrIII 158006 158007 . 240
chrIII 158011 158012 . 200
chrIII 158017 158018 . 140
chrIII 158043 158044 . 200
chrIII 158062 158063 . 140
chrIII 158087 158088 . 120
chrIII 158173 158174 . 140
chrIII 158179 158180 . 1220
chrIII 158241 158242 . 320
chrIII 158266 158267 . 160
chrIII 158285 158286 . 520
chrIII 158301 158302 . 420
chrIII 158309 158310 . 140
chrIII 158377 158378 . 700
chrIII 158406 158407 . 440
chrIII 158479 158480 . 980
chrIII 158516 158517 . 2200
chrIII 158628 158629 . 160
chrIII 158677 158678 . 120
chrIII 158895 158896 . 200
chrIII 158938 158939 . 600
chrIII 158991 158992 . 240
chrIII 159215 159216 . 120
chrIII 159282 159283 . 360
chrIII 159407 159408 . 200
chrIII 159472 159473 . 240
chrIII 159483 159484 . 160
chrIII 159510 159511 . 120
chrIII 160147 160148 . 500
chrIII 160295 160296 . 240
chrIII 160298 160299 . 400
chrIII 160334 160335 . 120
chrIII 160468 160469 . 120
chrIII 160480 160481 . 240
chrIII 160495 160496 . 800
chrIII 160499 160500 . 700
chrIII 160527 160528 . 180
chrIII 160533 160534 . 920
chrIII 160535 160536 . 200
chrIII 160535 160536 . 260
chrIII 160536 160537 . 180
chrIII 160541 160542 . 540
chrIII 160561 160562 . 160
chrIII 160561 160562 . 120
chrIII 160562 160563 . 280
chrIII 160562 160563 . 1300
chrIII 160563 160564 . 140
chrIII 160566 160567 . 640
chrIII 160569 160570 . 160
chrIII 160570 160571 . 1320
chrIII 160572 160573 . 120
chrIII 160574 160575 . 480
chrIII 160579 160580 . 480
chrIII 160584 160585 . 340
chrIII 160592 160593 . 420
chrIII 160594 160595 . 240
chrIII 160625 160626 . 320
chrIII 160703 160704 . 160
chrIII 160752 160753 . 120
chrIII 160758 160759 . 560
chrIII 160769 160770 . 360
chrIII 160777 160778 . 380
chrIII 160798 160799 . 120
chrIII 160815 160816 . 180
chrIII 160910 160911 . 200
chrIII 160953 160954 . 680
chrIII 161023 161024 . 120
chrIII 161365 161366 . 480
chrIII 161453 161454 . 180
chrIII 161615 161616 . 120
chrIII 161952 161953 . 1920
chrIII 162087 162088 . 380
chrIII 162133 162134 . 160
chrIII 162136 162137 . 240
chrIII 162269 162270 . 1020
chrIII 162275 162276 . 380
chrIII 162278 162279 . 140
chrIII 162281 162282 . 260
chrIII 162286 162287 . 180
chrIII 162289 162290 . 140
chrIII 162298 162299 . 120
chrIII 162321 162322 . 6000
chrIII 162326 162327 . 740
chrIII 162345 162346 . 200
chrIII 162397 162398 . 120
chrIII 162411 162412 . 120
chrIII 162493 162494 . 120
chrIII 162497 162498 . 1080
chrIII 162511 162512 . 120
chrIII 162762 162763 . 420
chrIII 162768 162769 . 900
chrIII 162849 162850 . 200
chrIII 162996 162997 . 2280
chrIII 163052 163053 . 3340
chrIII 163065 163066 . 600
chrIII 163189 163190 . 120
chrIII 163209 163210 . 620
chrIII 163235 163236 . 540
chrIII 163263 163264 . 120
chrIII 163271 163272 . 200
chrIII 163273 163274 . 160
chrIII 163295 163296 . 360
chrIII 163298 163299 . 160
chrIII 163382 163383 . 160
chrIII 163384 163385 . 180
chrIII 163394 163395 . 160
chrIII 163430 163431 . 120
chrIII 163441 163442 . 760
chrIII 163453 163454 . 120
chrIII 163467 163468 . 840
chrIII 163467 163468 . 180
chrIII 163469 163470 . 160
chrIII 163480 163481 . 600
chrIII 163516 163517 . 440
chrIII 163535 163536 . 140
chrIII 163539 163540 . 620
chrIII 163549 163550 . 120
chrIII 163553 163554 . 260
chrIII 163563 163564 . 200
chrIII 163582 163583 . 200
chrIII 163604 163605 . 140
chrIII 163612 163613 . 140
chrIII 163624 163625 . 200
chrIII 163627 163628 . 140
chrIII 163631 163632 . 180
chrIII 163697 163698 . 220
chrIII 163699 163700 . 520
chrIII 163705 163706 . 140
chrIII 163706 163707 . 1840
chrIII 163716 163717 . 2340
chrIII 163720 163721 . 300
chrIII 163724 163725 . 140
chrIII 163724 163725 . 120
chrIII 163760 163761 . 320
chrIII 163764 163765 . 480
chrIII 163769 163770 . 780
chrIII 163772 163773 . 160
chrIII 163776 163777 . 240
chrIII 163778 163779 . 620
chrIII 163789 163790 . 980
chrIII 163790 163791 . 300
chrIII 163802 163803 . 200
chrIII 163809 163810 . 1000
chrIII 163812 163813 . 120
chrIII 163815 163816 . 120
chrIII 163818 163819 . 120
chrIII 163821 163822 . 2080
chrIII 163827 163828 . 240
chrIII 163834 163835 . 180
chrIII 163838 163839 . 460
chrIII 163844 163845 . 1120
chrIII 163848 163849 . 120
chrIII 163855 163856 . 1700
chrIII 163872 163873 . 380
chrIII 163879 163880 . 520
chrIII 163885 163886 . 300
chrIII 163885 163886 . 160
chrIII 163901 163902 . 360
chrIII 163906 163907 . 120
chrIII 163959 163960 . 140
chrIII 164018 164019 . 280
chrIII 164050 164051 . 540
chrIII 164063 164064 . 160
chrIII 164082 164083 . 120
chrIII 164086 164087 . 680
chrIII 164094 164095 . 940
chrIII 164097 164098 . 180
chrIII 164105 164106 . 280
chrIII 164127 164128 . 620
chrIII 164274 164275 . 500
chrIII 164283 164284 . 400
chrIII 164287 164288 . 120
chrIII 164291 164292 . 140
chrIII 164292 164293 . 260
chrIII 164294 164295 . 1120
chrIII 164296 164297 . 160
chrIII 164297 164298 . 120
chrIII 164298 164299 . 160
chrIII 164298 164299 . 120
chrIII 164300 164301 . 380
chrIII 164303 164304 . 1960
chrIII 164315 164316 . 300
chrIII 164318 164319 . 420
chrIII 164350 164351 . 340
chrIII 164357 164358 . 420
chrIII 164363 164364 . 160
chrIII 164366 164367 . 200
chrIII 164375 164376 . 200
chrIII 164377 164378 . 1100
chrIII 164383 164384 . 680
chrIII 164384 164385 . 1200
chrIII 164405 164406 . 700
chrIII 164523 164524 . 3440
chrIII 164550 164551 . 260
chrIII 164556 164557 . 120
chrIII 164569 164570 . 140
chrIII 164639 164640 . 1220
chrIII 164655 164656 . 120
chrIII 164945 164946 . 1640
chrIII 165006 165007 . 3760
chrIII 165155 165156 . 160
chrIII 165289 165290 . 320
chrIII 165304 165305 . 3020
chrIII 165315 165316 . 560
chrIII 165898 165899 . 580
chrIII 165913 165914 . 6660
chrIII 166078 166079 . 240
chrIII 166082 166083 . 560
chrIII 166099 166100 . 380
chrIII 166110 166111 . 880
chrIII 166195 166196 . 380
chrIII 166409 166410 . 160
chrIII 166412 166413 . 140
chrIII 166424 166425 . 2080
chrIII 166427 166428 . 380
chrIII 166432 166433 . 2600
chrIII 166435 166436 . 500
chrIII 166491 166492 . 140
chrIII 166495 166496 . 300
chrIII 166506 166507 . 1160
chrIII 166507 166508 . 120
chrIII 166507 166508 . 180
chrIII 166508 166509 . 120
chrIII 166526 166527 . 1740
chrIII 166536 166537 . 10680
chrIII 166538 166539 . 240
chrIII 166538 166539 . 2240
chrIII 166540 166541 . 140
chrIII 166540 166541 . 120
chrIII 166562 166563 . 140
chrIII 166661 166662 . 260
chrIII 166683 166684 . 900
chrIII 166720 166721 . 780
chrIII 166748 166749 . 1040
chrIII 166762 166763 . 160
chrIII 166774 166775 . 280
chrIII 166785 166786 . 120
chrIII 166920 166921 . 300
chrIII 167264 167265 . 140
chrIII 167419 167420 . 140
chrIII 167424 167425 . 880
chrIII 167451 167452 . 220
chrIII 167788 167789 . 280
chrIII 167885 167886 . 260
chrIII 168015 168016 . 220
chrIII 168033 168034 . 1480
chrIII 168038 168039 . 200
chrIII 168064 168065 . 140
chrIII 168073 168074 . 180
chrIII 168082 168083 . 160
chrIII 168207 168208 . 700
chrIII 168229 168230 . 580
chrIII 168244 168245 . 500
chrIII 168244 168245 . 120
chrIII 168251 168252 . 1040
chrIII 168254 168255 . 700
chrIII 168256 168257 . 240
chrIII 168262 168263 . 280
chrIII 168329 168330 . 120
chrIII 168356 168357 . 120
chrIII 168362 168363 . 2540
chrIII 168449 168450 . 120
chrIII 168470 168471 . 120
chrIII 168478 168479 . 1880
chrIII 168653 168654 . 740
chrIII 169073 169074 . 180
chrIII 169090 169091 . 140
chrIII 169101 169102 . 120
chrIII 169134 169135 . 200
chrIII 169145 169146 . 140
chrIII 169181 169182 . 160
chrIII 169462 169463 . 120
chrIII 169773 169774 . 840
chrIII 169893 169894 . 180
chrIII 169928 169929 . 320
chrIII 169929 169930 . 220
chrIII 169929 169930 . 120
chrIII 169932 169933 . 340
chrIII 169947 169948 . 3140
chrIII 169949 169950 . 540
chrIII 169958 169959 . 280
chrIII 169959 169960 . 1060
chrIII 169960 169961 . 180
chrIII 169995 169996 . 2420
chrIII 170000 170001 . 140
chrIII 170012 170013 . 2240
chrIII 170013 170014 . 220
chrIII 170021 170022 . 780
chrIII 170050 170051 . 3640
chrIII 170162 170163 . 580
chrIII 170186 170187 . 240
chrIII 170390 170391 . 1000
chrIII 170850 170851 . 160
chrIII 171050 171051 . 2160
chrIII 172422 172423 . 160
chrIII 172519 172520 . 160
chrIII 172535 172536 . 360
chrIII 172540 172541 . 1820
chrIII 172548 172549 . 6140
chrIII 172569 172570 . 120
chrIII 172578 172579 . 220
chrIII 172582 172583 . 3700
chrIII 172600 172601 . 1140
chrIII 172632 172633 . 120
chrIII 172633 172634 . 1020
chrIII 172639 172640 . 1540
chrIII 172641 172642 . 4440
chrIII 172644 172645 . 2120
chrIII 172659 172660 . 180
chrIII 172682 172683 . 3860
chrIII 172700 172701 . 160
chrIII 172715 172716 . 180
chrIII 172823 172824 . 340
chrIII 173049 173050 . 200
chrIII 173072 173073 . 140
chrIII 173188 173189 . 600
chrIII 173364 173365 . 860
chrIII 173368 173369 . 120
chrIII 173377 173378 . 420
chrIII 173478 173479 . 120
chrIII 173541 173542 . 180
chrIII 173543 173544 . 280
chrIII 173564 173565 . 160
chrIII 173570 173571 . 340
chrIII 173572 173573 . 1460
chrIII 173587 173588 . 520
chrIII 173600 173601 . 2100
chrIII 173610 173611 . 180
chrIII 173614 173615 . 360
chrIII 173617 173618 . 1460
chrIII 173690 173691 . 1740
chrIII 173708 173709 . 120
chrIII 173786 173787 . 260
chrIII 173884 173885 . 700
chrIII 173951 173952 . 1520
chrIII 173962 173963 . 320
chrIII 173985 173986 . 120
chrIII 173999 174000 . 140
chrIII 174020 174021 . 1060
chrIII 174136 174137 . 500
chrIII 174146 174147 . 200
chrIII 174154 174155 . 720
chrIII 174176 174177 . 480
chrIII 174184 174185 . 780
chrIII 174195 174196 . 260
chrIII 174246 174247 . 380
chrIII 174256 174257 . 2400
chrIII 174419 174420 . 960
chrIII 174653 174654 . 1180
chrIII 174762 174763 . 140
chrIII 174772 174773 . 160
chrIII 174830 174831 . 300
chrIII 174857 174858 . 580
chrIII 175079 175080 . 3780
chrIII 175296 175297 . 1680
chrIII 175651 175652 . 760
chrIII 175910 175911 . 200
chrIII 176203 176204 . 400
chrIII 176220 176221 . 160
chrIII 176359 176360 . 300
chrIII 176382 176383 . 9040
chrIII 176393 176394 . 220
chrIII 176394 176395 . 2000
chrIII 176538 176539 . 480
chrIII 176553 176554 . 320
chrIII 176556 176557 . 140
chrIII 176570 176571 . 780
chrIII 176586 176587 . 4580
chrIII 176590 176591 . 1420
chrIII 176599 176600 . 460
chrIII 176602 176603 . 340
chrIII 176605 176606 . 3480
chrIII 176614 176615 . 880
chrIII 176622 176623 . 160
chrIII 176653 176654 . 260
chrIII 176665 176666 . 440
chrIII 176671 176672 . 1000
chrIII 176675 176676 . 1080
chrIII 176720 176721 . 200
chrIII 176930 176931 . 460
chrIII 176930 176931 . 120
chrIII 176937 176938 . 160
chrIII 176943 176944 . 2040
chrIII 176949 176950 . 180
chrIII 176958 176959 . 240
chrIII 176964 176965 . 2260
chrIII 177007 177008 . 1060
chrIII 177021 177022 . 2440
chrIII 177033 177034 . 700
chrIII 177084 177085 . 500
chrIII 177088 177089 . 520
chrIII 177168 177169 . 920
chrIII 177189 177190 . 520
chrIII 177211 177212 . 500
chrIII 177216 177217 . 300
chrIII 177222 177223 . 420
chrIII 177339 177340 . 140
chrIII 177369 177370 . 240
chrIII 177370 177371 . 160
chrIII 177377 177378 . 120
chrIII 177391 177392 . 220
chrIII 178300 178301 . 120
chrIII 178304 178305 . 520
chrIII 178317 178318 . 120
chrIII 178319 178320 . 400
chrIII 178350 178351 . 180
chrIII 178364 178365 . 160
chrIII 178377 178378 . 440
chrIII 178401 178402 . 120
chrIII 178426 178427 . 120
chrIII 178437 178438 . 160
chrIII 178553 178554 . 120
chrIII 178555 178556 . 140
chrIII 178571 178572 . 380
chrIII 178821 178822 . 120
chrIII 178822 178823 . 480
chrIII 178854 178855 . 140
chrIII 178874 178875 . 440
chrIII 178950 178951 . 1280
chrIII 178962 178963 . 1360
chrIII 178969 178970 . 200
chrIII 178999 179000 . 580
chrIII 179272 179273 . 120
chrIII 179274 179275 . 160
chrIII 179278 179279 . 380
chrIII 179284 179285 . 300
chrIII 179292 179293 . 480
chrIII 179330 179331 . 180
chrIII 179340 179341 . 480
chrIII 179348 179349 . 740
chrIII 179359 179360 . 580
chrIII 179364 179365 . 200
chrIII 179369 179370 . 220
chrIII 180020 180021 . 560
chrIII 180255 180256 . 120
chrIII 180287 180288 . 1600
chrIII 180453 180454 . 140
chrIII 180616 180617 . 1080
chrIII 180669 180670 . 800
chrIII 180676 180677 . 1260
chrIII 181114 181115 . 1660
chrIII 181546 181547 . 340
chrIII 181696 181697 . 120
chrIII 182067 182068 . 920
chrIII 182269 182270 . 1760
chrIII 182847 182848 . 360
chrIII 183499 183500 . 200
chrIII 183560 183561 . 120
chrIII 183564 183565 . 2260
chrIII 183882 183883 . 340
chrIII 183955 183956 . 340
chrIII 184000 184001 . 300
chrIII 184025 184026 . 180
chrIII 184032 184033 . 140
chrIII 184066 184067 . 1300
chrIII 184088 184089 . 340
chrIII 184114 184115 . 760
chrIII 184244 184245 . 120
chrIII 184490 184491 . 400
chrIII 184599 184600 . 1360
chrIII 184662 184663 . 180
chrIII 184705 184706 . 320
chrIII 184730 184731 . 340
chrIII 184878 184879 . 1220
chrIII 184914 184915 . 180
chrIII 184959 184960 . 240
chrIII 184981 184982 . 120
chrIII 185018 185019 . 120
chrIII 185195 185196 . 160
chrIII 185484 185485 . 120
chrIII 185522 185523 . 500
chrIII 185672 185673 . 620
chrIII 185762 185763 . 280
chrIII 185878 185879 . 380
chrIII 185899 185900 . 300
chrIII 185903 185904 . 540
chrIII 185920 185921 . 160
chrIII 185924 185925 . 620
chrIII 185930 185931 . 800
chrIII 185933 185934 . 480
chrIII 186075 186076 . 240
chrIII 186079 186080 . 280
chrIII 186094 186095 . 540
chrIII 186101 186102 . 140
chrIII 186108 186109 . 2780
chrIII 186150 186151 . 880
chrIII 186165 186166 . 860
chrIII 186176 186177 . 200
chrIII 186179 186180 . 160
chrIII 186181 186182 . 300
chrIII 186187 186188 . 180
chrIII 186190 186191 . 980
chrIII 186192 186193 . 120
chrIII 186193 186194 . 120
chrIII 186193 186194 . 800
chrIII 186247 186248 . 140
chrIII 186388 186389 . 220
chrIII 186723 186724 . 120
chrIII 187482 187483 . 900
chrIII 188921 188922 . 280
chrIII 189667 189668 . 720
chrIII 189726 189727 . 260
chrIII 189868 189869 . 120
chrIII 190023 190024 . 280
chrIII 190054 190055 . 1120
chrIII 190064 190065 . 700
chrIII 190103 190104 . 120
chrIII 190106 190107 . 760
chrIII 190125 190126 . 120
chrIII 190133 190134 . 880
chrIII 190159 190160 . 120
chrIII 190182 190183 . 260
chrIII 190335 190336 . 920
chrIII 190380 190381 . 240
chrIII 190404 190405 . 120
chrIII 190458 190459 . 2680
chrIII 190459 190460 . 140
chrIII 190459 190460 . 140
chrIII 190461 190462 . 160
chrIII 190468 190469 . 1000
chrIII 190479 190480 . 1440
chrIII 190489 190490 . 580
chrIII 190494 190495 . 140
chrIII 190501 190502 . 740
chrIII 190521 190522 . 1040
chrIII 190536 190537 . 800
chrIII 190715 190716 . 140
chrIII 191209 191210 . 120
chrIII 191491 191492 . 220
chrIII 191519 191520 . 320
chrIII 191570 191571 . 3460
chrIII 191614 191615 . 220
chrIII 191621 191622 . 120
chrIII 191625 191626 . 840
chrIII 193080 193081 . 300
chrIII 193086 193087 . 200
chrIII 193097 193098 . 4740
chrIII 193105 193106 . 7040
chrIII 193149 193150 . 740
chrIII 193195 193196 . 120
chrIII 193212 193213 . 200
chrIII 193218 193219 . 260
chrIII 193221 193222 . 200
chrIII 193224 193225 . 120
chrIII 193243 193244 . 1100
chrIII 193246 193247 . 240
chrIII 193265 193266 . 140
chrIII 193315 193316 . 540
chrIII 193398 193399 . 1520
chrIII 193411 193412 . 200
chrIII 193423 193424 . 260
chrIII 193425 193426 . 1740
chrIII 193434 193435 . 120
chrIII 193436 193437 . 120
chrIII 193565 193566 . 980
chrIII 193587 193588 . 460
chrIII 193600 193601 . 120
chrIII 193947 193948 . 960
chrIII 194133 194134 . 420
chrIII 194287 194288 . 120
chrIII 194290 194291 . 540
chrIII 194294 194295 . 3800
chrIII 194304 194305 . 200
chrIII 194356 194357 . 1700
chrIII 194362 194363 . 860
chrIII 194379 194380 . 380
chrIII 194380 194381 . 4860
chrIII 194421 194422 . 440
chrIII 194425 194426 . 5180
chrIII 194468 194469 . 900
chrIII 194583 194584 . 340
chrIII 194592 194593 . 140
chrIII 194592 194593 . 320
chrIII 194594 194595 . 120
chrIII 194607 194608 . 5020
chrIII 194726 194727 . 620
chrIII 194734 194735 . 1640
chrIII 194745 194746 . 700
chrIII 194753 194754 . 120
chrIII 194761 194762 . 4360
chrIII 194777 194778 . 1880
chrIII 194829 194830 . 1580
chrIII 194879 194880 . 920
chrIII 194923 194924 . 2940
chrIII 194949 194950 . 1660
chrIII 194955 194956 . 120
chrIII 195271 195272 . 140
chrIII 195304 195305 . 320
chrIII 195315 195316 . 2300
chrIII 195454 195455 . 380
chrIII 195510 195511 . 220
chrIII 195582 195583 . 820
chrIII 195597 195598 . 160
chrIII 195780 195781 . 7000
chrIII 195883 195884 . 320
chrIII 196495 196496 . 160
chrIII 196923 196924 . 920
chrIII 197033 197034 . 520
chrIII 197208 197209 . 300
chrIII 197240 197241 . 460
chrIII 197247 197248 . 400
chrIII 197266 197267 . 260
chrIII 197272 197273 . 1100
chrIII 197282 197283 . 800
chrIII 197283 197284 . 980
chrIII 197291 197292 . 140
chrIII 197305 197306 . 480
chrIII 197326 197327 . 700
chrIII 197326 197327 . 120
chrIII 197327 197328 . 120
chrIII 197327 197328 . 740
chrIII 197370 197371 . 1480
chrIII 197378 197379 . 700
chrIII 197386 197387 . 440
chrIII 197407 197408 . 160
chrIII 197462 197463 . 260
chrIII 197523 197524 . 160
chrIII 197574 197575 . 1060
chrIII 197582 197583 . 1400
chrIII 197761 197762 . 120
chrIII 197767 197768 . 120
chrIII 197848 197849 . 220
chrIII 197895 197896 . 400
chrIII 197914 197915 . 380
chrIII 197918 197919 . 120
chrIII 198013 198014 . 160
chrIII 198392 198393 . 200
chrIII 199384 199385 . 120
chrIII 199526 199527 . 120
chrIII 199571 199572 . 120
chrIII 201190 201191 . 1520
chrIII 201235 201236 . 160
chrIII 201255 201256 . 380
chrIII 205426 205427 . 120
chrIII 205468 205469 . 120
chrIII 205479 205480 . 6080
chrIII 205485 205486 . 160
chrIII 205488 205489 . 160
chrIII 205493 205494 . 2020
chrIII 205502 205503 . 1320
chrIII 205509 205510 . 860
chrIII 205523 205524 . 340
chrIII 205730 205731 . 160
chrIII 205747 205748 . 140
chrIII 205768 205769 . 140
chrIII 206106 206107 . 560
chrIII 206137 206138 . 140
chrIII 206178 206179 . 2640
chrIII 206186 206187 . 220
chrIII 206304 206305 . 240
chrIII 206491 206492 . 740
chrIII 206511 206512 . 2720
chrIII 206534 206535 . 8440
chrIII 206539 206540 . 780
chrIII 206561 206562 . 1240
chrIII 206679 206680 . 340
chrIII 206710 206711 . 160
chrIII 206715 206716 . 1560
chrIII 206720 206721 . 320
chrIII 206721 206722 . 660
chrIII 206727 206728 . 220
chrIII 206732 206733 . 140
chrIII 206739 206740 . 120
chrIII 206742 206743 . 180
chrIII 206747 206748 . 620
chrIII 206748 206749 . 4820
chrIII 206759 206760 . 2020
chrIII 206787 206788 . 260
chrIII 206874 206875 . 140
chrIII 206918 206919 . 120
chrIII 207981 207982 . 140
chrIII 207997 207998 . 1720
chrIII 207998 207999 . 120
chrIII 207999 208000 . 200
chrIII 208003 208004 . 2060
chrIII 208036 208037 . 920
chrIII 208054 208055 . 160
chrIII 208055 208056 . 1100
chrIII 208059 208060 . 240
chrIII 208072 208073 . 540
chrIII 208073 208074 . 3640
chrIII 208073 208074 . 120
chrIII 208093 208094 . 1900
chrIII 208243 208244 . 480
chrIII 208280 208281 . 620
chrIII 208362 208363 . 220
chrIII 208394 208395 . 140
chrIII 208532 208533 . 500
chrIII 208568 208569 . 120
chrIII 208588 208589 . 1660
chrIII 208903 208904 . 440
chrIII 208960 208961 . 120
chrIII 209070 209071 . 660
chrIII 209080 209081 . 480
chrIII 209190 209191 . 580
chrIII 209288 209289 . 360
chrIII 209391 209392 . 220
chrIII 209415 209416 . 860
chrIII 209445 209446 . 2460
chrIII 209605 209606 . 4780
chrIII 209673 209674 . 240
chrIII 209746 209747 . 3220
chrIII 209754 209755 . 140
chrIII 209755 209756 . 420
chrIII 209759 209760 . 780
chrIII 209769 209770 . 460
chrIII 209773 209774 . 180
chrIII 209780 209781 . 880
chrIII 209818 209819 . 140
chrIII 209821 209822 . 140
chrIII 209833 209834 . 260
chrIII 209878 209879 . 120
chrIII 209884 209885 . 1200
chrIII 209937 209938 . 320
chrIII 209950 209951 . 680
chrIII 209952 209953 . 140
chrIII 209975 209976 . 1200
chrIII 209994 209995 . 120
chrIII 210248 210249 . 2040
chrIII 210289 210290 . 240
chrIII 210291 210292 . 1140
chrIII 210296 210297 . 120
chrIII 210321 210322 . 2380
chrIII 210329 210330 . 2760
chrIII 210337 210338 . 1880
chrIII 210451 210452 . 180
chrIII 210461 210462 . 500
chrIII 210469 210470 . 1680
chrIII 210494 210495 . 120
chrIII 210498 210499 . 200
chrIII 210510 210511 . 11680
chrIII 210515 210516 . 480
chrIII 210516 210517 . 120
chrIII 210544 210545 . 1220
chrIII 210546 210547 . 320
chrIII 210558 210559 . 900
chrIII 210575 210576 . 620
chrIII 210577 210578 . 120
chrIII 210598 210599 . 320
chrIII 210621 210622 . 340
chrIII 211659 211660 . 1000
chrIII 211664 211665 . 360
chrIII 211666 211667 . 300
chrIII 211670 211671 . 260
chrIII 211673 211674 . 1180
chrIII 211681 211682 . 140
chrIII 211688 211689 . 120
chrIII 211697 211698 . 280
chrIII 211709 211710 . 360
chrIII 211713 211714 . 400
chrIII 211718 211719 . 220
chrIII 211739 211740 . 700
chrIII 211765 211766 . 340
chrIII 211767 211768 . 120
chrIII 211776 211777 . 880
chrIII 211786 211787 . 1240
chrIII 211790 211791 . 120
chrIII 211792 211793 . 2980
chrIII 211801 211802 . 180
chrIII 211811 211812 . 120
chrIII 211819 211820 . 780
chrIII 211843 211844 . 160
chrIII 211849 211850 . 700
chrIII 211877 211878 . 200
chrIII 211904 211905 . 240
chrIII 211907 211908 . 320
chrIII 211981 211982 . 2340
chrIII 211995 211996 . 3700
chrIII 212000 212001 . 3600
chrIII 212124 212125 . 140
chrIII 212140 212141 . 140
chrIII 212142 212143 . 200
chrIII 212169 212170 . 860
chrIII 212188 212189 . 180
chrIII 212284 212285 . 140
chrIII 212289 212290 . 360
chrIII 212302 212303 . 760
chrIII 212316 212317 . 800
chrIII 212679 212680 . 720
chrIII 212939 212940 . 240
chrIII 213002 213003 . 2360
chrIII 213099 213100 . 140
chrIII 213121 213122 . 1580
chrIII 213278 213279 . 1680
chrIII 213698 213699 . 120
chrIII 213770 213771 . 200
chrIII 213880 213881 . 120
chrIII 213907 213908 . 120
chrIII 213912 213913 . 220
chrIII 213934 213935 . 120
chrIII 213969 213970 . 120
chrIII 213972 213973 . 380
chrIII 213979 213980 . 120
chrIII 213996 213997 . 760
chrIII 214002 214003 . 220
chrIII 214006 214007 . 500
chrIII 214012 214013 . 160
chrIII 214025 214026 . 500
chrIII 214190 214191 . 120
chrIII 214205 214206 . 220
chrIII 214329 214330 . 240
chrIII 214476 214477 . 120
chrIII 214494 214495 . 620
chrIII 214497 214498 . 420
chrIII 214503 214504 . 400
chrIII 214540 214541 . 820
chrIII 214664 214665 . 940
chrIII 214670 214671 . 760
chrIII 214793 214794 . 660
chrIII 214823 214824 . 140
chrIII 214838 214839 . 140
chrIII 214848 214849 . 220
chrIII 214856 214857 . 200
chrIII 214866 214867 . 3620
chrIII 214870 214871 . 200
chrIII 214873 214874 . 120
chrIII 214878 214879 . 160
chrIII 214914 214915 . 120
chrIII 214920 214921 . 5960
chrIII 214925 214926 . 220
chrIII 214934 214935 . 180
chrIII 215294 215295 . 120
chrIII 216460 216461 . 180
chrIII 216503 216504 . 580
chrIII 216521 216522 . 5900
chrIII 216526 216527 . 140
chrIII 216532 216533 . 6420
chrIII 216540 216541 . 320
chrIII 216544 216545 . 1660
chrIII 216577 216578 . 880
chrIII 216585 216586 . 440
chrIII 216607 216608 . 820
chrIII 216742 216743 . 4100
chrIII 216772 216773 . 120
chrIII 216885 216886 . 520
chrIII 217132 217133 . 180
chrIII 217190 217191 . 160
chrIII 217209 217210 . 120
chrIII 217681 217682 . 140
chrIII 218317 218318 . 160
chrIII 218393 218394 . 1480
chrIII 218519 218520 . 400
chrIII 220169 220170 . 440
chrIII 220188 220189 . 160
chrIII 220201 220202 . 380
chrIII 220229 220230 . 580
chrIII 220243 220244 . 2060
chrIII 220254 220255 . 120
chrIII 220257 220258 . 160
chrIII 220289 220290 . 1820
chrIII 220297 220298 . 260
chrIII 220447 220448 . 160
chrIII 220598 220599 . 660
chrIII 220638 220639 . 500
chrIII 223317 223318 . 1880
chrIII 223330 223331 . 240
chrIII 223336 223337 . 140
chrIII 223341 223342 . 120
chrIII 223360 223361 . 3440
chrIII 223365 223366 . 1840
chrIII 223428 223429 . 2020
chrIII 223439 223440 . 6380
chrIII 223443 223444 . 420
chrIII 223471 223472 . 120
chrIII 223473 223474 . 320
chrIII 223481 223482 . 3660
chrIII 223524 223525 . 200
chrIII 223589 223590 . 540
chrIII 223605 223606 . 340
chrIII 223617 223618 . 380
chrIII 223626 223627 . 1500
chrIII 223636 223637 . 1060
chrIII 223787 223788 . 140
chrIII 223840 223841 . 120
chrIII 223906 223907 . 380
chrIII 223922 223923 . 280
chrIII 223932 223933 . 320
chrIII 223958 223959 . 120
chrIII 223970 223971 . 200
chrIII 223991 223992 . 720
chrIII 223998 223999 . 120
chrIII 224145 224146 . 2640
chrIII 224273 224274 . 540
chrIII 224287 224288 . 320
chrIII 224298 224299 . 140
chrIII 224311 224312 . 7180
chrIII 224319 224320 . 680
chrIII 224325 224326 . 180
chrIII 224334 224335 . 220
chrIII 224336 224337 . 120
chrIII 224366 224367 . 140
chrIII 224377 224378 . 180
chrIII 224377 224378 . 140
chrIII 224400 224401 . 640
chrIII 224468 224469 . 1240
chrIII 224566 224567 . 1140
chrIII 224569 224570 . 240
chrIII 224686 224687 . 2640
chrIII 224817 224818 . 140
chrIII 224821 224822 . 280
chrIII 224833 224834 . 180
chrIII 224838 224839 . 160
chrIII 224845 224846 . 200
chrIII 224882 224883 . 160
chrIII 224889 224890 . 380
chrIII 224909 224910 . 360
chrIII 224916 224917 . 120
chrIII 224993 224994 . 2800
chrIII 225078 225079 . 2400
chrIII 225137 225138 . 120
chrIII 225200 225201 . 720
chrIII 225265 225266 . 360
chrIII 225302 225303 . 180
chrIII 225323 225324 . 140
chrIII 225326 225327 . 200
chrIII 225329 225330 . 160
chrIII 225337 225338 . 2420
chrIII 225339 225340 . 140
chrIII 225340 225341 . 2760
chrIII 225341 225342 . 600
chrIII 225341 225342 . 160
chrIII 225361 225362 . 520
chrIII 225367 225368 . 3800
chrIII 225384 225385 . 3500
chrIII 225400 225401 . 180
chrIII 225406 225407 . 160
chrIII 225417 225418 . 1100
chrIII 225441 225442 . 440
chrIII 225450 225451 . 200
chrIII 225453 225454 . 580
chrIII 225458 225459 . 120
chrIII 225459 225460 . 220
chrIII 225465 225466 . 280
chrIII 225466 225467 . 160
chrIII 225469 225470 . 580
chrIII 225470 225471 . 1600
chrIII 225477 225478 . 160
chrIII 225505 225506 . 600
chrIII 225511 225512 . 240
chrIII 225571 225572 . 340
chrIII 225608 225609 . 620
chrIII 225671 225672 . 440
chrIII 225709 225710 . 180
chrIII 225712 225713 . 880
chrIII 225805 225806 . 120
chrIII 225875 225876 . 440
chrIII 225922 225923 . 360
chrIII 225942 225943 . 180
chrIII 225959 225960 . 2100
chrIII 225972 225973 . 420
chrIII 225980 225981 . 1600
chrIII 225989 225990 . 440
chrIII 226004 226005 . 920
chrIII 226014 226015 . 280
chrIII 226040 226041 . 120
chrIII 226050 226051 . 880
chrIII 226059 226060 . 5000
chrIII 226069 226070 . 320
chrIII 226071 226072 . 2540
chrIII 226071 226072 . 120
chrIII 226072 226073 . 140
chrIII 226075 226076 . 1860
chrIII 226088 226089 . 360
chrIII 226095 226096 . 120
chrIII 226125 226126 . 3600
chrIII 226130 226131 . 1780
chrIII 226134 226135 . 260
chrIII 226142 226143 . 240
chrIII 226190 226191 . 120
chrIII 226207 226208 . 280
chrIII 226250 226251 . 320
chrIII 226277 226278 . 340
chrIII 226349 226350 . 960
chrIII 226436 226437 . 120
chrIII 226466 226467 . 200
chrIII 226485 226486 . 240
chrIII 226487 226488 . 720
chrIII 226509 226510 . 140
chrIII 226509 226510 . 180
chrIII 226627 226628 . 500
chrIII 226662 226663 . 2720
chrIII 226702 226703 . 160
chrIII 226830 226831 . 3960
chrIII 226950 226951 . 760
chrIII 226965 226966 . 1280
chrIII 227025 227026 . 440
chrIII 227027 227028 . 260
chrIII 227029 227030 . 180
chrIII 227044 227045 . 720
chrIII 227045 227046 . 500
chrIII 227057 227058 . 400
chrIII 227064 227065 . 1700
chrIII 227098 227099 . 1300
chrIII 227121 227122 . 1780
chrIII 227188 227189 . 380
chrIII 227203 227204 . 380
chrIII 227226 227227 . 320
chrIII 227263 227264 . 380
chrIII 227438 227439 . 180
chrIII 227441 227442 . 120
chrIII 227451 227452 . 500
chrIII 227463 227464 . 280
chrIII 227509 227510 . 1480
chrIII 227522 227523 . 1120
chrIII 227534 227535 . 180
chrIII 227650 227651 . 140
chrIII 227671 227672 . 120
chrIII 227677 227678 . 600
chrIII 227682 227683 . 120
chrIII 227687 227688 . 1760
chrIII 227800 227801 . 360
chrIII 227828 227829 . 2040
chrIII 227835 227836 . 3400
chrIII 227844 227845 . 160
chrIII 227848 227849 . 2740
chrIII 227850 227851 . 240
chrIII 227850 227851 . 120
chrIII 227854 227855 . 1040
chrIII 227859 227860 . 120
chrIII 227859 227860 . 120
chrIII 227864 227865 . 260
chrIII 227869 227870 . 4420
chrIII 227873 227874 . 200
chrIII 227873 227874 . 140
chrIII 227874 227875 . 140
chrIII 227875 227876 . 1320
chrIII 227883 227884 . 140
chrIII 227889 227890 . 120
chrIII 227922 227923 . 1020
chrIII 228096 228097 . 680
chrIII 228106 228107 . 1200
chrIII 228175 228176 . 380
chrIII 228177 228178 . 360
chrIII 228184 228185 . 2740
chrIII 228187 228188 . 2480
chrIII 228192 228193 . 800
chrIII 228250 228251 . 380
chrIII 228263 228264 . 2640
chrIII 228283 228284 . 120
chrIII 228284 228285 . 2060
chrIII 228289 228290 . 720
chrIII 228783 228784 . 120
chrIII 228789 228790 . 160
chrIII 228789 228790 . 120
chrIII 228822 228823 . 180
chrIII 228824 228825 . 360
chrIII 228834 228835 . 1500
chrIII 228846 228847 . 860
chrIII 228847 228848 . 120
chrIII 228868 228869 . 160
chrIII 228890 228891 . 1220
chrIII 228902 228903 . 2460
chrIII 228936 228937 . 120
chrIII 228955 228956 . 360
chrIII 229018 229019 . 1140
chrIII 229235 229236 . 1180
chrIII 229396 229397 . 140
chrIII 229842 229843 . 440
chrIII 229890 229891 . 540
chrIII 230228 230229 . 120
chrIII 230335 230336 . 120
chrIII 230803 230804 . 120
chrIII 230821 230822 . 140
chrIII 230969 230970 . 240
chrIII 231052 231053 . 320
chrIII 231117 231118 . 460
chrIII 231125 231126 . 140
chrIII 231202 231203 . 400
chrIII 231312 231313 . 320
chrIII 231322 231323 . 1240
chrIII 231347 231348 . 120
chrIII 231353 231354 . 720
chrIII 231362 231363 . 420
chrIII 231374 231375 . 900
chrIII 231374 231375 . 480
chrIII 231375 231376 . 120
chrIII 231382 231383 . 600
chrIII 231382 231383 . 600
chrIII 231385 231386 . 860
chrIII 231388 231389 . 540
chrIII 231395 231396 . 1080
chrIII 231395 231396 . 340
chrIII 231414 231415 . 120
chrIII 231419 231420 . 300
chrIII 231421 231422 . 940
chrIII 231425 231426 . 1740
chrIII 231426 231427 . 120
chrIII 231427 231428 . 120
chrIII 231427 231428 . 240
chrIII 231438 231439 . 3240
chrIII 231461 231462 . 1000
chrIII 233060 233061 . 160
chrIII 233064 233065 . 200
chrIII 233257 233258 . 120
chrIII 233327 233328 . 120
chrIII 233403 233404 . 160
chrIII 233441 233442 . 180
chrIII 233528 233529 . 540
chrIII 233542 233543 . 1980
chrIII 233664 233665 . 340
chrIII 233974 233975 . 260
chrIII 234420 234421 . 340
chrIII 234475 234476 . 3420
chrIII 234542 234543 . 1160
chrIII 234599 234600 . 180
chrIII 234733 234734 . 380
chrIII 234746 234747 . 340
chrIII 234881 234882 . 340
chrIII 234924 234925 . 120
chrIII 235051 235052 . 1260
chrIII 235202 235203 . 1220
chrIII 235654 235655 . 140
chrIII 236269 236270 . 380
chrIII 236303 236304 . 520
chrIII 236427 236428 . 700
chrIII 236455 236456 . 380
chrIII 236468 236469 . 660
chrIII 236477 236478 . 160
chrIII 236478 236479 . 640
chrIII 236482 236483 . 860
chrIII 236483 236484 . 200
chrIII 236483 236484 . 120
chrIII 236486 236487 . 340
chrIII 236491 236492 . 280
chrIII 236504 236505 . 140
chrIII 236507 236508 . 240
chrIII 236646 236647 . 4220
chrIII 236653 236654 . 220
chrIII 236661 236662 . 120
chrIII 236664 236665 . 880
chrIII 236665 236666 . 160
chrIII 236674 236675 . 1480
chrIII 236676 236677 . 800
chrIII 236684 236685 . 260
chrIII 236693 236694 . 660
chrIII 236791 236792 . 180
chrIII 236841 236842 . 1540
chrIII 236849 236850 . 440
chrIII 236861 236862 . 500
chrIII 236880 236881 . 2780
chrIII 236887 236888 . 320
chrIII 236891 236892 . 5060
chrIII 236895 236896 . 580
chrIII 236896 236897 . 240
chrIII 236896 236897 . 160
chrIII 236903 236904 . 2880
chrIII 236904 236905 . 160
chrIII 236905 236906 . 120
chrIII 236911 236912 . 400
chrIII 236918 236919 . 880
chrIII 236935 236936 . 540
chrIII 236944 236945 . 220
chrIII 237013 237014 . 1300
chrIII 237013 237014 . 140
chrIII 237014 237015 . 160
chrIII 237016 237017 . 1000
chrIII 237021 237022 . 200
chrIII 237045 237046 . 120
chrIII 237174 237175 . 1480
chrIII 237206 237207 . 340
chrIII 237334 237335 . 480
chrIII 237357 237358 . 1180
chrIII 237560 237561 . 900
chrIII 237721 237722 . 220
chrIII 237735 237736 . 160
chrIII 237820 237821 . 340
chrIII 238203 238204 . 200
chrIII 238203 238204 . 200
chrIII 238222 238223 . 640
chrIII 238349 238350 . 160
chrIII 238600 238601 . 120
chrIII 238696 238697 . 220
chrIII 238714 238715 . 120
chrIII 238721 238722 . 160
chrIII 238728 238729 . 720
chrIII 238736 238737 . 520
chrIII 238739 238740 . 140
chrIII 238751 238752 . 180
chrIII 238754 238755 . 140
chrIII 238754 238755 . 500
chrIII 238757 238758 . 320
chrIII 238760 238761 . 660
chrIII 238805 238806 . 380
chrIII 238807 238808 . 200
chrIII 238815 238816 . 340
chrIII 238822 238823 . 120
chrIII 238842 238843 . 620
chrIII 238856 238857 . 340
chrIII 238872 238873 . 220
chrIII 238880 238881 . 200
chrIII 238882 238883 . 320
chrIII 239545 239546 . 1420
chrIII 239565 239566 . 420
chrIII 239681 239682 . 1380
chrIII 239759 239760 . 120
chrIII 239877 239878 . 160
chrIII 239920 239921 . 2380
chrIII 239964 239965 . 260
chrIII 240096 240097 . 1060
chrIII 240115 240116 . 2940
chrIII 240275 240276 . 140
chrIII 240418 240419 . 460
chrIII 240444 240445 . 760
chrIII 240459 240460 . 220
chrIII 240476 240477 . 380
chrIII 240583 240584 . 600
chrIII 240602 240603 . 180
chrIII 240616 240617 . 400
chrIII 240625 240626 . 2120
chrIII 240640 240641 . 1140
chrIII 240642 240643 . 680
chrIII 240642 240643 . 2540
chrIII 240643 240644 . 120
chrIII 240643 240644 . 140
chrIII 240644 240645 . 400
chrIII 240644 240645 . 780
chrIII 240655 240656 . 3040
chrIII 240662 240663 . 500
chrIII 240693 240694 . 120
chrIII 240698 240699 . 180
chrIII 240708 240709 . 120
chrIII 240718 240719 . 220
chrIII 242409 242410 . 220
chrIII 242415 242416 . 620
chrIII 242502 242503 . 120
chrIII 242508 242509 . 140
chrIII 242517 242518 . 1120
chrIII 242527 242528 . 120
chrIII 242542 242543 . 940
chrIII 242554 242555 . 1100
chrIII 242557 242558 . 140
chrIII 242698 242699 . 440
chrIII 242702 242703 . 440
chrIII 242731 242732 . 640
chrIII 242867 242868 . 1220
chrIII 243038 243039 . 2300
chrIII 243231 243232 . 760
chrIII 243322 243323 . 1060
chrIII 243434 243435 . 340
chrIII 243463 243464 . 280
chrIII 243626 243627 . 1360
chrIII 243692 243693 . 140
chrIII 243722 243723 . 1980
chrIII 243727 243728 . 160
chrIII 243868 243869 . 1800
chrIII 244169 244170 . 640
chrIII 244190 244191 . 160
chrIII 244244 244245 . 1280
chrIII 244328 244329 . 760
chrIII 244535 244536 . 3140
chrIII 244662 244663 . 400
chrIII 244703 244704 . 140
chrIII 244757 244758 . 120
chrIII 244840 244841 . 240
chrIII 245096 245097 . 120
chrIII 245219 245220 . 1100
chrIII 245798 245799 . 780
chrIII 245853 245854 . 280
chrIII 246177 246178 . 840
chrIII 246200 246201 . 240
chrIII 246409 246410 . 120
chrIII 246478 246479 . 1860
chrIII 246512 246513 . 460
chrIII 246520 246521 . 760
chrIII 246686 246687 . 2340
chrIII 246697 246698 . 420
chrIII 246716 246717 . 120
chrIII 246723 246724 . 200
chrIII 246727 246728 . 460
chrIII 246816 246817 . 540
chrIII 246859 246860 . 1020
chrIII 246868 246869 . 2480
chrIII 246883 246884 . 120
chrIII 246885 246886 . 320
chrIII 246896 246897 . 240
chrIII 246896 246897 . 180
chrIII 246899 246900 . 2100
chrIII 246905 246906 . 160
chrIII 246930 246931 . 1440
chrIII 246937 246938 . 140
chrIII 247261 247262 . 200
chrIII 247285 247286 . 2920
chrIII 247375 247376 . 120
chrIII 247382 247383 . 820
chrIII 247405 247406 . 360
chrIII 247459 247460 . 3060
chrIII 247556 247557 . 240
chrIII 247577 247578 . 200
chrIII 247800 247801 . 600
chrIII 247825 247826 . 300
chrIII 247886 247887 . 620
chrIII 248522 248523 . 840
chrIII 248538 248539 . 480
chrIII 248561 248562 . 120
chrIII 248680 248681 . 200
chrIII 248716 248717 . 2520
chrIII 248846 248847 . 740
chrIII 248864 248865 . 1340
chrIII 248868 248869 . 160
chrIII 248911 248912 . 820
chrIII 248926 248927 . 200
chrIII 248930 248931 . 400
chrIII 248938 248939 . 3080
chrIII 248945 248946 . 140
chrIII 249281 249282 . 1200
chrIII 249310 249311 . 1060
chrIII 249561 249562 . 380
chrIII 249606 249607 . 300
chrIII 249711 249712 . 120
chrIII 249908 249909 . 2340
chrIII 250049 250050 . 920
chrIII 250058 250059 . 500
chrIII 250074 250075 . 200
chrIII 250083 250084 . 240
chrIII 250146 250147 . 180
chrIII 250291 250292 . 120
chrIII 250472 250473 . 300
chrIII 250489 250490 . 120
chrIII 252218 252219 . 260
chrIII 252684 252685 . 1220
chrIII 252688 252689 . 500
chrIII 252702 252703 . 140
chrIII 252710 252711 . 1380
chrIII 252715 252716 . 1560
chrIII 252719 252720 . 160
chrIII 252763 252764 . 380
chrIII 252781 252782 . 120
chrIII 252782 252783 . 380
chrIII 252784 252785 . 820
chrIII 252994 252995 . 160
chrIII 253104 253105 . 260
chrIII 253126 253127 . 240
chrIII 253143 253144 . 1560
chrIII 253295 253296 . 740
chrIII 253319 253320 . 3340
chrIII 253426 253427 . 320
chrIII 253433 253434 . 640
chrIII 253448 253449 . 1120
chrIII 253781 253782 . 1420
chrIII 253952 253953 . 120
chrIII 254039 254040 . 580
chrIII 254063 254064 . 120
chrIII 254102 254103 . 120
chrIII 254131 254132 . 120
chrIII 254260 254261 . 1600
chrIII 254274 254275 . 600
chrIII 254329 254330 . 4840
chrIII 256287 256288 . 140
chrIII 256336 256337 . 240
chrIII 256989 256990 . 400
chrIII 258275 258276 . 160
chrIII 258368 258369 . 140
chrIII 258663 258664 . 180
chrIII 258669 258670 . 700
chrIII 258677 258678 . 1020
chrIII 258715 258716 . 6540
chrIII 258722 258723 . 2320
chrIII 258726 258727 . 200
chrIII 258731 258732 . 640
chrIII 258776 258777 . 540
chrIII 258806 258807 . 1820
chrIII 258831 258832 . 220
chrIII 258958 258959 . 700
chrIII 259124 259125 . 120
chrIII 259312 259313 . 260
chrIII 259315 259316 . 360
chrIII 259433 259434 . 1120
chrIII 259477 259478 . 840
chrIII 259486 259487 . 120
chrIII 259490 259491 . 420
chrIII 259502 259503 . 500
chrIII 259504 259505 . 220
chrIII 259505 259506 . 960
chrIII 259507 259508 . 1740
chrIII 259521 259522 . 1180
chrIII 259526 259527 . 120
chrIII 259532 259533 . 2360
chrIII 259548 259549 . 860
chrIII 259735 259736 . 340
chrIII 259746 259747 . 180
chrIII 259791 259792 . 1020
chrIII 259865 259866 . 140
chrIII 259871 259872 . 420
chrIII 259875 259876 . 500
chrIII 259931 259932 . 560
chrIII 260029 260030 . 120
chrIII 260038 260039 . 140
chrIII 260065 260066 . 340
chrIII 260079 260080 . 120
chrIII 260092 260093 . 620
chrIII 260103 260104 . 200
chrIII 260215 260216 . 320
chrIII 260718 260719 . 400
chrIII 261867 261868 . 120
chrIII 262679 262680 . 140
chrIII 262683 262684 . 200
chrIII 262707 262708 . 140
chrIII 262710 262711 . 120
chrIII 262714 262715 . 180
chrIII 262722 262723 . 180
chrIII 262917 262918 . 120
chrIII 262924 262925 . 180
chrIII 262926 262927 . 120
chrIII 263115 263116 . 980
chrIII 263162 263163 . 500
chrIII 263246 263247 . 120
chrIII 263279 263280 . 200
chrIII 263335 263336 . 220
chrIII 263488 263489 . 520
chrIII 263863 263864 . 140
chrIII 263986 263987 . 1920
chrIII 264148 264149 . 320
chrIII 264330 264331 . 180
chrIII 264499 264500 . 780
chrIII 264507 264508 . 240
chrIII 264524 264525 . 380
chrIII 264530 264531 . 260
chrIII 264531 264532 . 520
chrIII 264531 264532 . 120
chrIII 264533 264534 . 340
chrIII 264542 264543 . 160
chrIII 264581 264582 . 140
chrIII 264593 264594 . 120
chrIII 264596 264597 . 120
chrIII 264605 264606 . 120
chrIII 264877 264878 . 120
chrIII 264881 264882 . 340
chrIII 264925 264926 . 340
chrIII 264930 264931 . 840
chrIII 264941 264942 . 1100
chrIII 264977 264978 . 620
chrIII 264981 264982 . 2700
chrIII 264985 264986 . 280
chrIII 264987 264988 . 220
chrIII 264989 264990 . 940
chrIII 264995 264996 . 140
chrIII 264996 264997 . 260
chrIII 265004 265005 . 520
chrIII 265026 265027 . 1100
chrIII 265029 265030 . 140
chrIII 265152 265153 . 120
chrIII 265159 265160 . 220
chrIII 265292 265293 . 1000
chrIII 265325 265326 . 640
chrIII 265508 265509 . 540
chrIII 265934 265935 . 1820
chrIII 266109 266110 . 1280
chrIII 266362 266363 . 1580
chrIII 266556 266557 . 220
chrIII 266611 266612 . 900
chrIII 266773 266774 . 1200
chrIII 266831 266832 . 220
chrIII 266984 266985 . 900
chrIII 266999 267000 . 1540
chrIII 267004 267005 . 740
chrIII 267012 267013 . 1480
chrIII 267017 267018 . 140
chrIII 267028 267029 . 160
chrIII 267033 267034 . 760
chrIII 267041 267042 . 260
chrIII 267042 267043 . 1820
chrIII 267061 267062 . 180
chrIII 267075 267076 . 240
chrIII 267078 267079 . 120
chrIII 267083 267084 . 200
chrIII 267105 267106 . 180
chrIII 267263 267264 . 1680
chrIII 267441 267442 . 480
chrIII 269373 269374 . 1140
chrIII 269378 269379 . 1020
chrIII 271136 271137 . 120
chrIII 271294 271295 . 180
chrIII 271687 271688 . 2720
chrIII 271861 271862 . 2000
chrIII 271921 271922 . 1040
chrIII 272002 272003 . 1220
chrIII 272217 272218 . 180
chrIII 272225 272226 . 320
chrIII 272233 272234 . 740
chrIII 272529 272530 . 320
chrIII 272609 272610 . 440
chrIII 272623 272624 . 1400
chrIII 272742 272743 . 1740
chrIII 272771 272772 . 300
chrIII 272778 272779 . 140
chrIII 272880 272881 . 480
chrIII 272929 272930 . 440
chrIII 272949 272950 . 620
chrIII 272962 272963 . 500
chrIII 272978 272979 . 140
chrIII 272982 272983 . 320
chrIII 272985 272986 . 280
chrIII 272994 272995 . 240
chrIII 273002 273003 . 240
chrIII 273008 273009 . 300
chrIII 273055 273056 . 160
chrIII 273351 273352 . 300
chrIII 273361 273362 . 540
chrIII 273695 273696 . 300
chrIII 273970 273971 . 620
chrIII 273987 273988 . 640
chrIII 274128 274129 . 140
chrIII 274142 274143 . 720
chrIII 274142 274143 . 340
chrIII 274163 274164 . 720
chrIII 274172 274173 . 3320
chrIII 274175 274176 . 280
chrIII 274176 274177 . 3520
chrIII 274220 274221 . 500
chrIII 274231 274232 . 720
chrIII 274235 274236 . 500
chrIII 274246 274247 . 760
chrIII 274263 274264 . 780
chrIII 274266 274267 . 720
chrIII 274277 274278 . 2220
chrIII 274294 274295 . 560
chrIII 274304 274305 . 4620
chrIII 274415 274416 . 1120
chrIII 274595 274596 . 1180
chrIII 274952 274953 . 2280
chrIII 275102 275103 . 2240
chrIII 275395 275396 . 1740
chrIII 275403 275404 . 760
chrIII 275410 275411 . 2100
chrIII 275426 275427 . 200
chrIII 275870 275871 . 420
chrIII 275919 275920 . 1680
chrIII 276296 276297 . 120
chrIII 276312 276313 . 120
chrIII 276543 276544 . 1920
chrIII 276549 276550 . 920
chrIII 276675 276676 . 980
chrIII 277066 277067 . 120
chrIII 277199 277200 . 120
chrIII 277513 277514 . 120
chrIII 277554 277555 . 720
chrIII 277608 277609 . 120
chrIII 277734 277735 . 1680
chrIII 277788 277789 . 420
chrIII 277910 277911 . 120
chrIII 277993 277994 . 160
chrIII 278072 278073 . 220
chrIII 278098 278099 . 140
chrIII 278472 278473 . 1280
chrIII 278860 278861 . 120
chrIII 279893 279894 . 720
chrIII 279996 279997 . 960
chrIII 280002 280003 . 1300
chrIII 280008 280009 . 1040
chrIII 280014 280015 . 180
chrIII 280017 280018 . 2980
chrIII 280020 280021 . 160
chrIII 280020 280021 . 120
chrIII 280021 280022 . 200
chrIII 280037 280038 . 1000
chrIII 280041 280042 . 120
chrIII 280045 280046 . 120
chrIII 280052 280053 . 120
chrIII 280055 280056 . 120
chrIII 280227 280228 . 160
chrIII 282312 282313 . 160
chrIII 282324 282325 . 680
chrIII 283189 283190 . 1260
chrIII 283292 283293 . 200
chrIII 283981 283982 . 120
chrIII 286334 286335 . 120
chrIII 286335 286336 . 180
chrIII 286362 286363 . 1000
chrIII 286383 286384 . 580
chrIII 286416 286417 . 680
chrIII 286535 286536 . 260
chrIII 286538 286539 . 140
chrIII 286547 286548 . 320
chrIII 286558 286559 . 200
chrIII 286569 286570 . 280
chrIII 286579 286580 . 420
chrIII 286598 286599 . 160
chrIII 286637 286638 . 240
chrIII 286652 286653 . 420
chrIII 286655 286656 . 440
chrIII 286667 286668 . 180
chrIII 286685 286686 . 180
chrIII 288046 288047 . 2260
chrIII 288051 288052 . 500
chrIII 288102 288103 . 240
chrIII 288158 288159 . 380
chrIII 288612 288613 . 140
chrIII 288814 288815 . 1120
chrIII 288997 288998 . 260
chrIII 289288 289289 . 760
chrIII 289325 289326 . 140
chrIII 289333 289334 . 120
chrIII 289336 289337 . 260
chrIII 289348 289349 . 680
chrIII 289351 289352 . 280
chrIII 289358 289359 . 120
chrIII 289360 289361 . 440
chrIII 289370 289371 . 2120
chrIII 289388 289389 . 460
chrIII 289424 289425 . 1360
chrIII 289429 289430 . 840
chrIII 289432 289433 . 300
chrIII 289449 289450 . 460
chrIII 289457 289458 . 140
chrIII 289465 289466 . 380
chrIII 289643 289644 . 1100
chrIII 289767 289768 . 580
chrIII 289792 289793 . 240
chrIII 289805 289806 . 200
chrIII 289825 289826 . 1740
chrIII 289943 289944 . 1040
chrIII 290075 290076 . 2120
chrIII 290138 290139 . 320
chrIII 290562 290563 . 180
chrIII 290850 290851 . 440
chrIII 290887 290888 . 1780
chrIII 291026 291027 . 880
chrIII 291249 291250 . 140
chrIII 291258 291259 . 420
chrIII 291271 291272 . 140
chrIII 291297 291298 . 120
chrIII 291300 291301 . 120
chrIII 291307 291308 . 700
chrIII 291311 291312 . 200
chrIII 291313 291314 . 120
chrIII 291330 291331 . 980
chrIII 291337 291338 . 420
chrIII 291341 291342 . 140
chrIII 291362 291363 . 680
chrIII 291386 291387 . 180
chrIII 291514 291515 . 380
chrIII 292086 292087 . 400
chrIII 292577 292578 . 120
chrIII 292583 292584 . 180
chrIII 293758 293759 . 380
chrIII 293762 293763 . 120
chrIII 293792 293793 . 4300
chrIII 293803 293804 . 220
chrIII 293813 293814 . 680
chrIII 293985 293986 . 300
chrIII 293998 293999 . 300
chrIII 294128 294129 . 360
chrIII 294164 294165 . 340
chrIII 294243 294244 . 620
chrIII 294276 294277 . 2760
chrIII 294281 294282 . 120
chrIII 294306 294307 . 160
chrIII 294312 294313 . 120
chrIII 294345 294346 . 320
chrIII 294350 294351 . 200
chrIII 294355 294356 . 180
chrIII 294399 294400 . 360
chrIII 294408 294409 . 340
chrIII 294419 294420 . 480
chrIII 294425 294426 . 200
chrIII 294755 294756 . 1080
chrIII 295235 295236 . 140
chrIII 295374 295375 . 220
chrIII 295392 295393 . 120
chrIII 295396 295397 . 120
chrIII 295408 295409 . 180
chrIII 295413 295414 . 140
chrIII 295415 295416 . 640
chrIII 295416 295417 . 120
chrIII 295417 295418 . 140
chrIII 295426 295427 . 140
chrIII 295473 295474 . 940
chrIII 295575 295576 . 740
chrIII 295580 295581 . 360
chrIII 295581 295582 . 440
chrIII 295582 295583 . 240
chrIII 295582 295583 . 160
chrIII 295600 295601 . 120
chrIII 295601 295602 . 1740
chrIII 295606 295607 . 1580
chrIII 295611 295612 . 4220
chrIII 295622 295623 . 140
chrIII 295628 295629 . 500
chrIII 295630 295631 . 640
chrIII 295640 295641 . 480
chrIII 295642 295643 . 4540
chrIII 295653 295654 . 340
chrIII 295669 295670 . 180
chrIII 295772 295773 . 820
chrIII 295975 295976 . 200
chrIII 296007 296008 . 120
chrIII 296056 296057 . 380
chrIII 296201 296202 . 1980
chrIII 296404 296405 . 820
chrIII 296565 296566 . 640
chrIII 296765 296766 . 140
chrIII 296790 296791 . 12520
chrIII 296799 296800 . 920
chrIII 296955 296956 . 1160
chrIII 297146 297147 . 320
chrIII 297156 297157 . 1880
chrIII 297163 297164 . 1720
chrIII 297173 297174 . 480
chrIII 297337 297338 . 400
chrIII 297348 297349 . 580
chrIII 297542 297543 . 480
chrIII 297650 297651 . 120
chrIII 297653 297654 . 260
chrIII 297783 297784 . 200
chrIII 297847 297848 . 880
chrIII 297895 297896 . 1200
chrIII 297951 297952 . 4040
chrIII 297979 297980 . 760
chrIII 298007 298008 . 280
chrIII 298050 298051 . 1360
chrIII 298079 298080 . 120
chrIII 298393 298394 . 120
chrIII 298419 298420 . 140
chrIII 298504 298505 . 340
chrIII 298506 298507 . 1380
chrIII 298511 298512 . 220
chrIII 298564 298565 . 740
chrIII 298599 298600 . 120
chrIII 298652 298653 . 900
chrIII 298795 298796 . 1120
chrIII 298821 298822 . 1680
chrIII 298843 298844 . 8220
chrIII 298876 298877 . 2540
chrIII 298890 298891 . 460
chrIII 298895 298896 . 2880
chrIII 298906 298907 . 1680
chrIII 298922 298923 . 2360
chrIII 298927 298928 . 140
chrIII 298929 298930 . 1420
chrIII 298944 298945 . 2300
chrIII 298960 298961 . 120
chrIII 298980 298981 . 220
chrIII 298998 298999 . 520
chrIII 299028 299029 . 140
chrIII 299047 299048 . 420
chrIII 299067 299068 . 540
chrIII 299071 299072 . 320
chrIII 299073 299074 . 5580
chrIII 299077 299078 . 420
chrIII 299085 299086 . 660
chrIII 299106 299107 . 5360
chrIII 299120 299121 . 1140
chrIII 299139 299140 . 520
chrIII 299148 299149 . 120
chrIII 299151 299152 . 120
chrIII 299159 299160 . 880
chrIII 299171 299172 . 2860
chrIII 299174 299175 . 1940
chrIII 299192 299193 . 4240
chrIII 299204 299205 . 1200
chrIII 299239 299240 . 320
chrIII 299257 299258 . 2260
chrIII 299294 299295 . 120
chrIII 299301 299302 . 480
chrIII 299313 299314 . 2320
chrIII 299316 299317 . 140
chrIII 299322 299323 . 340
chrIII 299336 299337 . 680
chrIII 299342 299343 . 720
chrIII 299348 299349 . 180
chrIII 299353 299354 . 120
chrIII 299356 299357 . 120
chrIII 299357 299358 . 120
chrIII 299358 299359 . 1780
chrIII 299362 299363 . 720
chrIII 299363 299364 . 140
chrIII 299377 299378 . 200
chrIII 299385 299386 . 1720
chrIII 299447 299448 . 2400
chrIII 299448 299449 . 140
chrIII 299448 299449 . 120
chrIII 299476 299477 . 4560
chrIII 299492 299493 . 260
chrIII 299499 299500 . 480
chrIII 299505 299506 . 960
chrIII 299552 299553 . 140
chrIII 299555 299556 . 700
chrIII 299563 299564 . 140
chrIII 299689 299690 . 140
chrIII 299822 299823 . 920
chrIII 299839 299840 . 140
chrIII 299858 299859 . 2820
chrIII 299873 299874 . 2600
chrIII 299881 299882 . 3420
chrIII 299890 299891 . 960
chrIII 299897 299898 . 2780
chrIII 299918 299919 . 2060
chrIII 299925 299926 . 1800
chrIII 299925 299926 . 300
chrIII 299969 299970 . 200
chrIII 300019 300020 . 520
chrIII 300138 300139 . 1800
chrIII 300192 300193 . 500
chrIII 300241 300242 . 380
chrIII 300267 300268 . 2480
chrIII 300274 300275 . 140
chrIII 300275 300276 . 420
chrIII 300276 300277 . 260
chrIII 300315 300316 . 420
chrIII 300334 300335 . 660
chrIII 300517 300518 . 6460
chrIII 300570 300571 . 1320
chrIII 300632 300633 . 140
chrIII 300681 300682 . 560
chrIII 301257 301258 . 1420
chrIII 301472 301473 . 120
chrIII 301679 301680 . 160
chrIII 301761 301762 . 3040
chrIII 301764 301765 . 1220
chrIII 301767 301768 . 220
chrIII 301772 301773 . 220
chrIII 301798 301799 . 2000
chrIII 301957 301958 . 140
chrIII 301958 301959 . 4200
chrIII 302277 302278 . 3120
chrIII 302339 302340 . 140
chrIII 302494 302495 . 160
chrIII 302866 302867 . 220
chrIII 302902 302903 . 2700
chrIII 302937 302938 . 420
chrIII 303086 303087 . 260
chrIII 303092 303093 . 1140
chrIII 303096 303097 . 260
chrIII 303118 303119 . 120
chrIII 303197 303198 . 1140
chrIII 303536 303537 . 420
chrIII 303569 303570 . 180
chrIII 303655 303656 . 320
chrIII 303717 303718 . 1820
chrIII 303735 303736 . 240
chrIII 303740 303741 . 660
chrIII 303747 303748 . 620
chrIII 303761 303762 . 920
chrIII 303762 303763 . 180
chrIII 303804 303805 . 120
chrIII 303964 303965 . 680
chrIII 303970 303971 . 1220
chrIII 303980 303981 . 520
chrIII 303983 303984 . 1300
chrIII 303987 303988 . 1360
chrIII 304006 304007 . 200
chrIII 304013 304014 . 320
chrIII 304020 304021 . 860
chrIII 304024 304025 . 2360
chrIII 304051 304052 . 500
chrIII 304062 304063 . 140
chrIII 304147 304148 . 260
chrIII 304239 304240 . 4920
chrIII 304255 304256 . 2140
chrIII 304306 304307 . 280
chrIII 304313 304314 . 1000
chrIII 304345 304346 . 600
chrIII 304376 304377 . 340
chrIII 304397 304398 . 1780
chrIII 304933 304934 . 600
chrIII 305084 305085 . 420
chrIII 305329 305330 . 120
chrIII 305330 305331 . 1540
chrIII 305335 305336 . 1120
chrIII 305338 305339 . 760
chrIII 305379 305380 . 1680
chrIII 305545 305546 . 1660
chrIII 305573 305574 . 140
chrIII 305713 305714 . 1960
chrIII 305721 305722 . 120
chrIII 305724 305725 . 860
chrIII 305745 305746 . 160
chrIII 305749 305750 . 140
chrIII 305751 305752 . 120
chrIII 305752 305753 . 380
chrIII 305752 305753 . 1220
chrIII 305758 305759 . 1220
chrIII 305930 305931 . 1380
chrIII 306023 306024 . 2500
chrIII 306030 306031 . 280
chrIII 306054 306055 . 1580
chrIII 306057 306058 . 340
chrIII 306057 306058 . 3300
chrIII 306059 306060 . 120
chrIII 306059 306060 . 140
chrIII 306074 306075 . 1820
chrIII 306327 306328 . 120
chrIII 306547 306548 . 1460
chrIII 306726 306727 . 400
chrIII 306846 306847 . 260
chrIII 307430 307431 . 120
chrIII 307506 307507 . 120
chrIII 307685 307686 . 140
chrIII 307863 307864 . 2520
chrIII 307881 307882 . 860
chrIII 308030 308031 . 180
chrIII 308175 308176 . 120
chrIII 308394 308395 . 500
chrIII 308421 308422 . 260
chrIII 308532 308533 . 200
chrIII 308579 308580 . 560
chrIII 308692 308693 . 340
chrIII 308823 308824 . 180
chrIII 308834 308835 . 320
chrIII 308837 308838 . 120
chrIII 308865 308866 . 220
chrIII 308874 308875 . 460
chrIII 308895 308896 . 720
chrIII 308924 308925 . 400
chrIII 308929 308930 . 220
chrIII 308936 308937 . 140
chrIII 308952 308953 . 460
chrIII 308954 308955 . 920
chrIII 308967 308968 . 220
chrIII 309096 309097 . 1080
chrIII 309127 309128 . 220
chrIII 309344 309345 . 760
chrIII 309432 309433 . 520
chrIII 309494 309495 . 440
chrIII 309546 309547 . 1140
chrIII 309587 309588 . 1620
chrIII 309644 309645 . 1360
chrIII 309754 309755 . 360
chrIII 309845 309846 . 1140
chrIII 309948 309949 . 4080
chrIII 309966 309967 . 480
chrIII 310010 310011 . 340
chrIII 310024 310025 . 1340
chrIII 310042 310043 . 160
chrIII 310058 310059 . 1660
chrIII 310077 310078 . 840
chrIII 310078 310079 . 500
chrIII 310081 310082 . 3140
chrIII 310093 310094 . 160
chrIII 310109 310110 . 2760
chrIII 310129 310130 . 2680
chrIII 310134 310135 . 2880
chrIII 310151 310152 . 5460
chrIII 310228 310229 . 140
chrIII 310244 310245 . 140
chrIII 310259 310260 . 2960
chrIII 310260 310261 . 500
chrIII 310261 310262 . 140
chrIII 310274 310275 . 2820
chrIII 310297 310298 . 760
chrIII 310305 310306 . 120
chrIII 310312 310313 . 600
chrIII 310315 310316 . 140
chrIII 310433 310434 . 160
chrIII 310435 310436 . 3540
chrIII 310436 310437 . 220
chrIII 310437 310438 . 180
chrIII 310440 310441 . 2040
chrIII 310484 310485 . 120
chrIII 310485 310486 . 120
chrIII 310485 310486 . 1840
chrIII 310618 310619 . 360
chrIII 310621 310622 . 520
chrIII 310625 310626 . 260
chrIII 310631 310632 . 860
chrIII 310763 310764 . 860
chrIII 310782 310783 . 500
chrIII 310814 310815 . 120
chrIII 310822 310823 . 300
chrIII 310838 310839 . 120
chrIII 310838 310839 . 140
chrIII 310868 310869 . 3080
chrIII 310875 310876 . 840
chrIII 310890 310891 . 980
chrIII 310912 310913 . 140
chrIII 310921 310922 . 120
chrIII 310931 310932 . 1120
chrIII 311088 311089 . 500
chrIII 311093 311094 . 180
chrIII 311097 311098 . 500
chrIII 311219 311220 . 1120
chrIII 311339 311340 . 120
chrIII 311373 311374 . 520
chrIII 311521 311522 . 600
chrIII 311762 311763 . 960
chrIII 312030 312031 . 280
chrIII 312206 312207 . 680
chrIII 312658 312659 . 1200
chrIII 312770 312771 . 840
chrIII 312783 312784 . 360
chrIII 312815 312816 . 2660
chrIII 312929 312930 . 7680
chrIII 313220 313221 . 120
chrIII 313261 313262 . 320
chrIII 313319 313320 . 440
chrIII 313458 313459 . 120
chrIII 313559 313560 . 120
chrIII 313630 313631 . 260
chrIII 313633 313634 . 120
chrIII 313639 313640 . 500
chrIII 313641 313642 . 120
chrIII 313656 313657 . 480
chrIII 313660 313661 . 1580
chrIII 313672 313673 . 300
chrIII 313678 313679 . 2140
chrIII 313687 313688 . 140
chrIII 313711 313712 . 300
chrIII 313716 313717 . 940
chrIII 313750 313751 . 840
chrIII 313756 313757 . 280
chrIII 313902 313903 . 2280
chrIII 313933 313934 . 220
chrIII 314429 314430 . 1920
chrIII 314553 314554 . 240
chrIII 314573 314574 . 420
chrIII 314672 314673 . 2100
chrIII 314738 314739 . 200
chrIII 314770 314771 . 1600
chrIII 314775 314776 . 1060
chrIII 314787 314788 . 120
chrIII 314815 314816 . 3060
chrIII 314825 314826 . 140
chrIII 314833 314834 . 140
chrIII 314850 314851 . 240
chrIII 315127 315128 . 180
chrIII 315144 315145 . 720
chrIII 315148 315149 . 120
chrIII 315192 315193 . 140
chrIII 315283 315284 . 200
chrIII 315287 315288 . 120
chrIII 315309 315310 . 880
chrIII 315327 315328 . 120
chrIII 315342 315343 . 1960
chrIII 315403 315404 . 120
chrIII 315532 315533 . 120
chrIII 315544 315545 . 840
chrIII 315635 315636 . 180
chrIII 315652 315653 . 340
chrIII 315726 315727 . 4000
chrIII 315791 315792 . 520
chrIII 315802 315803 . 160
chrIII 315803 315804 . 200
chrIII 315803 315804 . 9400
chrIII 315897 315898 . 1140
chrIII 316008 316009 . 7440
chrIII 316014 316015 . 160
chrIII 316017 316018 . 1700
chrIII 316018 316019 . 880
chrIII 316020 316021 . 880
chrIII 316021 316022 . 220
chrIII 316070 316071 . 400
chrIII 316084 316085 . 120
chrIII 316266 316267 . 180
chrIII 316340 316341 . 120
chrIII 316401 316402 . 160
chrIII 316405 316406 . 240
chrIII 316408 316409 . 120
chrIII 316409 316410 . 120
chrIV 1702 1703 . 120
chrIV 1759 1760 . 120
chrIV 2205 2206 . 8960
chrIV 2841 2842 . 120
chrIV 5340 5341 . 120
chrIV 5535 5536 . 320
chrIV 5677 5678 . 3820
chrIV 5695 5696 . 4740
chrIV 5705 5706 . 180
chrIV 5710 5711 . 1000
chrIV 7751 7752 . 120
chrIV 9373 9374 . 120
chrIV 11838 11839 . 2260
chrIV 14060 14061 . 240
chrIV 16533 16534 . 900
chrIV 16538 16539 . 200
chrIV 16672 16673 . 620
chrIV 16704 16705 . 1020
chrIV 17017 17018 . 260
chrIV 17196 17197 . 140
chrIV 17206 17207 . 1140
chrIV 17220 17221 . 120
chrIV 17227 17228 . 320
chrIV 17259 17260 . 160
chrIV 17464 17465 . 1580
chrIV 17489 17490 . 640
chrIV 17526 17527 . 120
chrIV 17530 17531 . 160
chrIV 17537 17538 . 3340
chrIV 17549 17550 . 160
chrIV 17602 17603 . 160
chrIV 17838 17839 . 500
chrIV 17914 17915 . 2080
chrIV 18156 18157 . 120
chrIV 18162 18163 . 4360
chrIV 18968 18969 . 140
chrIV 18989 18990 . 320
chrIV 19151 19152 . 140
chrIV 19153 19154 . 2060
chrIV 19321 19322 . 2080
chrIV 19322 19323 . 340
chrIV 19323 19324 . 120
chrIV 19342 19343 . 1160
chrIV 19376 19377 . 180
chrIV 19388 19389 . 3340
chrIV 19406 19407 . 1060
chrIV 19412 19413 . 6420
chrIV 19431 19432 . 200
chrIV 19485 19486 . 120
chrIV 19592 19593 . 320
chrIV 19795 19796 . 160
chrIV 19799 19800 . 160
chrIV 19814 19815 . 120
chrIV 19820 19821 . 480
chrIV 19829 19830 . 300
chrIV 19832 19833 . 120
chrIV 19969 19970 . 220
chrIV 19983 19984 . 120
chrIV 19989 19990 . 120
chrIV 20000 20001 . 1060
chrIV 20013 20014 . 220
chrIV 20023 20024 . 460
chrIV 20060 20061 . 120
chrIV 20080 20081 . 160
chrIV 20089 20090 . 1220
chrIV 20092 20093 . 1240
chrIV 20136 20137 . 800
chrIV 20165 20166 . 320
chrIV 20167 20168 . 120
chrIV 20173 20174 . 300
chrIV 20183 20184 . 280
chrIV 20325 20326 . 480
chrIV 20422 20423 . 1100
chrIV 20473 20474 . 140
chrIV 20706 20707 . 300
chrIV 20936 20937 . 780
chrIV 21007 21008 . 200
chrIV 21063 21064 . 140
chrIV 21080 21081 . 140
chrIV 21152 21153 . 380
chrIV 21159 21160 . 920
chrIV 21288 21289 . 200
chrIV 21291 21292 . 400
chrIV 21577 21578 . 2040
chrIV 21645 21646 . 120
chrIV 21741 21742 . 320
chrIV 21912 21913 . 860
chrIV 21933 21934 . 800
chrIV 21939 21940 . 160
chrIV 21948 21949 . 240
chrIV 21991 21992 . 120
chrIV 22099 22100 . 200
chrIV 22175 22176 . 460
chrIV 22185 22186 . 1720
chrIV 22316 22317 . 6140
chrIV 22327 22328 . 840
chrIV 22487 22488 . 260
chrIV 22492 22493 . 160
chrIV 22503 22504 . 400
chrIV 22516 22517 . 1160
chrIV 22521 22522 . 640
chrIV 22526 22527 . 440
chrIV 22545 22546 . 1760
chrIV 22551 22552 . 260
chrIV 22556 22557 . 120
chrIV 22560 22561 . 120
chrIV 22561 22562 . 160
chrIV 22561 22562 . 860
chrIV 22563 22564 . 120
chrIV 22563 22564 . 120
chrIV 22567 22568 . 180
chrIV 22576 22577 . 540
chrIV 22577 22578 . 140
chrIV 22593 22594 . 580
chrIV 22742 22743 . 1080
chrIV 22945 22946 . 3160
chrIV 23734 23735 . 140
chrIV 24402 24403 . 560
chrIV 24816 24817 . 160
chrIV 24929 24930 . 2720
chrIV 25522 25523 . 120
chrIV 25711 25712 . 140
chrIV 25829 25830 . 160
chrIV 25845 25846 . 220
chrIV 26133 26134 . 120
chrIV 26320 26321 . 200
chrIV 26326 26327 . 540
chrIV 26364 26365 . 280
chrIV 26506 26507 . 160
chrIV 26581 26582 . 120
chrIV 26720 26721 . 1760
chrIV 26730 26731 . 420
chrIV 26732 26733 . 920
chrIV 26740 26741 . 900
chrIV 26952 26953 . 360
chrIV 28470 28471 . 200
chrIV 28702 28703 . 460
chrIV 28936 28937 . 600
chrIV 28939 28940 . 120
chrIV 28955 28956 . 180
chrIV 29433 29434 . 400
chrIV 29700 29701 . 4620
chrIV 29714 29715 . 260
chrIV 30015 30016 . 3020
chrIV 30520 30521 . 620
chrIV 30572 30573 . 120
chrIV 30576 30577 . 140
chrIV 30580 30581 . 2400
chrIV 30599 30600 . 560
chrIV 30610 30611 . 180
chrIV 30641 30642 . 120
chrIV 30745 30746 . 120
chrIV 30770 30771 . 300
chrIV 30890 30891 . 540
chrIV 31141 31142 . 120
chrIV 31225 31226 . 120
chrIV 31385 31386 . 1260
chrIV 31407 31408 . 520
chrIV 31416 31417 . 2240
chrIV 31418 31419 . 1020
chrIV 31434 31435 . 260
chrIV 31908 31909 . 120
chrIV 31942 31943 . 160
chrIV 31963 31964 . 160
chrIV 32003 32004 . 200
chrIV 32101 32102 . 260
chrIV 32112 32113 . 240
chrIV 32118 32119 . 180
chrIV 32195 32196 . 140
chrIV 32237 32238 . 120
chrIV 32909 32910 . 8260
chrIV 33057 33058 . 1260
chrIV 33313 33314 . 320
chrIV 33338 33339 . 140
chrIV 33399 33400 . 120
chrIV 33710 33711 . 120
chrIV 33939 33940 . 120
chrIV 34087 34088 . 460
chrIV 34110 34111 . 160
chrIV 34118 34119 . 200
chrIV 34131 34132 . 740
chrIV 34180 34181 . 180
chrIV 34181 34182 . 320
chrIV 34184 34185 . 180
chrIV 34203 34204 . 120
chrIV 34230 34231 . 1420
chrIV 34235 34236 . 2420
chrIV 34892 34893 . 3360
chrIV 34972 34973 . 640
chrIV 35043 35044 . 860
chrIV 35053 35054 . 1800
chrIV 35524 35525 . 340
chrIV 35694 35695 . 260
chrIV 35699 35700 . 960
chrIV 35935 35936 . 720
chrIV 36479 36480 . 340
chrIV 36627 36628 . 1340
chrIV 36637 36638 . 460
chrIV 36652 36653 . 620
chrIV 36656 36657 . 160
chrIV 36660 36661 . 180
chrIV 36668 36669 . 260
chrIV 36694 36695 . 960
chrIV 36707 36708 . 5380
chrIV 36710 36711 . 120
chrIV 36721 36722 . 200
chrIV 36734 36735 . 2140
chrIV 36757 36758 . 180
chrIV 36888 36889 . 340
chrIV 36916 36917 . 220
chrIV 37069 37070 . 360
chrIV 37082 37083 . 160
chrIV 37679 37680 . 540
chrIV 37691 37692 . 240
chrIV 37964 37965 . 520
chrIV 37981 37982 . 140
chrIV 37997 37998 . 1520
chrIV 38324 38325 . 1020
chrIV 38331 38332 . 120
chrIV 38337 38338 . 680
chrIV 38345 38346 . 600
chrIV 38382 38383 . 500
chrIV 38389 38390 . 960
chrIV 38427 38428 . 680
chrIV 38441 38442 . 1060
chrIV 38911 38912 . 260
chrIV 38962 38963 . 180
chrIV 39081 39082 . 540
chrIV 39182 39183 . 220
chrIV 39205 39206 . 640
chrIV 39348 39349 . 1280
chrIV 39911 39912 . 200
chrIV 39936 39937 . 140
chrIV 40154 40155 . 740
chrIV 40253 40254 . 140
chrIV 40272 40273 . 420
chrIV 40435 40436 . 280
chrIV 40798 40799 . 580
chrIV 41166 41167 . 260
chrIV 41245 41246 . 120
chrIV 41434 41435 . 140
chrIV 41455 41456 . 840
chrIV 42206 42207 . 460
chrIV 42376 42377 . 320
chrIV 42389 42390 . 200
chrIV 42417 42418 . 280
chrIV 42430 42431 . 500
chrIV 42589 42590 . 1560
chrIV 42598 42599 . 2420
chrIV 42648 42649 . 3960
chrIV 42658 42659 . 520
chrIV 42804 42805 . 220
chrIV 42945 42946 . 1200
chrIV 42955 42956 . 300
chrIV 43457 43458 . 260
chrIV 43468 43469 . 1880
chrIV 43757 43758 . 200
chrIV 43767 43768 . 840
chrIV 43772 43773 . 360
chrIV 43926 43927 . 120
chrIV 43929 43930 . 120
chrIV 43931 43932 . 900
chrIV 43939 43940 . 620
chrIV 43984 43985 . 1040
chrIV 44105 44106 . 180
chrIV 45599 45600 . 840
chrIV 45716 45717 . 940
chrIV 45784 45785 . 120
chrIV 45944 45945 . 120
chrIV 45983 45984 . 680
chrIV 46053 46054 . 120
chrIV 46080 46081 . 120
chrIV 46166 46167 . 180
chrIV 46175 46176 . 120
chrIV 46178 46179 . 2360
chrIV 46183 46184 . 660
chrIV 46268 46269 . 200
chrIV 46286 46287 . 120
chrIV 46315 46316 . 220
chrIV 46317 46318 . 1000
chrIV 46350 46351 . 440
chrIV 46361 46362 . 120
chrIV 46369 46370 . 120
chrIV 46392 46393 . 160
chrIV 46460 46461 . 780
chrIV 46481 46482 . 120
chrIV 46503 46504 . 140
chrIV 46671 46672 . 260
chrIV 46791 46792 . 120
chrIV 46798 46799 . 460
chrIV 46816 46817 . 120
chrIV 46907 46908 . 160
chrIV 47364 47365 . 180
chrIV 47388 47389 . 420
chrIV 47892 47893 . 560
chrIV 47901 47902 . 340
chrIV 47911 47912 . 380
chrIV 47926 47927 . 640
chrIV 47934 47935 . 140
chrIV 47935 47936 . 260
chrIV 47944 47945 . 860
chrIV 47954 47955 . 120
chrIV 47960 47961 . 260
chrIV 47967 47968 . 820
chrIV 47983 47984 . 660
chrIV 47990 47991 . 180
chrIV 47994 47995 . 260
chrIV 48159 48160 . 720
chrIV 48397 48398 . 140
chrIV 48525 48526 . 440
chrIV 48655 48656 . 800
chrIV 48670 48671 . 5840
chrIV 48834 48835 . 200
chrIV 49029 49030 . 520
chrIV 49032 49033 . 1300
chrIV 49150 49151 . 1180
chrIV 49155 49156 . 160
chrIV 49167 49168 . 740
chrIV 49240 49241 . 220
chrIV 49284 49285 . 320
chrIV 49324 49325 . 380
chrIV 49376 49377 . 2060
chrIV 49389 49390 . 2220
chrIV 49394 49395 . 2440
chrIV 49397 49398 . 2040
chrIV 49443 49444 . 1160
chrIV 49687 49688 . 200
chrIV 49707 49708 . 400
chrIV 49740 49741 . 560
chrIV 49753 49754 . 1900
chrIV 49765 49766 . 840
chrIV 49780 49781 . 1120
chrIV 49816 49817 . 180
chrIV 49822 49823 . 420
chrIV 49838 49839 . 200
chrIV 50203 50204 . 140
chrIV 50205 50206 . 120
chrIV 50323 50324 . 240
chrIV 50455 50456 . 320
chrIV 50551 50552 . 120
chrIV 50654 50655 . 1500
chrIV 50675 50676 . 160
chrIV 50745 50746 . 160
chrIV 50837 50838 . 520
chrIV 50883 50884 . 120
chrIV 51656 51657 . 120
chrIV 52074 52075 . 320
chrIV 52229 52230 . 1100
chrIV 52250 52251 . 2860
chrIV 52261 52262 . 580
chrIV 52263 52264 . 440
chrIV 52267 52268 . 4480
chrIV 52273 52274 . 300
chrIV 52280 52281 . 960
chrIV 52290 52291 . 140
chrIV 52338 52339 . 3080
chrIV 52348 52349 . 860
chrIV 52355 52356 . 720
chrIV 52387 52388 . 2000
chrIV 52390 52391 . 260
chrIV 53847 53848 . 1340
chrIV 53998 53999 . 5840
chrIV 54005 54006 . 180
chrIV 54030 54031 . 260
chrIV 54060 54061 . 600
chrIV 54088 54089 . 280
chrIV 54181 54182 . 280
chrIV 54204 54205 . 220
chrIV 54221 54222 . 120
chrIV 54436 54437 . 120
chrIV 54520 54521 . 240
chrIV 54560 54561 . 720
chrIV 54853 54854 . 140
chrIV 54951 54952 . 280
chrIV 55438 55439 . 3060
chrIV 55622 55623 . 300
chrIV 56734 56735 . 700
chrIV 56770 56771 . 360
chrIV 56793 56794 . 160
chrIV 56809 56810 . 280
chrIV 56843 56844 . 1140
chrIV 56910 56911 . 180
chrIV 56941 56942 . 240
chrIV 56946 56947 . 220
chrIV 57140 57141 . 700
chrIV 57338 57339 . 380
chrIV 57504 57505 . 240
chrIV 58505 58506 . 140
chrIV 58684 58685 . 1240
chrIV 58796 58797 . 400
chrIV 58821 58822 . 1280
chrIV 59034 59035 . 2100
chrIV 59266 59267 . 960
chrIV 59921 59922 . 1160
chrIV 59952 59953 . 120
chrIV 60512 60513 . 140
chrIV 60706 60707 . 1300
chrIV 60992 60993 . 1340
chrIV 60999 61000 . 200
chrIV 61009 61010 . 180
chrIV 61014 61015 . 480
chrIV 61024 61025 . 800
chrIV 61063 61064 . 220
chrIV 61103 61104 . 420
chrIV 61142 61143 . 140
chrIV 61150 61151 . 720
chrIV 61354 61355 . 200
chrIV 61371 61372 . 1160
chrIV 61389 61390 . 940
chrIV 61395 61396 . 120
chrIV 61422 61423 . 180
chrIV 61425 61426 . 840
chrIV 61484 61485 . 460
chrIV 61517 61518 . 140
chrIV 61649 61650 . 140
chrIV 61672 61673 . 1340
chrIV 62048 62049 . 360
chrIV 62094 62095 . 120
chrIV 62124 62125 . 260
chrIV 62141 62142 . 780
chrIV 62161 62162 . 500
chrIV 62170 62171 . 420
chrIV 62179 62180 . 280
chrIV 62197 62198 . 1380
chrIV 62199 62200 . 180
chrIV 62211 62212 . 500
chrIV 62220 62221 . 500
chrIV 62314 62315 . 240
chrIV 62325 62326 . 1600
chrIV 62335 62336 . 3520
chrIV 62368 62369 . 440
chrIV 62395 62396 . 820
chrIV 62853 62854 . 120
chrIV 65133 65134 . 140
chrIV 65170 65171 . 120
chrIV 65193 65194 . 140
chrIV 65792 65793 . 160
chrIV 65839 65840 . 140
chrIV 65991 65992 . 460
chrIV 66006 66007 . 180
chrIV 66010 66011 . 140
chrIV 66097 66098 . 140
chrIV 66259 66260 . 120
chrIV 66283 66284 . 6040
chrIV 66472 66473 . 1240
chrIV 66552 66553 . 740
chrIV 66580 66581 . 120
chrIV 66584 66585 . 1360
chrIV 66732 66733 . 700
chrIV 66755 66756 . 120
chrIV 66973 66974 . 340
chrIV 67212 67213 . 240
chrIV 67379 67380 . 400
chrIV 67541 67542 . 120
chrIV 67626 67627 . 160
chrIV 67653 67654 . 200
chrIV 67707 67708 . 120
chrIV 68648 68649 . 180
chrIV 68792 68793 . 240
chrIV 68812 68813 . 1120
chrIV 68818 68819 . 2280
chrIV 68832 68833 . 120
chrIV 68844 68845 . 3880
chrIV 68873 68874 . 220
chrIV 68879 68880 . 220
chrIV 68901 68902 . 500
chrIV 68922 68923 . 280
chrIV 68943 68944 . 1000
chrIV 69079 69080 . 1740
chrIV 69540 69541 . 240
chrIV 69570 69571 . 3440
chrIV 69919 69920 . 680
chrIV 70065 70066 . 120
chrIV 70321 70322 . 120
chrIV 70353 70354 . 1940
chrIV 70371 70372 . 1240
chrIV 70378 70379 . 260
chrIV 70386 70387 . 220
chrIV 70449 70450 . 280
chrIV 70452 70453 . 160
chrIV 70477 70478 . 2180
chrIV 70601 70602 . 280
chrIV 70614 70615 . 180
chrIV 70622 70623 . 120
chrIV 70665 70666 . 1400
chrIV 70676 70677 . 420
chrIV 70858 70859 . 140
chrIV 71040 71041 . 2580
chrIV 71181 71182 . 1240
chrIV 71586 71587 . 1000
chrIV 71768 71769 . 240
chrIV 71859 71860 . 200
chrIV 71968 71969 . 240
chrIV 72655 72656 . 140
chrIV 72845 72846 . 140
chrIV 73045 73046 . 400
chrIV 73053 73054 . 600
chrIV 73494 73495 . 1020
chrIV 73514 73515 . 2460
chrIV 73520 73521 . 260
chrIV 73523 73524 . 1960
chrIV 73534 73535 . 280
chrIV 73541 73542 . 1040
chrIV 73588 73589 . 300
chrIV 73703 73704 . 1060
chrIV 73789 73790 . 2520
chrIV 73797 73798 . 120
chrIV 73803 73804 . 1960
chrIV 73836 73837 . 660
chrIV 73936 73937 . 520
chrIV 74131 74132 . 120
chrIV 74139 74140 . 120
chrIV 74143 74144 . 720
chrIV 74159 74160 . 200
chrIV 74167 74168 . 200
chrIV 74185 74186 . 120
chrIV 74218 74219 . 740
chrIV 74228 74229 . 120
chrIV 74229 74230 . 180
chrIV 74229 74230 . 400
chrIV 74230 74231 . 120
chrIV 74231 74232 . 120
chrIV 74307 74308 . 140
chrIV 74331 74332 . 340
chrIV 74334 74335 . 220
chrIV 74345 74346 . 260
chrIV 74362 74363 . 120
chrIV 74370 74371 . 120
chrIV 74425 74426 . 160
chrIV 74506 74507 . 900
chrIV 74615 74616 . 600
chrIV 74826 74827 . 1780
chrIV 74850 74851 . 160
chrIV 74881 74882 . 1240
chrIV 75025 75026 . 2040
chrIV 75306 75307 . 120
chrIV 75427 75428 . 360
chrIV 75650 75651 . 640
chrIV 75733 75734 . 160
chrIV 76264 76265 . 260
chrIV 76269 76270 . 140
chrIV 76299 76300 . 260
chrIV 76313 76314 . 760
chrIV 76315 76316 . 1540
chrIV 76315 76316 . 120
chrIV 76316 76317 . 160
chrIV 76336 76337 . 1340
chrIV 76351 76352 . 120
chrIV 76359 76360 . 140
chrIV 76730 76731 . 1060
chrIV 76751 76752 . 140
chrIV 76768 76769 . 640
chrIV 76778 76779 . 640
chrIV 76807 76808 . 400
chrIV 76844 76845 . 180
chrIV 77021 77022 . 2540
chrIV 77053 77054 . 1640
chrIV 77065 77066 . 160
chrIV 77161 77162 . 1120
chrIV 77483 77484 . 880
chrIV 77489 77490 . 600
chrIV 77808 77809 . 220
chrIV 77852 77853 . 560
chrIV 77979 77980 . 260
chrIV 78126 78127 . 280
chrIV 78277 78278 . 220
chrIV 78417 78418 . 260
chrIV 78662 78663 . 1220
chrIV 78708 78709 . 260
chrIV 79196 79197 . 440
chrIV 79327 79328 . 140
chrIV 79351 79352 . 200
chrIV 79404 79405 . 300
chrIV 79600 79601 . 300
chrIV 79889 79890 . 1720
chrIV 80023 80024 . 180
chrIV 80376 80377 . 120
chrIV 80510 80511 . 440
chrIV 80519 80520 . 400
chrIV 80532 80533 . 120
chrIV 80549 80550 . 1400
chrIV 80586 80587 . 120
chrIV 80588 80589 . 1960
chrIV 80589 80590 . 660
chrIV 80592 80593 . 3380
chrIV 80601 80602 . 460
chrIV 80614 80615 . 420
chrIV 80639 80640 . 740
chrIV 80765 80766 . 1300
chrIV 81652 81653 . 200
chrIV 81943 81944 . 2020
chrIV 82096 82097 . 2240
chrIV 82268 82269 . 140
chrIV 82452 82453 . 480
chrIV 82586 82587 . 180
chrIV 82814 82815 . 720
chrIV 82945 82946 . 280
chrIV 83104 83105 . 940
chrIV 83307 83308 . 200
chrIV 83436 83437 . 580
chrIV 83461 83462 . 400
chrIV 83472 83473 . 520
chrIV 83479 83480 . 180
chrIV 83483 83484 . 120
chrIV 83577 83578 . 500
chrIV 83585 83586 . 1420
chrIV 83594 83595 . 780
chrIV 83666 83667 . 460
chrIV 83674 83675 . 1020
chrIV 83816 83817 . 820
chrIV 83819 83820 . 1200
chrIV 83823 83824 . 1000
chrIV 83835 83836 . 540
chrIV 83838 83839 . 2080
chrIV 83850 83851 . 280
chrIV 83853 83854 . 440
chrIV 83881 83882 . 140
chrIV 83887 83888 . 220
chrIV 83909 83910 . 120
chrIV 83964 83965 . 680
chrIV 84057 84058 . 200
chrIV 84060 84061 . 580
chrIV 84068 84069 . 160
chrIV 84073 84074 . 680
chrIV 84090 84091 . 1380
chrIV 84409 84410 . 540
chrIV 84562 84563 . 780
chrIV 84601 84602 . 1520
chrIV 85007 85008 . 2340
chrIV 85347 85348 . 160
chrIV 85425 85426 . 500
chrIV 85531 85532 . 300
chrIV 85547 85548 . 200
chrIV 85577 85578 . 240
chrIV 85861 85862 . 120
chrIV 85893 85894 . 4740
chrIV 85925 85926 . 480
chrIV 86000 86001 . 200
chrIV 86031 86032 . 120
chrIV 86048 86049 . 1280
chrIV 86138 86139 . 180
chrIV 86170 86171 . 180
chrIV 86180 86181 . 640
chrIV 87285 87286 . 1440
chrIV 87296 87297 . 120
chrIV 87311 87312 . 540
chrIV 87316 87317 . 4160
chrIV 87384 87385 . 680
chrIV 87417 87418 . 660
chrIV 87451 87452 . 1140
chrIV 88063 88064 . 200
chrIV 88067 88068 . 120
chrIV 88092 88093 . 120
chrIV 88132 88133 . 660
chrIV 88155 88156 . 240
chrIV 88163 88164 . 1520
chrIV 88172 88173 . 1880
chrIV 88178 88179 . 380
chrIV 88190 88191 . 1940
chrIV 88344 88345 . 920
chrIV 88350 88351 . 920
chrIV 88500 88501 . 380
chrIV 89911 89912 . 120
chrIV 89915 89916 . 120
chrIV 89930 89931 . 420
chrIV 89933 89934 . 3240
chrIV 89956 89957 . 1560
chrIV 89963 89964 . 2960
chrIV 89970 89971 . 120
chrIV 89995 89996 . 120
chrIV 90028 90029 . 840
chrIV 90137 90138 . 540
chrIV 90148 90149 . 160
chrIV 90330 90331 . 2020
chrIV 90504 90505 . 360
chrIV 90854 90855 . 1380
chrIV 91170 91171 . 260
chrIV 91335 91336 . 140
chrIV 91437 91438 . 220
chrIV 91884 91885 . 120
chrIV 92009 92010 . 560
chrIV 92526 92527 . 180
chrIV 92536 92537 . 160
chrIV 92569 92570 . 280
chrIV 93673 93674 . 120
chrIV 93962 93963 . 200
chrIV 94055 94056 . 120
chrIV 94057 94058 . 160
chrIV 94112 94113 . 240
chrIV 94112 94113 . 500
chrIV 94147 94148 . 460
chrIV 94179 94180 . 380
chrIV 94276 94277 . 160
chrIV 94323 94324 . 120
chrIV 94692 94693 . 1480
chrIV 94774 94775 . 5960
chrIV 94989 94990 . 600
chrIV 95621 95622 . 2620
chrIV 95689 95690 . 120
chrIV 95855 95856 . 280
chrIV 95865 95866 . 140
chrIV 95904 95905 . 120
chrIV 95950 95951 . 140
chrIV 96026 96027 . 660
chrIV 96231 96232 . 140
chrIV 96430 96431 . 240
chrIV 96833 96834 . 540
chrIV 97163 97164 . 200
chrIV 98180 98181 . 240
chrIV 98181 98182 . 580
chrIV 98182 98183 . 120
chrIV 98188 98189 . 620
chrIV 98192 98193 . 440
chrIV 98210 98211 . 680
chrIV 98347 98348 . 120
chrIV 98374 98375 . 540
chrIV 98401 98402 . 500
chrIV 98567 98568 . 120
chrIV 98583 98584 . 140
chrIV 98719 98720 . 300
chrIV 98857 98858 . 160
chrIV 98875 98876 . 260
chrIV 99206 99207 . 260
chrIV 99330 99331 . 160
chrIV 99343 99344 . 1680
chrIV 99360 99361 . 1660
chrIV 99366 99367 . 340
chrIV 99391 99392 . 1960
chrIV 99393 99394 . 680
chrIV 99393 99394 . 120
chrIV 99394 99395 . 240
chrIV 99595 99596 . 380
chrIV 99905 99906 . 120
chrIV 99952 99953 . 680
chrIV 100137 100138 . 3500
chrIV 100614 100615 . 740
chrIV 100737 100738 . 360
chrIV 100772 100773 . 340
chrIV 101129 101130 . 740
chrIV 101130 101131 . 320
chrIV 101137 101138 . 1440
chrIV 101161 101162 . 660
chrIV 101164 101165 . 640
chrIV 101184 101185 . 280
chrIV 101210 101211 . 3720
chrIV 101220 101221 . 400
chrIV 101225 101226 . 200
chrIV 101260 101261 . 240
chrIV 101394 101395 . 140
chrIV 101557 101558 . 700
chrIV 101904 101905 . 480
chrIV 102062 102063 . 120
chrIV 102115 102116 . 140
chrIV 102664 102665 . 400
chrIV 102747 102748 . 380
chrIV 103014 103015 . 1200
chrIV 103274 103275 . 120
chrIV 103444 103445 . 220
chrIV 103466 103467 . 1980
chrIV 103488 103489 . 780
chrIV 103496 103497 . 2480
chrIV 103513 103514 . 1060
chrIV 103519 103520 . 1220
chrIV 103532 103533 . 1060
chrIV 104697 104698 . 2280
chrIV 104738 104739 . 180
chrIV 104796 104797 . 480
chrIV 104820 104821 . 140
chrIV 104828 104829 . 140
chrIV 104841 104842 . 1000
chrIV 104847 104848 . 320
chrIV 104855 104856 . 140
chrIV 104860 104861 . 2860
chrIV 104881 104882 . 6200
chrIV 104983 104984 . 540
chrIV 105020 105021 . 160
chrIV 105046 105047 . 140
chrIV 105249 105250 . 820
chrIV 105276 105277 . 160
chrIV 105287 105288 . 120
chrIV 105419 105420 . 260
chrIV 106217 106218 . 600
chrIV 106274 106275 . 820
chrIV 106406 106407 . 1660
chrIV 106430 106431 . 220
chrIV 106563 106564 . 460
chrIV 106580 106581 . 580
chrIV 106594 106595 . 740
chrIV 106611 106612 . 120
chrIV 106621 106622 . 140
chrIV 106636 106637 . 1080
chrIV 106647 106648 . 860
chrIV 106655 106656 . 1940
chrIV 106675 106676 . 420
chrIV 106895 106896 . 260
chrIV 106925 106926 . 1220
chrIV 106930 106931 . 520
chrIV 106934 106935 . 140
chrIV 106941 106942 . 2000
chrIV 106950 106951 . 400
chrIV 106993 106994 . 880
chrIV 107009 107010 . 820
chrIV 107014 107015 . 780
chrIV 107016 107017 . 1000
chrIV 107021 107022 . 1400
chrIV 107031 107032 . 140
chrIV 107037 107038 . 140
chrIV 107056 107057 . 540
chrIV 111195 111196 . 140
chrIV 111214 111215 . 120
chrIV 111216 111217 . 4960
chrIV 111229 111230 . 120
chrIV 111238 111239 . 120
chrIV 111241 111242 . 280
chrIV 111242 111243 . 720
chrIV 111246 111247 . 180
chrIV 111270 111271 . 1180
chrIV 111289 111290 . 180
chrIV 111294 111295 . 4340
chrIV 111297 111298 . 400
chrIV 111297 111298 . 460
chrIV 111324 111325 . 4980
chrIV 111327 111328 . 420
chrIV 111362 111363 . 2520
chrIV 111858 111859 . 120
chrIV 112230 112231 . 540
chrIV 112512 112513 . 120
chrIV 113047 113048 . 120
chrIV 113265 113266 . 580
chrIV 113679 113680 . 120
chrIV 113722 113723 . 140
chrIV 113887 113888 . 140
chrIV 114212 114213 . 740
chrIV 114408 114409 . 120
chrIV 114417 114418 . 140
chrIV 114452 114453 . 740
chrIV 114453 114454 . 120
chrIV 114453 114454 . 120
chrIV 114461 114462 . 2880
chrIV 114517 114518 . 600
chrIV 114519 114520 . 140
chrIV 114522 114523 . 1120
chrIV 114538 114539 . 1580
chrIV 114543 114544 . 1260
chrIV 114544 114545 . 220
chrIV 114544 114545 . 180
chrIV 114553 114554 . 120
chrIV 115845 115846 . 140
chrIV 115986 115987 . 640
chrIV 116021 116022 . 120
chrIV 116025 116026 . 120
chrIV 116041 116042 . 140
chrIV 116044 116045 . 140
chrIV 116123 116124 . 1060
chrIV 116152 116153 . 2620
chrIV 116182 116183 . 160
chrIV 116194 116195 . 520
chrIV 116203 116204 . 520
chrIV 116214 116215 . 120
chrIV 116239 116240 . 120
chrIV 116970 116971 . 720
chrIV 116989 116990 . 320
chrIV 117103 117104 . 120
chrIV 117146 117147 . 1160
chrIV 117155 117156 . 140
chrIV 117313 117314 . 720
chrIV 117325 117326 . 1200
chrIV 117360 117361 . 1220
chrIV 118582 118583 . 160
chrIV 118626 118627 . 600
chrIV 118725 118726 . 180
chrIV 118764 118765 . 1980
chrIV 121513 121514 . 360
chrIV 121680 121681 . 1200
chrIV 121797 121798 . 160
chrIV 121823 121824 . 1500
chrIV 121830 121831 . 1320
chrIV 121855 121856 . 300
chrIV 121921 121922 . 200
chrIV 121946 121947 . 140
chrIV 121964 121965 . 180
chrIV 122117 122118 . 180
chrIV 122120 122121 . 120
chrIV 122632 122633 . 960
chrIV 123268 123269 . 360
chrIV 123299 123300 . 340
chrIV 123489 123490 . 1400
chrIV 123704 123705 . 140
chrIV 123970 123971 . 260
chrIV 123980 123981 . 140
chrIV 124097 124098 . 280
chrIV 124113 124114 . 1780
chrIV 124246 124247 . 120
chrIV 124881 124882 . 720
chrIV 125026 125027 . 120
chrIV 125186 125187 . 780
chrIV 125196 125197 . 3420
chrIV 125219 125220 . 1100
chrIV 125234 125235 . 1140
chrIV 125239 125240 . 1740
chrIV 125554 125555 . 400
chrIV 125693 125694 . 260
chrIV 126153 126154 . 120
chrIV 126504 126505 . 520
chrIV 126510 126511 . 680
chrIV 126597 126598 . 180
chrIV 126602 126603 . 200
chrIV 126630 126631 . 200
chrIV 130089 130090 . 220
chrIV 130125 130126 . 320
chrIV 130181 130182 . 180
chrIV 130220 130221 . 340
chrIV 130538 130539 . 6940
chrIV 130551 130552 . 180
chrIV 130562 130563 . 640
chrIV 130566 130567 . 10980
chrIV 130572 130573 . 900
chrIV 130583 130584 . 4760
chrIV 130586 130587 . 340
chrIV 130595 130596 . 380
chrIV 130600 130601 . 200
chrIV 130603 130604 . 2240
chrIV 130620 130621 . 1220
chrIV 130623 130624 . 360
chrIV 130630 130631 . 160
chrIV 130669 130670 . 360
chrIV 130819 130820 . 2960
chrIV 130827 130828 . 1320
chrIV 130827 130828 . 200
chrIV 130839 130840 . 160
chrIV 130855 130856 . 2120
chrIV 130856 130857 . 140
chrIV 131176 131177 . 120
chrIV 131347 131348 . 440
chrIV 131754 131755 . 340
chrIV 131828 131829 . 480
chrIV 131867 131868 . 520
chrIV 131966 131967 . 120
chrIV 131977 131978 . 620
chrIV 131985 131986 . 1060
chrIV 131987 131988 . 1100
chrIV 131987 131988 . 2480
chrIV 131988 131989 . 120
chrIV 131988 131989 . 140
chrIV 131992 131993 . 640
chrIV 131999 132000 . 2760
chrIV 132000 132001 . 740
chrIV 132003 132004 . 1500
chrIV 132019 132020 . 2520
chrIV 132022 132023 . 380
chrIV 132022 132023 . 140
chrIV 132023 132024 . 120
chrIV 132023 132024 . 640
chrIV 132031 132032 . 2240
chrIV 132042 132043 . 200
chrIV 132056 132057 . 1200
chrIV 132062 132063 . 360
chrIV 132120 132121 . 980
chrIV 132264 132265 . 3900
chrIV 132373 132374 . 240
chrIV 132401 132402 . 160
chrIV 132439 132440 . 440
chrIV 132446 132447 . 160
chrIV 132457 132458 . 620
chrIV 132591 132592 . 140
chrIV 132608 132609 . 520
chrIV 132617 132618 . 700
chrIV 132633 132634 . 360
chrIV 132805 132806 . 640
chrIV 132813 132814 . 140
chrIV 132815 132816 . 200
chrIV 132822 132823 . 620
chrIV 132833 132834 . 2180
chrIV 132837 132838 . 640
chrIV 132841 132842 . 960
chrIV 132882 132883 . 200
chrIV 132890 132891 . 1240
chrIV 132937 132938 . 160
chrIV 132945 132946 . 880
chrIV 132957 132958 . 660
chrIV 132998 132999 . 120
chrIV 133059 133060 . 520
chrIV 133062 133063 . 120
chrIV 133081 133082 . 360
chrIV 133086 133087 . 160
chrIV 133119 133120 . 420
chrIV 133126 133127 . 180
chrIV 133175 133176 . 2280
chrIV 133182 133183 . 340
chrIV 133196 133197 . 4300
chrIV 133230 133231 . 140
chrIV 133248 133249 . 120
chrIV 133264 133265 . 180
chrIV 133267 133268 . 120
chrIV 133278 133279 . 760
chrIV 133295 133296 . 560
chrIV 133307 133308 . 200
chrIV 133322 133323 . 120
chrIV 133328 133329 . 220
chrIV 133409 133410 . 800
chrIV 133491 133492 . 1120
chrIV 133624 133625 . 1440
chrIV 133768 133769 . 1300
chrIV 133788 133789 . 940
chrIV 134244 134245 . 6440
chrIV 134291 134292 . 1080
chrIV 134316 134317 . 120
chrIV 134388 134389 . 120
chrIV 134443 134444 . 460
chrIV 134445 134446 . 140
chrIV 134621 134622 . 120
chrIV 134635 134636 . 660
chrIV 134661 134662 . 860
chrIV 134775 134776 . 1080
chrIV 134778 134779 . 120
chrIV 134786 134787 . 1460
chrIV 134792 134793 . 120
chrIV 134839 134840 . 120
chrIV 134846 134847 . 200
chrIV 134922 134923 . 140
chrIV 134985 134986 . 120
chrIV 135148 135149 . 120
chrIV 135180 135181 . 340
chrIV 135234 135235 . 300
chrIV 135263 135264 . 160
chrIV 135339 135340 . 300
chrIV 135353 135354 . 220
chrIV 135416 135417 . 1920
chrIV 135545 135546 . 200
chrIV 135615 135616 . 480
chrIV 135622 135623 . 560
chrIV 135622 135623 . 280
chrIV 135658 135659 . 260
chrIV 135690 135691 . 1380
chrIV 135710 135711 . 380
chrIV 135841 135842 . 1000
chrIV 135862 135863 . 260
chrIV 135879 135880 . 120
chrIV 136005 136006 . 240
chrIV 136400 136401 . 120
chrIV 136871 136872 . 1160
chrIV 137278 137279 . 120
chrIV 137491 137492 . 120
chrIV 137552 137553 . 120
chrIV 137727 137728 . 2500
chrIV 137732 137733 . 1560
chrIV 137736 137737 . 4600
chrIV 137742 137743 . 2300
chrIV 137812 137813 . 900
chrIV 137818 137819 . 200
chrIV 137868 137869 . 220
chrIV 137878 137879 . 260
chrIV 137897 137898 . 300
chrIV 137908 137909 . 520
chrIV 137937 137938 . 840
chrIV 137949 137950 . 200
chrIV 137977 137978 . 340
chrIV 137980 137981 . 520
chrIV 137994 137995 . 320
chrIV 138014 138015 . 2160
chrIV 138022 138023 . 1660
chrIV 138037 138038 . 140
chrIV 138038 138039 . 140
chrIV 138060 138061 . 3040
chrIV 138092 138093 . 340
chrIV 138101 138102 . 140
chrIV 138122 138123 . 120
chrIV 138130 138131 . 640
chrIV 138144 138145 . 400
chrIV 138732 138733 . 260
chrIV 138950 138951 . 360
chrIV 139031 139032 . 140
chrIV 139054 139055 . 120
chrIV 139279 139280 . 220
chrIV 139352 139353 . 140
chrIV 139363 139364 . 200
chrIV 139368 139369 . 200
chrIV 139370 139371 . 180
chrIV 139376 139377 . 200
chrIV 139384 139385 . 220
chrIV 139448 139449 . 440
chrIV 139481 139482 . 180
chrIV 140070 140071 . 220
chrIV 140217 140218 . 960
chrIV 140318 140319 . 320
chrIV 140384 140385 . 4700
chrIV 140428 140429 . 700
chrIV 140646 140647 . 120
chrIV 140693 140694 . 2640
chrIV 140768 140769 . 980
chrIV 140889 140890 . 1000
chrIV 140905 140906 . 220
chrIV 141095 141096 . 220
chrIV 141285 141286 . 2020
chrIV 141310 141311 . 1000
chrIV 141321 141322 . 640
chrIV 141452 141453 . 320
chrIV 141612 141613 . 540
chrIV 141666 141667 . 1420
chrIV 141751 141752 . 1600
chrIV 141812 141813 . 140
chrIV 141822 141823 . 180
chrIV 141841 141842 . 2020
chrIV 141851 141852 . 540
chrIV 141851 141852 . 1660
chrIV 141861 141862 . 600
chrIV 141873 141874 . 280
chrIV 141894 141895 . 940
chrIV 141907 141908 . 180
chrIV 141907 141908 . 1720
chrIV 141925 141926 . 380
chrIV 141929 141930 . 140
chrIV 141943 141944 . 200
chrIV 142104 142105 . 280
chrIV 143209 143210 . 360
chrIV 143595 143596 . 120
chrIV 143820 143821 . 980
chrIV 144091 144092 . 820
chrIV 144368 144369 . 200
chrIV 144764 144765 . 120
chrIV 144962 144963 . 2380
chrIV 145054 145055 . 740
chrIV 145083 145084 . 260
chrIV 145252 145253 . 280
chrIV 145366 145367 . 580
chrIV 145397 145398 . 180
chrIV 145570 145571 . 180
chrIV 145583 145584 . 1520
chrIV 145583 145584 . 300
chrIV 145584 145585 . 1480
chrIV 145597 145598 . 1220
chrIV 145615 145616 . 640
chrIV 145620 145621 . 140
chrIV 145623 145624 . 140
chrIV 145638 145639 . 720
chrIV 145667 145668 . 160
chrIV 145671 145672 . 220
chrIV 145674 145675 . 660
chrIV 145685 145686 . 240
chrIV 145686 145687 . 880
chrIV 145727 145728 . 400
chrIV 145742 145743 . 980
chrIV 145757 145758 . 140
chrIV 145795 145796 . 260
chrIV 145889 145890 . 1820
chrIV 145910 145911 . 1980
chrIV 145948 145949 . 680
chrIV 146285 146286 . 3380
chrIV 146447 146448 . 160
chrIV 146552 146553 . 220
chrIV 146724 146725 . 1540
chrIV 146799 146800 . 1340
chrIV 147036 147037 . 300
chrIV 147555 147556 . 920
chrIV 147567 147568 . 740
chrIV 147570 147571 . 400
chrIV 147687 147688 . 180
chrIV 147714 147715 . 980
chrIV 147732 147733 . 140
chrIV 147743 147744 . 160
chrIV 147749 147750 . 500
chrIV 147753 147754 . 340
chrIV 147758 147759 . 300
chrIV 147765 147766 . 500
chrIV 147811 147812 . 400
chrIV 147862 147863 . 140
chrIV 147868 147869 . 140
chrIV 147882 147883 . 120
chrIV 147883 147884 . 120
chrIV 147883 147884 . 520
chrIV 147894 147895 . 720
chrIV 147898 147899 . 1220
chrIV 147900 147901 . 120
chrIV 147915 147916 . 160
chrIV 147938 147939 . 280
chrIV 147941 147942 . 140
chrIV 147947 147948 . 520
chrIV 147951 147952 . 180
chrIV 147965 147966 . 300
chrIV 147965 147966 . 680
chrIV 147966 147967 . 140
chrIV 147974 147975 . 640
chrIV 147982 147983 . 140
chrIV 148006 148007 . 120
chrIV 148006 148007 . 260
chrIV 148013 148014 . 160
chrIV 148017 148018 . 920
chrIV 148017 148018 . 120
chrIV 148021 148022 . 120
chrIV 148022 148023 . 260
chrIV 148022 148023 . 600
chrIV 148025 148026 . 700
chrIV 148030 148031 . 420
chrIV 148032 148033 . 200
chrIV 148084 148085 . 720
chrIV 148097 148098 . 140
chrIV 148101 148102 . 160
chrIV 148110 148111 . 780
chrIV 148118 148119 . 120
chrIV 148121 148122 . 240
chrIV 148143 148144 . 160
chrIV 148463 148464 . 140
chrIV 148491 148492 . 180
chrIV 148798 148799 . 860
chrIV 149220 149221 . 280
chrIV 149224 149225 . 320
chrIV 149257 149258 . 140
chrIV 149273 149274 . 360
chrIV 149285 149286 . 800
chrIV 149297 149298 . 1000
chrIV 149300 149301 . 120
chrIV 149339 149340 . 120
chrIV 149362 149363 . 120
chrIV 149509 149510 . 520
chrIV 149530 149531 . 620
chrIV 149954 149955 . 8000
chrIV 150029 150030 . 1180
chrIV 150066 150067 . 120
chrIV 150182 150183 . 120
chrIV 150188 150189 . 1180
chrIV 150247 150248 . 1100
chrIV 150629 150630 . 1640
chrIV 150749 150750 . 420
chrIV 151144 151145 . 120
chrIV 151161 151162 . 260
chrIV 151743 151744 . 760
chrIV 151937 151938 . 4220
chrIV 152525 152526 . 1900
chrIV 152556 152557 . 620
chrIV 153514 153515 . 780
chrIV 153959 153960 . 180
chrIV 154038 154039 . 180
chrIV 155043 155044 . 1140
chrIV 155051 155052 . 220
chrIV 155182 155183 . 120
chrIV 155340 155341 . 240
chrIV 155506 155507 . 1360
chrIV 155529 155530 . 220
chrIV 155793 155794 . 1440
chrIV 155967 155968 . 420
chrIV 155985 155986 . 200
chrIV 156001 156002 . 140
chrIV 156043 156044 . 440
chrIV 156059 156060 . 2240
chrIV 156072 156073 . 240
chrIV 156086 156087 . 2540
chrIV 156105 156106 . 340
chrIV 156245 156246 . 1940
chrIV 156575 156576 . 380
chrIV 157066 157067 . 120
chrIV 157366 157367 . 2460
chrIV 157810 157811 . 1280
chrIV 157937 157938 . 220
chrIV 157946 157947 . 760
chrIV 157955 157956 . 140
chrIV 157964 157965 . 280
chrIV 157997 157998 . 200
chrIV 158200 158201 . 1160
chrIV 158458 158459 . 2020
chrIV 158772 158773 . 240
chrIV 158811 158812 . 860
chrIV 158825 158826 . 240
chrIV 158840 158841 . 160
chrIV 158851 158852 . 200
chrIV 158902 158903 . 1340
chrIV 158902 158903 . 140
chrIV 158915 158916 . 880
chrIV 158920 158921 . 600
chrIV 158923 158924 . 2640
chrIV 158923 158924 . 220
chrIV 158924 158925 . 160
chrIV 159050 159051 . 140
chrIV 159367 159368 . 180
chrIV 159370 159371 . 340
chrIV 159380 159381 . 120
chrIV 159436 159437 . 120
chrIV 159469 159470 . 1180
chrIV 159485 159486 . 180
chrIV 159495 159496 . 140
chrIV 159783 159784 . 4380
chrIV 159861 159862 . 480
chrIV 160018 160019 . 400
chrIV 160037 160038 . 280
chrIV 160674 160675 . 120
chrIV 160680 160681 . 1600
chrIV 160694 160695 . 380
chrIV 160782 160783 . 780
chrIV 160842 160843 . 740
chrIV 160877 160878 . 200
chrIV 161021 161022 . 120
chrIV 161214 161215 . 400
chrIV 162350 162351 . 320
chrIV 162618 162619 . 160
chrIV 163244 163245 . 1380
chrIV 163284 163285 . 440
chrIV 163290 163291 . 140
chrIV 163319 163320 . 120
chrIV 163322 163323 . 1660
chrIV 164135 164136 . 900
chrIV 164140 164141 . 860
chrIV 164172 164173 . 300
chrIV 164198 164199 . 240
chrIV 164221 164222 . 200
chrIV 164893 164894 . 140
chrIV 164933 164934 . 680
chrIV 164940 164941 . 180
chrIV 167106 167107 . 140
chrIV 167340 167341 . 120
chrIV 167346 167347 . 160
chrIV 167368 167369 . 1620
chrIV 167394 167395 . 1060
chrIV 167407 167408 . 280
chrIV 167414 167415 . 1840
chrIV 167428 167429 . 200
chrIV 167437 167438 . 1020
chrIV 167583 167584 . 1140
chrIV 167626 167627 . 760
chrIV 167638 167639 . 180
chrIV 167650 167651 . 120
chrIV 167673 167674 . 240
chrIV 167682 167683 . 420
chrIV 167817 167818 . 1560
chrIV 168747 168748 . 400
chrIV 168833 168834 . 780
chrIV 169012 169013 . 420
chrIV 169161 169162 . 340
chrIV 169198 169199 . 560
chrIV 169212 169213 . 1380
chrIV 169478 169479 . 160
chrIV 169482 169483 . 680
chrIV 169489 169490 . 660
chrIV 169501 169502 . 780
chrIV 169637 169638 . 1300
chrIV 169663 169664 . 140
chrIV 169667 169668 . 2060
chrIV 169671 169672 . 120
chrIV 169683 169684 . 200
chrIV 169731 169732 . 1840
chrIV 170067 170068 . 360
chrIV 170256 170257 . 120
chrIV 172188 172189 . 220
chrIV 172262 172263 . 120
chrIV 172301 172302 . 120
chrIV 172360 172361 . 120
chrIV 172363 172364 . 2080
chrIV 172371 172372 . 240
chrIV 172375 172376 . 460
chrIV 172381 172382 . 320
chrIV 172382 172383 . 1520
chrIV 172382 172383 . 120
chrIV 172385 172386 . 140
chrIV 172398 172399 . 460
chrIV 172410 172411 . 120
chrIV 172413 172414 . 840
chrIV 172417 172418 . 160
chrIV 172550 172551 . 120
chrIV 172571 172572 . 760
chrIV 172584 172585 . 220
chrIV 172729 172730 . 980
chrIV 172747 172748 . 420
chrIV 173985 173986 . 480
chrIV 174297 174298 . 380
chrIV 174653 174654 . 720
chrIV 174654 174655 . 2220
chrIV 174679 174680 . 240
chrIV 174699 174700 . 1680
chrIV 174709 174710 . 240
chrIV 174726 174727 . 120
chrIV 174729 174730 . 240
chrIV 174730 174731 . 640
chrIV 174752 174753 . 400
chrIV 174758 174759 . 960
chrIV 174761 174762 . 560
chrIV 174968 174969 . 2480
chrIV 175620 175621 . 440
chrIV 175737 175738 . 260
chrIV 175769 175770 . 700
chrIV 176127 176128 . 220
chrIV 176133 176134 . 120
chrIV 176271 176272 . 340
chrIV 176272 176273 . 3320
chrIV 176428 176429 . 1140
chrIV 176430 176431 . 240
chrIV 176466 176467 . 1740
chrIV 176467 176468 . 120
chrIV 176470 176471 . 1740
chrIV 176478 176479 . 320
chrIV 176482 176483 . 560
chrIV 176528 176529 . 520
chrIV 176543 176544 . 6460
chrIV 176543 176544 . 120
chrIV 176544 176545 . 120
chrIV 176544 176545 . 980
chrIV 176551 176552 . 520
chrIV 177239 177240 . 200
chrIV 177561 177562 . 140
chrIV 178078 178079 . 500
chrIV 178187 178188 . 180
chrIV 178277 178278 . 600
chrIV 178711 178712 . 140
chrIV 179710 179711 . 2600
chrIV 179736 179737 . 1160
chrIV 179898 179899 . 720
chrIV 179908 179909 . 140
chrIV 179924 179925 . 240
chrIV 179928 179929 . 220
chrIV 179969 179970 . 220
chrIV 179976 179977 . 180
chrIV 179985 179986 . 480
chrIV 180005 180006 . 300
chrIV 180686 180687 . 1200
chrIV 180817 180818 . 300
chrIV 180841 180842 . 2380
chrIV 181128 181129 . 120
chrIV 181150 181151 . 140
chrIV 181196 181197 . 240
chrIV 183089 183090 . 140
chrIV 183106 183107 . 280
chrIV 183108 183109 . 2280
chrIV 183136 183137 . 260
chrIV 183167 183168 . 1040
chrIV 183180 183181 . 400
chrIV 184811 184812 . 2240
chrIV 184815 184816 . 120
chrIV 184833 184834 . 120
chrIV 184839 184840 . 220
chrIV 184843 184844 . 3520
chrIV 184850 184851 . 3900
chrIV 184867 184868 . 300
chrIV 185015 185016 . 2100
chrIV 185016 185017 . 180
chrIV 185016 185017 . 120
chrIV 185036 185037 . 780
chrIV 185981 185982 . 320
chrIV 186747 186748 . 120
chrIV 186965 186966 . 120
chrIV 187657 187658 . 480
chrIV 187742 187743 . 220
chrIV 187839 187840 . 160
chrIV 187864 187865 . 120
chrIV 188001 188002 . 200
chrIV 188005 188006 . 340
chrIV 188132 188133 . 200
chrIV 190657 190658 . 1520
chrIV 190684 190685 . 240
chrIV 190696 190697 . 1460
chrIV 190726 190727 . 460
chrIV 190773 190774 . 1380
chrIV 190790 190791 . 600
chrIV 190813 190814 . 540
chrIV 190821 190822 . 900
chrIV 190832 190833 . 2240
chrIV 192253 192254 . 140
chrIV 192400 192401 . 380
chrIV 192404 192405 . 180
chrIV 192426 192427 . 460
chrIV 192445 192446 . 780
chrIV 192452 192453 . 1060
chrIV 192468 192469 . 460
chrIV 192517 192518 . 600
chrIV 192875 192876 . 1260
chrIV 194183 194184 . 720
chrIV 194186 194187 . 120
chrIV 194189 194190 . 120
chrIV 194239 194240 . 2340
chrIV 194242 194243 . 120
chrIV 194318 194319 . 1440
chrIV 194447 194448 . 1480
chrIV 194503 194504 . 360
chrIV 194536 194537 . 260
chrIV 194542 194543 . 120
chrIV 194548 194549 . 6740
chrIV 197370 197371 . 120
chrIV 198505 198506 . 140
chrIV 198582 198583 . 120
chrIV 198588 198589 . 800
chrIV 198639 198640 . 900
chrIV 198751 198752 . 240
chrIV 198779 198780 . 160
chrIV 198782 198783 . 160
chrIV 198811 198812 . 140
chrIV 198942 198943 . 1100
chrIV 199106 199107 . 2300
chrIV 199113 199114 . 1340
chrIV 199145 199146 . 620
chrIV 199158 199159 . 1000
chrIV 199295 199296 . 500
chrIV 199309 199310 . 3720
chrIV 199438 199439 . 480
chrIV 199469 199470 . 2280
chrIV 199788 199789 . 580
chrIV 199802 199803 . 780
chrIV 199815 199816 . 520
chrIV 199877 199878 . 720
chrIV 199893 199894 . 380
chrIV 199907 199908 . 320
chrIV 201599 201600 . 280
chrIV 201634 201635 . 2460
chrIV 201651 201652 . 140
chrIV 202638 202639 . 700
chrIV 202667 202668 . 280
chrIV 202684 202685 . 180
chrIV 202689 202690 . 400
chrIV 202707 202708 . 1660
chrIV 202709 202710 . 780
chrIV 202754 202755 . 1260
chrIV 202765 202766 . 1560
chrIV 202941 202942 . 1060
chrIV 204256 204257 . 120
chrIV 205334 205335 . 400
chrIV 210949 210950 . 120
chrIV 211146 211147 . 580
chrIV 211206 211207 . 1020
chrIV 212080 212081 . 300
chrIV 212156 212157 . 300
chrIV 212174 212175 . 380
chrIV 212177 212178 . 2060
chrIV 212180 212181 . 140
chrIV 212183 212184 . 220
chrIV 212185 212186 . 160
chrIV 212189 212190 . 1060
chrIV 212201 212202 . 680
chrIV 212204 212205 . 120
chrIV 212212 212213 . 120
chrIV 212212 212213 . 420
chrIV 212221 212222 . 7320
chrIV 212247 212248 . 1600
chrIV 212295 212296 . 160
chrIV 212378 212379 . 200
chrIV 212395 212396 . 160
chrIV 212646 212647 . 200
chrIV 212734 212735 . 120
chrIV 212805 212806 . 260
chrIV 212828 212829 . 120
chrIV 212837 212838 . 120
chrIV 212837 212838 . 200
chrIV 212844 212845 . 120
chrIV 212845 212846 . 120
chrIV 212845 212846 . 1740
chrIV 212860 212861 . 140
chrIV 212864 212865 . 440
chrIV 212864 212865 . 1680
chrIV 212865 212866 . 120
chrIV 212865 212866 . 120
chrIV 212900 212901 . 1480
chrIV 212911 212912 . 120
chrIV 212923 212924 . 1540
chrIV 212927 212928 . 540
chrIV 212935 212936 . 660
chrIV 212942 212943 . 640
chrIV 212946 212947 . 920
chrIV 212967 212968 . 140
chrIV 212975 212976 . 1660
chrIV 212988 212989 . 480
chrIV 212995 212996 . 360
chrIV 213022 213023 . 160
chrIV 213032 213033 . 860
chrIV 213033 213034 . 120
chrIV 213033 213034 . 140
chrIV 213052 213053 . 120
chrIV 213053 213054 . 1220
chrIV 213063 213064 . 500
chrIV 213069 213070 . 1360
chrIV 213083 213084 . 3200
chrIV 213140 213141 . 1900
chrIV 213146 213147 . 120
chrIV 213202 213203 . 160
chrIV 213250 213251 . 220
chrIV 213426 213427 . 140
chrIV 213726 213727 . 140
chrIV 213925 213926 . 280
chrIV 214333 214334 . 1720
chrIV 214869 214870 . 560
chrIV 214918 214919 . 120
chrIV 214956 214957 . 220
chrIV 215304 215305 . 760
chrIV 215313 215314 . 2300
chrIV 215604 215605 . 120
chrIV 215651 215652 . 200
chrIV 215764 215765 . 5780
chrIV 215782 215783 . 120
chrIV 215799 215800 . 7220
chrIV 215805 215806 . 260
chrIV 215819 215820 . 220
chrIV 215829 215830 . 1300
chrIV 215833 215834 . 2180
chrIV 215838 215839 . 2180
chrIV 215839 215840 . 2080
chrIV 215839 215840 . 120
chrIV 215846 215847 . 120
chrIV 215921 215922 . 160
chrIV 215925 215926 . 1140
chrIV 215933 215934 . 1820
chrIV 215953 215954 . 580
chrIV 215978 215979 . 1600
chrIV 215981 215982 . 240
chrIV 215986 215987 . 300
chrIV 215990 215991 . 1120
chrIV 216008 216009 . 3480
chrIV 216175 216176 . 320
chrIV 216314 216315 . 300
chrIV 216453 216454 . 280
chrIV 216506 216507 . 320
chrIV 216652 216653 . 180
chrIV 216927 216928 . 320
chrIV 217046 217047 . 140
chrIV 217186 217187 . 480
chrIV 217227 217228 . 180
chrIV 217228 217229 . 300
chrIV 217235 217236 . 120
chrIV 217262 217263 . 140
chrIV 217264 217265 . 340
chrIV 217270 217271 . 340
chrIV 217279 217280 . 200
chrIV 217280 217281 . 160
chrIV 217289 217290 . 180
chrIV 217345 217346 . 160
chrIV 217348 217349 . 2440
chrIV 217352 217353 . 240
chrIV 217355 217356 . 120
chrIV 217386 217387 . 820
chrIV 217445 217446 . 380
chrIV 217455 217456 . 1160
chrIV 217465 217466 . 920
chrIV 217475 217476 . 200
chrIV 217480 217481 . 160
chrIV 217500 217501 . 1360
chrIV 217511 217512 . 220
chrIV 217520 217521 . 420
chrIV 217526 217527 . 1080
chrIV 217564 217565 . 160
chrIV 218417 218418 . 160
chrIV 218451 218452 . 120
chrIV 218501 218502 . 320
chrIV 218528 218529 . 180
chrIV 218533 218534 . 360
chrIV 218542 218543 . 280
chrIV 218549 218550 . 2580
chrIV 218611 218612 . 560
chrIV 218617 218618 . 120
chrIV 218693 218694 . 1080
chrIV 218943 218944 . 680
chrIV 219094 219095 . 920
chrIV 219385 219386 . 340
chrIV 219441 219442 . 1060
chrIV 219462 219463 . 3080
chrIV 219490 219491 . 140
chrIV 219498 219499 . 580
chrIV 219707 219708 . 160
chrIV 220218 220219 . 280
chrIV 221094 221095 . 160
chrIV 221318 221319 . 120
chrIV 221326 221327 . 140
chrIV 221412 221413 . 140
chrIV 221417 221418 . 120
chrIV 221455 221456 . 180
chrIV 221472 221473 . 140
chrIV 221473 221474 . 120
chrIV 221626 221627 . 240
chrIV 221637 221638 . 640
chrIV 221902 221903 . 380
chrIV 221953 221954 . 800
chrIV 221956 221957 . 1240
chrIV 221966 221967 . 840
chrIV 221981 221982 . 260
chrIV 221988 221989 . 120
chrIV 221994 221995 . 460
chrIV 222002 222003 . 880
chrIV 222006 222007 . 640
chrIV 222013 222014 . 320
chrIV 222035 222036 . 220
chrIV 222055 222056 . 140
chrIV 222087 222088 . 120
chrIV 222089 222090 . 180
chrIV 222225 222226 . 1320
chrIV 222238 222239 . 460
chrIV 222244 222245 . 780
chrIV 222251 222252 . 320
chrIV 222429 222430 . 180
chrIV 222435 222436 . 740
chrIV 222445 222446 . 120
chrIV 222456 222457 . 120
chrIV 222459 222460 . 1280
chrIV 223246 223247 . 1660
chrIV 223513 223514 . 380
chrIV 223796 223797 . 240
chrIV 223802 223803 . 180
chrIV 223835 223836 . 700
chrIV 223874 223875 . 160
chrIV 223875 223876 . 400
chrIV 223879 223880 . 220
chrIV 223921 223922 . 160
chrIV 223932 223933 . 240
chrIV 223936 223937 . 280
chrIV 223938 223939 . 120
chrIV 223978 223979 . 140
chrIV 223979 223980 . 120
chrIV 223981 223982 . 160
chrIV 224037 224038 . 120
chrIV 224447 224448 . 120
chrIV 226848 226849 . 120
chrIV 226926 226927 . 700
chrIV 226935 226936 . 120
chrIV 226946 226947 . 1640
chrIV 226956 226957 . 240
chrIV 226960 226961 . 160
chrIV 227012 227013 . 640
chrIV 227027 227028 . 120
chrIV 227042 227043 . 200
chrIV 227046 227047 . 1140
chrIV 227080 227081 . 1120
chrIV 227093 227094 . 1000
chrIV 227094 227095 . 680
chrIV 227129 227130 . 360
chrIV 227134 227135 . 300
chrIV 227137 227138 . 340
chrIV 227140 227141 . 300
chrIV 227148 227149 . 640
chrIV 227149 227150 . 6360
chrIV 227161 227162 . 440
chrIV 227175 227176 . 2520
chrIV 227212 227213 . 560
chrIV 227273 227274 . 120
chrIV 227521 227522 . 1280
chrIV 228242 228243 . 120
chrIV 228289 228290 . 120
chrIV 228314 228315 . 3800
chrIV 228386 228387 . 2340
chrIV 228452 228453 . 2340
chrIV 228938 228939 . 140
chrIV 228942 228943 . 640
chrIV 228945 228946 . 140
chrIV 228950 228951 . 800
chrIV 229009 229010 . 120
chrIV 229033 229034 . 120
chrIV 229043 229044 . 560
chrIV 229053 229054 . 120
chrIV 229064 229065 . 120
chrIV 229088 229089 . 400
chrIV 229118 229119 . 740
chrIV 229215 229216 . 980
chrIV 229252 229253 . 3060
chrIV 229282 229283 . 120
chrIV 229409 229410 . 1480
chrIV 229566 229567 . 460
chrIV 229580 229581 . 940
chrIV 229583 229584 . 160
chrIV 229722 229723 . 160
chrIV 229723 229724 . 160
chrIV 229808 229809 . 320
chrIV 229813 229814 . 1040
chrIV 230004 230005 . 120
chrIV 230582 230583 . 520
chrIV 230638 230639 . 140
chrIV 230680 230681 . 140
chrIV 230695 230696 . 200
chrIV 230703 230704 . 120
chrIV 230712 230713 . 200
chrIV 230767 230768 . 220
chrIV 230773 230774 . 2460
chrIV 230789 230790 . 300
chrIV 230817 230818 . 140
chrIV 230861 230862 . 160
chrIV 230876 230877 . 260
chrIV 230888 230889 . 280
chrIV 230998 230999 . 720
chrIV 231361 231362 . 380
chrIV 231559 231560 . 120
chrIV 232026 232027 . 140
chrIV 232103 232104 . 180
chrIV 232192 232193 . 120
chrIV 232335 232336 . 1200
chrIV 232408 232409 . 720
chrIV 232501 232502 . 220
chrIV 232507 232508 . 120
chrIV 232512 232513 . 1760
chrIV 232530 232531 . 500
chrIV 232555 232556 . 900
chrIV 232558 232559 . 160
chrIV 232582 232583 . 220
chrIV 232603 232604 . 340
chrIV 232643 232644 . 860
chrIV 232703 232704 . 280
chrIV 232891 232892 . 620
chrIV 233088 233089 . 220
chrIV 233165 233166 . 1240
chrIV 233481 233482 . 1040
chrIV 233572 233573 . 120
chrIV 233621 233622 . 140
chrIV 233729 233730 . 880
chrIV 233730 233731 . 1680
chrIV 233819 233820 . 180
chrIV 233830 233831 . 580
chrIV 233844 233845 . 2320
chrIV 234028 234029 . 240
chrIV 234170 234171 . 760
chrIV 234188 234189 . 1180
chrIV 234202 234203 . 500
chrIV 234243 234244 . 180
chrIV 234291 234292 . 480
chrIV 234302 234303 . 2480
chrIV 234312 234313 . 120
chrIV 234337 234338 . 580
chrIV 234351 234352 . 240
chrIV 234362 234363 . 280
chrIV 234393 234394 . 220
chrIV 234413 234414 . 1920
chrIV 234483 234484 . 1880
chrIV 234492 234493 . 280
chrIV 234508 234509 . 380
chrIV 234514 234515 . 500
chrIV 234519 234520 . 440
chrIV 234522 234523 . 140
chrIV 234572 234573 . 1240
chrIV 234579 234580 . 3480
chrIV 234590 234591 . 440
chrIV 234634 234635 . 2120
chrIV 234639 234640 . 260
chrIV 234642 234643 . 140
chrIV 234660 234661 . 160
chrIV 234664 234665 . 740
chrIV 234693 234694 . 500
chrIV 234700 234701 . 640
chrIV 234808 234809 . 140
chrIV 234998 234999 . 120
chrIV 235174 235175 . 320
chrIV 235221 235222 . 300
chrIV 235229 235230 . 340
chrIV 235269 235270 . 600
chrIV 235368 235369 . 200
chrIV 235438 235439 . 1260
chrIV 235502 235503 . 120
chrIV 235520 235521 . 140
chrIV 235521 235522 . 2700
chrIV 235634 235635 . 520
chrIV 235665 235666 . 180
chrIV 235674 235675 . 700
chrIV 235682 235683 . 2060
chrIV 235707 235708 . 2220
chrIV 235708 235709 . 120
chrIV 235724 235725 . 200
chrIV 235737 235738 . 420
chrIV 235822 235823 . 1040
chrIV 235833 235834 . 180
chrIV 235850 235851 . 6440
chrIV 235880 235881 . 1200
chrIV 235952 235953 . 1880
chrIV 235963 235964 . 1400
chrIV 235981 235982 . 220
chrIV 235991 235992 . 260
chrIV 235999 236000 . 200
chrIV 236020 236021 . 140
chrIV 236070 236071 . 560
chrIV 236076 236077 . 300
chrIV 238778 238779 . 140
chrIV 238789 238790 . 280
chrIV 238802 238803 . 2180
chrIV 238812 238813 . 1120
chrIV 238853 238854 . 260
chrIV 238878 238879 . 560
chrIV 238886 238887 . 920
chrIV 239159 239160 . 440
chrIV 239254 239255 . 200
chrIV 239298 239299 . 3480
chrIV 239354 239355 . 180
chrIV 239459 239460 . 380
chrIV 239608 239609 . 220
chrIV 239623 239624 . 1540
chrIV 239646 239647 . 960
chrIV 239651 239652 . 200
chrIV 239655 239656 . 140
chrIV 239668 239669 . 280
chrIV 239720 239721 . 820
chrIV 239725 239726 . 440
chrIV 239731 239732 . 240
chrIV 239751 239752 . 120
chrIV 239753 239754 . 2340
chrIV 239832 239833 . 180
chrIV 239872 239873 . 260
chrIV 239889 239890 . 1040
chrIV 239905 239906 . 2360
chrIV 239933 239934 . 120
chrIV 239944 239945 . 820
chrIV 239950 239951 . 120
chrIV 239972 239973 . 620
chrIV 239991 239992 . 420
chrIV 239998 239999 . 280
chrIV 240001 240002 . 280
chrIV 240012 240013 . 600
chrIV 240014 240015 . 160
chrIV 240069 240070 . 280
chrIV 240083 240084 . 260
chrIV 240107 240108 . 180
chrIV 240127 240128 . 220
chrIV 240129 240130 . 160
chrIV 240129 240130 . 400
chrIV 240271 240272 . 220
chrIV 240339 240340 . 260
chrIV 240600 240601 . 180
chrIV 240675 240676 . 140
chrIV 240769 240770 . 1080
chrIV 241091 241092 . 140
chrIV 241216 241217 . 300
chrIV 241220 241221 . 640
chrIV 241237 241238 . 120
chrIV 241247 241248 . 400
chrIV 241340 241341 . 540
chrIV 241344 241345 . 3220
chrIV 241498 241499 . 900
chrIV 241658 241659 . 740
chrIV 241776 241777 . 160
chrIV 242089 242090 . 140
chrIV 242119 242120 . 180
chrIV 242121 242122 . 120
chrIV 242139 242140 . 160
chrIV 242141 242142 . 440
chrIV 242186 242187 . 220
chrIV 242227 242228 . 180
chrIV 242228 242229 . 340
chrIV 242233 242234 . 120
chrIV 242258 242259 . 140
chrIV 242259 242260 . 140
chrIV 242260 242261 . 240
chrIV 242263 242264 . 120
chrIV 242298 242299 . 180
chrIV 242329 242330 . 140
chrIV 243221 243222 . 220
chrIV 244920 244921 . 200
chrIV 244922 244923 . 180
chrIV 244946 244947 . 120
chrIV 245132 245133 . 2120
chrIV 245352 245353 . 600
chrIV 245355 245356 . 140
chrIV 245656 245657 . 120
chrIV 245670 245671 . 140
chrIV 245673 245674 . 920
chrIV 245678 245679 . 3060
chrIV 245756 245757 . 1500
chrIV 245774 245775 . 120
chrIV 245777 245778 . 180
chrIV 245784 245785 . 5680
chrIV 245808 245809 . 120
chrIV 246689 246690 . 120
chrIV 246789 246790 . 140
chrIV 246896 246897 . 380
chrIV 247127 247128 . 300
chrIV 247171 247172 . 540
chrIV 247346 247347 . 220
chrIV 247347 247348 . 380
chrIV 247536 247537 . 1720
chrIV 247696 247697 . 240
chrIV 247728 247729 . 140
chrIV 247743 247744 . 1620
chrIV 247755 247756 . 1460
chrIV 247870 247871 . 500
chrIV 247901 247902 . 240
chrIV 248032 248033 . 360
chrIV 248044 248045 . 140
chrIV 248047 248048 . 260
chrIV 248050 248051 . 400
chrIV 248061 248062 . 380
chrIV 248075 248076 . 300
chrIV 248078 248079 . 140
chrIV 248092 248093 . 260
chrIV 248097 248098 . 1080
chrIV 248116 248117 . 180
chrIV 248133 248134 . 1120
chrIV 248141 248142 . 120
chrIV 248144 248145 . 160
chrIV 249129 249130 . 160
chrIV 249451 249452 . 180
chrIV 250188 250189 . 860
chrIV 250619 250620 . 260
chrIV 250696 250697 . 560
chrIV 250811 250812 . 720
chrIV 250940 250941 . 320
chrIV 250953 250954 . 880
chrIV 251012 251013 . 500
chrIV 251209 251210 . 400
chrIV 251220 251221 . 120
chrIV 251323 251324 . 120
chrIV 251338 251339 . 1220
chrIV 251348 251349 . 560
chrIV 251370 251371 . 140
chrIV 251384 251385 . 160
chrIV 251451 251452 . 300
chrIV 251453 251454 . 140
chrIV 251459 251460 . 120
chrIV 251479 251480 . 140
chrIV 251508 251509 . 160
chrIV 253826 253827 . 2420
chrIV 253849 253850 . 2140
chrIV 253915 253916 . 640
chrIV 253957 253958 . 780
chrIV 254032 254033 . 420
chrIV 254045 254046 . 1540
chrIV 254053 254054 . 1400
chrIV 254063 254064 . 840
chrIV 254096 254097 . 980
chrIV 254100 254101 . 800
chrIV 254114 254115 . 340
chrIV 254133 254134 . 180
chrIV 255155 255156 . 1580
chrIV 255200 255201 . 680
chrIV 255205 255206 . 740
chrIV 255210 255211 . 640
chrIV 255211 255212 . 280
chrIV 255234 255235 . 720
chrIV 255237 255238 . 1320
chrIV 255245 255246 . 280
chrIV 255253 255254 . 560
chrIV 255305 255306 . 2060
chrIV 255321 255322 . 160
chrIV 255612 255613 . 120
chrIV 255708 255709 . 120
chrIV 255715 255716 . 1240
chrIV 255875 255876 . 140
chrIV 256190 256191 . 380
chrIV 256239 256240 . 120
chrIV 256252 256253 . 160
chrIV 256371 256372 . 160
chrIV 256439 256440 . 760
chrIV 257005 257006 . 120
chrIV 258098 258099 . 200
chrIV 258145 258146 . 1140
chrIV 258309 258310 . 740
chrIV 258455 258456 . 580
chrIV 258536 258537 . 1500
chrIV 258680 258681 . 2920
chrIV 258684 258685 . 240
chrIV 258688 258689 . 700
chrIV 258704 258705 . 260
chrIV 258792 258793 . 140
chrIV 258793 258794 . 140
chrIV 258823 258824 . 460
chrIV 258971 258972 . 560
chrIV 258974 258975 . 480
chrIV 259001 259002 . 880
chrIV 259492 259493 . 120
chrIV 259756 259757 . 2620
chrIV 259805 259806 . 140
chrIV 260604 260605 . 1240
chrIV 260869 260870 . 1120
chrIV 261003 261004 . 320
chrIV 261026 261027 . 180
chrIV 261500 261501 . 1660
chrIV 262129 262130 . 180
chrIV 262181 262182 . 2600
chrIV 262212 262213 . 2020
chrIV 262215 262216 . 140
chrIV 262237 262238 . 1120
chrIV 262537 262538 . 220
chrIV 262593 262594 . 1540
chrIV 262599 262600 . 120
chrIV 262602 262603 . 120
chrIV 262815 262816 . 3660
chrIV 262986 262987 . 360
chrIV 263282 263283 . 1040
chrIV 263302 263303 . 140
chrIV 264205 264206 . 480
chrIV 264212 264213 . 140
chrIV 264213 264214 . 120
chrIV 264217 264218 . 420
chrIV 264225 264226 . 120
chrIV 264287 264288 . 320
chrIV 264312 264313 . 200
chrIV 264326 264327 . 260
chrIV 264336 264337 . 340
chrIV 264353 264354 . 240
chrIV 264362 264363 . 120
chrIV 264366 264367 . 180
chrIV 264374 264375 . 2120
chrIV 264401 264402 . 140
chrIV 264592 264593 . 160
chrIV 264743 264744 . 2680
chrIV 264859 264860 . 320
chrIV 264885 264886 . 800
chrIV 265046 265047 . 120
chrIV 265070 265071 . 120
chrIV 265096 265097 . 1620
chrIV 265101 265102 . 1520
chrIV 265111 265112 . 560
chrIV 265111 265112 . 1220
chrIV 265123 265124 . 900
chrIV 265129 265130 . 360
chrIV 265129 265130 . 740
chrIV 265138 265139 . 120
chrIV 265145 265146 . 380
chrIV 265165 265166 . 340
chrIV 265171 265172 . 1320
chrIV 265178 265179 . 360
chrIV 265182 265183 . 2180
chrIV 265184 265185 . 420
chrIV 265185 265186 . 220
chrIV 265207 265208 . 360
chrIV 265233 265234 . 140
chrIV 265244 265245 . 4720
chrIV 265255 265256 . 260
chrIV 265382 265383 . 1040
chrIV 265490 265491 . 680
chrIV 265499 265500 . 1340
chrIV 265571 265572 . 1620
chrIV 265664 265665 . 340
chrIV 265751 265752 . 120
chrIV 266434 266435 . 920
chrIV 266940 266941 . 380
chrIV 267049 267050 . 280
chrIV 267102 267103 . 1500
chrIV 267219 267220 . 180
chrIV 267241 267242 . 480
chrIV 267282 267283 . 120
chrIV 267285 267286 . 120
chrIV 267293 267294 . 160
chrIV 267297 267298 . 140
chrIV 267321 267322 . 140
chrIV 267581 267582 . 720
chrIV 267640 267641 . 140
chrIV 267649 267650 . 140
chrIV 267679 267680 . 340
chrIV 268859 268860 . 2580
chrIV 268923 268924 . 200
chrIV 268957 268958 . 780
chrIV 269064 269065 . 720
chrIV 269123 269124 . 720
chrIV 269226 269227 . 560
chrIV 269295 269296 . 120
chrIV 269406 269407 . 1040
chrIV 269833 269834 . 240
chrIV 270005 270006 . 140
chrIV 270038 270039 . 460
chrIV 270109 270110 . 700
chrIV 270149 270150 . 420
chrIV 270244 270245 . 300
chrIV 270462 270463 . 540
chrIV 270671 270672 . 160
chrIV 271992 271993 . 1520
chrIV 272000 272001 . 1440
chrIV 272001 272002 . 660
chrIV 272028 272029 . 1320
chrIV 272030 272031 . 2200
chrIV 272034 272035 . 140
chrIV 272036 272037 . 1980
chrIV 272042 272043 . 700
chrIV 272097 272098 . 1500
chrIV 272227 272228 . 220
chrIV 272241 272242 . 3640
chrIV 272246 272247 . 2060
chrIV 272259 272260 . 1240
chrIV 272266 272267 . 2640
chrIV 272275 272276 . 4840
chrIV 272275 272276 . 240
chrIV 272276 272277 . 160
chrIV 272276 272277 . 6260
chrIV 272277 272278 . 120
chrIV 272278 272279 . 360
chrIV 272280 272281 . 720
chrIV 272287 272288 . 4720
chrIV 272293 272294 . 340
chrIV 272297 272298 . 960
chrIV 272300 272301 . 400
chrIV 272310 272311 . 4640
chrIV 272312 272313 . 120
chrIV 272312 272313 . 200
chrIV 272333 272334 . 1320
chrIV 272340 272341 . 220
chrIV 272944 272945 . 240
chrIV 273686 273687 . 960
chrIV 273811 273812 . 120
chrIV 273910 273911 . 260
chrIV 274043 274044 . 340
chrIV 274056 274057 . 1400
chrIV 274275 274276 . 120
chrIV 274416 274417 . 2980
chrIV 274432 274433 . 120
chrIV 274442 274443 . 1000
chrIV 274758 274759 . 800
chrIV 274903 274904 . 1460
chrIV 274944 274945 . 760
chrIV 274965 274966 . 680
chrIV 274979 274980 . 340
chrIV 274988 274989 . 1040
chrIV 274995 274996 . 1220
chrIV 276664 276665 . 1380
chrIV 276702 276703 . 1320
chrIV 276714 276715 . 120
chrIV 276720 276721 . 120
chrIV 276744 276745 . 960
chrIV 276744 276745 . 1620
chrIV 276931 276932 . 3180
chrIV 278929 278930 . 120
chrIV 280274 280275 . 140
chrIV 280312 280313 . 220
chrIV 280329 280330 . 220
chrIV 280401 280402 . 2380
chrIV 280414 280415 . 1080
chrIV 280432 280433 . 180
chrIV 280850 280851 . 400
chrIV 280959 280960 . 120
chrIV 281067 281068 . 160
chrIV 281178 281179 . 120
chrIV 281586 281587 . 120
chrIV 282071 282072 . 240
chrIV 282913 282914 . 120
chrIV 283236 283237 . 320
chrIV 283246 283247 . 980
chrIV 283258 283259 . 120
chrIV 283269 283270 . 3440
chrIV 283281 283282 . 820
chrIV 283321 283322 . 560
chrIV 283328 283329 . 820
chrIV 283490 283491 . 120
chrIV 284339 284340 . 840
chrIV 284617 284618 . 900
chrIV 285194 285195 . 380
chrIV 285198 285199 . 320
chrIV 285203 285204 . 3000
chrIV 285219 285220 . 1440
chrIV 285247 285248 . 120
chrIV 285251 285252 . 180
chrIV 285251 285252 . 800
chrIV 285256 285257 . 140
chrIV 285266 285267 . 260
chrIV 285281 285282 . 320
chrIV 286775 286776 . 700
chrIV 286809 286810 . 940
chrIV 286817 286818 . 1280
chrIV 286826 286827 . 920
chrIV 286832 286833 . 340
chrIV 286926 286927 . 3280
chrIV 286930 286931 . 1860
chrIV 286940 286941 . 200
chrIV 286941 286942 . 180
chrIV 286971 286972 . 1060
chrIV 286974 286975 . 2860
chrIV 286992 286993 . 2240
chrIV 286997 286998 . 2500
chrIV 287013 287014 . 1960
chrIV 287113 287114 . 280
chrIV 287138 287139 . 620
chrIV 287443 287444 . 1280
chrIV 287472 287473 . 380
chrIV 288106 288107 . 440
chrIV 288265 288266 . 1080
chrIV 288588 288589 . 220
chrIV 288729 288730 . 840
chrIV 288740 288741 . 1220
chrIV 288785 288786 . 460
chrIV 288843 288844 . 1880
chrIV 289235 289236 . 200
chrIV 289526 289527 . 1900
chrIV 289682 289683 . 460
chrIV 289711 289712 . 1480
chrIV 289711 289712 . 200
chrIV 289713 289714 . 120
chrIV 289718 289719 . 120
chrIV 289719 289720 . 480
chrIV 289719 289720 . 400
chrIV 289742 289743 . 540
chrIV 289748 289749 . 140
chrIV 289748 289749 . 1140
chrIV 289764 289765 . 320
chrIV 289775 289776 . 1760
chrIV 289791 289792 . 120
chrIV 289798 289799 . 1580
chrIV 289823 289824 . 420
chrIV 289827 289828 . 140
chrIV 290270 290271 . 500
chrIV 290273 290274 . 200
chrIV 290303 290304 . 140
chrIV 290331 290332 . 420
chrIV 290337 290338 . 120
chrIV 290682 290683 . 1980
chrIV 290986 290987 . 3540
chrIV 291424 291425 . 120
chrIV 291469 291470 . 1100
chrIV 291535 291536 . 120
chrIV 292067 292068 . 740
chrIV 292093 292094 . 2420
chrIV 292422 292423 . 580
chrIV 292425 292426 . 460
chrIV 292592 292593 . 560
chrIV 292614 292615 . 160
chrIV 292618 292619 . 140
chrIV 292634 292635 . 220
chrIV 292643 292644 . 400
chrIV 292671 292672 . 480
chrIV 292680 292681 . 1460
chrIV 292697 292698 . 1120
chrIV 292706 292707 . 480
chrIV 292718 292719 . 320
chrIV 293193 293194 . 520
chrIV 293397 293398 . 820
chrIV 294079 294080 . 120
chrIV 294379 294380 . 220
chrIV 294388 294389 . 200
chrIV 294538 294539 . 120
chrIV 294566 294567 . 180
chrIV 294849 294850 . 260
chrIV 294881 294882 . 140
chrIV 294887 294888 . 2680
chrIV 294901 294902 . 840
chrIV 294914 294915 . 540
chrIV 294937 294938 . 2660
chrIV 294971 294972 . 2200
chrIV 296405 296406 . 420
chrIV 296408 296409 . 260
chrIV 296408 296409 . 680
chrIV 296419 296420 . 380
chrIV 296584 296585 . 160
chrIV 296590 296591 . 420
chrIV 296614 296615 . 140
chrIV 296630 296631 . 1040
chrIV 296674 296675 . 540
chrIV 297642 297643 . 140
chrIV 298122 298123 . 640
chrIV 298127 298128 . 200
chrIV 298460 298461 . 260
chrIV 299043 299044 . 140
chrIV 299083 299084 . 1200
chrIV 299517 299518 . 160
chrIV 299877 299878 . 120
chrIV 299996 299997 . 580
chrIV 300070 300071 . 1180
chrIV 300078 300079 . 320
chrIV 300092 300093 . 380
chrIV 300170 300171 . 240
chrIV 300187 300188 . 280
chrIV 300193 300194 . 1060
chrIV 300213 300214 . 160
chrIV 300248 300249 . 240
chrIV 300256 300257 . 280
chrIV 300263 300264 . 2280
chrIV 300266 300267 . 160
chrIV 300267 300268 . 160
chrIV 300287 300288 . 160
chrIV 301039 301040 . 480
chrIV 301042 301043 . 120
chrIV 301046 301047 . 800
chrIV 301131 301132 . 680
chrIV 301285 301286 . 720
chrIV 301294 301295 . 1220
chrIV 301306 301307 . 980
chrIV 301308 301309 . 820
chrIV 301315 301316 . 600
chrIV 301323 301324 . 1460
chrIV 301342 301343 . 380
chrIV 301346 301347 . 6880
chrIV 301358 301359 . 180
chrIV 301368 301369 . 1180
chrIV 301369 301370 . 220
chrIV 301374 301375 . 200
chrIV 301510 301511 . 4200
chrIV 301883 301884 . 120
chrIV 301937 301938 . 120
chrIV 301941 301942 . 160
chrIV 302019 302020 . 1560
chrIV 302032 302033 . 180
chrIV 302051 302052 . 960
chrIV 302088 302089 . 600
chrIV 302103 302104 . 120
chrIV 302107 302108 . 760
chrIV 302119 302120 . 680
chrIV 302205 302206 . 280
chrIV 302300 302301 . 540
chrIV 302307 302308 . 120
chrIV 302308 302309 . 240
chrIV 302369 302370 . 120
chrIV 302484 302485 . 340
chrIV 302500 302501 . 1860
chrIV 302519 302520 . 160
chrIV 302533 302534 . 200
chrIV 302536 302537 . 120
chrIV 302599 302600 . 140
chrIV 302606 302607 . 120
chrIV 302724 302725 . 240
chrIV 302730 302731 . 380
chrIV 302808 302809 . 1840
chrIV 302814 302815 . 720
chrIV 302821 302822 . 3720
chrIV 302836 302837 . 700
chrIV 302854 302855 . 920
chrIV 302856 302857 . 1000
chrIV 302909 302910 . 1660
chrIV 302910 302911 . 1220
chrIV 302946 302947 . 1140
chrIV 302950 302951 . 120
chrIV 302976 302977 . 2840
chrIV 303046 303047 . 2120
chrIV 303053 303054 . 160
chrIV 303066 303067 . 620
chrIV 303116 303117 . 580
chrIV 303150 303151 . 240
chrIV 303216 303217 . 720
chrIV 303239 303240 . 200
chrIV 303246 303247 . 220
chrIV 303414 303415 . 1160
chrIV 303464 303465 . 340
chrIV 303816 303817 . 840
chrIV 303838 303839 . 300
chrIV 303923 303924 . 1880
chrIV 304057 304058 . 400
chrIV 304060 304061 . 120
chrIV 304152 304153 . 120
chrIV 304349 304350 . 620
chrIV 304362 304363 . 640
chrIV 304731 304732 . 680
chrIV 304843 304844 . 760
chrIV 304878 304879 . 180
chrIV 304896 304897 . 1840
chrIV 304909 304910 . 1940
chrIV 304912 304913 . 640
chrIV 304921 304922 . 280
chrIV 304929 304930 . 2980
chrIV 304986 304987 . 140
chrIV 305007 305008 . 180
chrIV 305016 305017 . 120
chrIV 305019 305020 . 160
chrIV 305019 305020 . 220
chrIV 305030 305031 . 560
chrIV 305049 305050 . 120
chrIV 305054 305055 . 580
chrIV 305067 305068 . 160
chrIV 305073 305074 . 540
chrIV 306606 306607 . 760
chrIV 306656 306657 . 200
chrIV 306678 306679 . 380
chrIV 306691 306692 . 200
chrIV 306712 306713 . 120
chrIV 306713 306714 . 2200
chrIV 306713 306714 . 220
chrIV 306714 306715 . 160
chrIV 306721 306722 . 1820
chrIV 306724 306725 . 940
chrIV 306739 306740 . 460
chrIV 307137 307138 . 120
chrIV 308160 308161 . 200
chrIV 308171 308172 . 120
chrIV 308179 308180 . 180
chrIV 308190 308191 . 300
chrIV 308295 308296 . 360
chrIV 308333 308334 . 120
chrIV 308769 308770 . 140
chrIV 309538 309539 . 220
chrIV 309549 309550 . 300
chrIV 309557 309558 . 220
chrIV 309590 309591 . 140
chrIV 309601 309602 . 120
chrIV 309718 309719 . 140
chrIV 310233 310234 . 180
chrIV 310268 310269 . 140
chrIV 310290 310291 . 520
chrIV 310354 310355 . 2300
chrIV 310362 310363 . 1000
chrIV 310371 310372 . 2720
chrIV 310372 310373 . 760
chrIV 310372 310373 . 420
chrIV 310374 310375 . 160
chrIV 310383 310384 . 480
chrIV 310390 310391 . 740
chrIV 310580 310581 . 620
chrIV 310694 310695 . 400
chrIV 310900 310901 . 260
chrIV 310933 310934 . 1420
chrIV 311195 311196 . 140
chrIV 311386 311387 . 200
chrIV 311531 311532 . 620
chrIV 311770 311771 . 120
chrIV 311857 311858 . 140
chrIV 312321 312322 . 2840
chrIV 312344 312345 . 3120
chrIV 312507 312508 . 440
chrIV 312592 312593 . 120
chrIV 312723 312724 . 420
chrIV 312731 312732 . 340
chrIV 312735 312736 . 120
chrIV 312741 312742 . 120
chrIV 312743 312744 . 420
chrIV 312744 312745 . 440
chrIV 312744 312745 . 140
chrIV 312747 312748 . 780
chrIV 312753 312754 . 360
chrIV 312760 312761 . 360
chrIV 312761 312762 . 260
chrIV 312769 312770 . 160
chrIV 312877 312878 . 140
chrIV 312900 312901 . 1320
chrIV 313039 313040 . 120
chrIV 313097 313098 . 120
chrIV 313133 313134 . 520
chrIV 313147 313148 . 120
chrIV 313167 313168 . 300
chrIV 313282 313283 . 1360
chrIV 313403 313404 . 160
chrIV 313439 313440 . 1600
chrIV 313490 313491 . 660
chrIV 313737 313738 . 120
chrIV 313874 313875 . 1180
chrIV 314052 314053 . 140
chrIV 314472 314473 . 120
chrIV 314583 314584 . 140
chrIV 314680 314681 . 120
chrIV 314869 314870 . 140
chrIV 314894 314895 . 360
chrIV 314966 314967 . 1660
chrIV 314981 314982 . 1360
chrIV 315004 315005 . 140
chrIV 315008 315009 . 200
chrIV 315012 315013 . 160
chrIV 315019 315020 . 2800
chrIV 315048 315049 . 200
chrIV 315062 315063 . 440
chrIV 315126 315127 . 120
chrIV 315134 315135 . 2620
chrIV 315153 315154 . 200
chrIV 315174 315175 . 5260
chrIV 315196 315197 . 300
chrIV 315199 315200 . 260
chrIV 315223 315224 . 340
chrIV 315231 315232 . 2760
chrIV 315234 315235 . 160
chrIV 315288 315289 . 1300
chrIV 315305 315306 . 260
chrIV 315325 315326 . 240
chrIV 315357 315358 . 1240
chrIV 315416 315417 . 180
chrIV 315443 315444 . 860
chrIV 315458 315459 . 660
chrIV 315465 315466 . 340
chrIV 315471 315472 . 360
chrIV 315478 315479 . 540
chrIV 315482 315483 . 1460
chrIV 315535 315536 . 400
chrIV 315545 315546 . 120
chrIV 315556 315557 . 200
chrIV 315602 315603 . 800
chrIV 315636 315637 . 1940
chrIV 315687 315688 . 120
chrIV 315730 315731 . 120
chrIV 315752 315753 . 940
chrIV 315842 315843 . 1400
chrIV 316084 316085 . 220
chrIV 316272 316273 . 920
chrIV 316278 316279 . 120
chrIV 316290 316291 . 1160
chrIV 316486 316487 . 600
chrIV 316511 316512 . 160
chrIV 316536 316537 . 620
chrIV 316544 316545 . 120
chrIV 316575 316576 . 1140
chrIV 316646 316647 . 120
chrIV 316735 316736 . 120
chrIV 316742 316743 . 160
chrIV 316756 316757 . 760
chrIV 316812 316813 . 120
chrIV 316829 316830 . 320
chrIV 316856 316857 . 140
chrIV 316880 316881 . 400
chrIV 316892 316893 . 200
chrIV 316932 316933 . 240
chrIV 320206 320207 . 180
chrIV 320303 320304 . 200
chrIV 320311 320312 . 1260
chrIV 320334 320335 . 800
chrIV 320343 320344 . 260
chrIV 320353 320354 . 800
chrIV 320358 320359 . 1780
chrIV 320365 320366 . 580
chrIV 320367 320368 . 740
chrIV 320376 320377 . 340
chrIV 320379 320380 . 420
chrIV 320390 320391 . 480
chrIV 320398 320399 . 1360
chrIV 320579 320580 . 600
chrIV 320745 320746 . 300
chrIV 320839 320840 . 120
chrIV 320856 320857 . 480
chrIV 320914 320915 . 1100
chrIV 321051 321052 . 120
chrIV 321123 321124 . 120
chrIV 321195 321196 . 220
chrIV 321237 321238 . 180
chrIV 321567 321568 . 220
chrIV 321572 321573 . 180
chrIV 321576 321577 . 1220
chrIV 321703 321704 . 500
chrIV 321717 321718 . 180
chrIV 321727 321728 . 1200
chrIV 321737 321738 . 400
chrIV 321744 321745 . 120
chrIV 321752 321753 . 1000
chrIV 321758 321759 . 1860
chrIV 321763 321764 . 340
chrIV 321765 321766 . 2060
chrIV 321782 321783 . 320
chrIV 321913 321914 . 140
chrIV 322796 322797 . 120
chrIV 323133 323134 . 240
chrIV 323155 323156 . 700
chrIV 323184 323185 . 360
chrIV 323508 323509 . 1020
chrIV 323717 323718 . 440
chrIV 323808 323809 . 3600
chrIV 323826 323827 . 200
chrIV 323865 323866 . 840
chrIV 324008 324009 . 200
chrIV 324014 324015 . 1220
chrIV 324035 324036 . 300
chrIV 324043 324044 . 1340
chrIV 325940 325941 . 380
chrIV 325941 325942 . 180
chrIV 326082 326083 . 220
chrIV 326239 326240 . 200
chrIV 326242 326243 . 640
chrIV 326245 326246 . 360
chrIV 326248 326249 . 740
chrIV 326256 326257 . 340
chrIV 326256 326257 . 1080
chrIV 326259 326260 . 140
chrIV 326263 326264 . 200
chrIV 326290 326291 . 160
chrIV 326355 326356 . 240
chrIV 326363 326364 . 240
chrIV 326371 326372 . 320
chrIV 326442 326443 . 1140
chrIV 326717 326718 . 360
chrIV 326870 326871 . 620
chrIV 327027 327028 . 180
chrIV 328584 328585 . 280
chrIV 328836 328837 . 340
chrIV 329138 329139 . 140
chrIV 329301 329302 . 280
chrIV 329307 329308 . 220
chrIV 329341 329342 . 760
chrIV 329755 329756 . 180
chrIV 329770 329771 . 260
chrIV 329795 329796 . 180
chrIV 329804 329805 . 180
chrIV 329808 329809 . 160
chrIV 329915 329916 . 620
chrIV 329958 329959 . 180
chrIV 330368 330369 . 720
chrIV 330550 330551 . 800
chrIV 330556 330557 . 160
chrIV 330563 330564 . 420
chrIV 330632 330633 . 920
chrIV 330662 330663 . 400
chrIV 330703 330704 . 180
chrIV 330708 330709 . 240
chrIV 330718 330719 . 180
chrIV 330741 330742 . 120
chrIV 330872 330873 . 520
chrIV 330882 330883 . 1040
chrIV 330897 330898 . 140
chrIV 330907 330908 . 120
chrIV 330913 330914 . 240
chrIV 330921 330922 . 120
chrIV 330937 330938 . 680
chrIV 330943 330944 . 140
chrIV 330990 330991 . 760
chrIV 330997 330998 . 920
chrIV 331165 331166 . 460
chrIV 331603 331604 . 320
chrIV 331738 331739 . 240
chrIV 331789 331790 . 600
chrIV 331834 331835 . 520
chrIV 332626 332627 . 340
chrIV 332635 332636 . 140
chrIV 332684 332685 . 180
chrIV 332719 332720 . 180
chrIV 332720 332721 . 180
chrIV 332724 332725 . 120
chrIV 332729 332730 . 160
chrIV 332866 332867 . 160
chrIV 333083 333084 . 1160
chrIV 333164 333165 . 280
chrIV 333216 333217 . 1240
chrIV 333235 333236 . 380
chrIV 333323 333324 . 120
chrIV 333329 333330 . 1680
chrIV 333615 333616 . 420
chrIV 333624 333625 . 980
chrIV 333650 333651 . 140
chrIV 333738 333739 . 140
chrIV 333927 333928 . 3540
chrIV 333989 333990 . 120
chrIV 333990 333991 . 560
chrIV 334018 334019 . 120
chrIV 334028 334029 . 740
chrIV 334448 334449 . 1520
chrIV 334454 334455 . 120
chrIV 334472 334473 . 1300
chrIV 334481 334482 . 200
chrIV 334493 334494 . 1700
chrIV 334503 334504 . 880
chrIV 334508 334509 . 420
chrIV 334510 334511 . 2440
chrIV 334522 334523 . 180
chrIV 334576 334577 . 160
chrIV 334678 334679 . 340
chrIV 334692 334693 . 2340
chrIV 334705 334706 . 120
chrIV 334728 334729 . 980
chrIV 334740 334741 . 2080
chrIV 334744 334745 . 760
chrIV 334755 334756 . 140
chrIV 334761 334762 . 800
chrIV 334913 334914 . 2840
chrIV 334936 334937 . 460
chrIV 334940 334941 . 440
chrIV 334953 334954 . 5240
chrIV 335085 335086 . 220
chrIV 335243 335244 . 600
chrIV 335405 335406 . 1200
chrIV 335422 335423 . 2180
chrIV 335742 335743 . 380
chrIV 336048 336049 . 360
chrIV 336135 336136 . 160
chrIV 336171 336172 . 500
chrIV 336336 336337 . 120
chrIV 336662 336663 . 120
chrIV 336802 336803 . 140
chrIV 336981 336982 . 180
chrIV 337322 337323 . 160
chrIV 337360 337361 . 1260
chrIV 337362 337363 . 140
chrIV 337364 337365 . 120
chrIV 337368 337369 . 4960
chrIV 337374 337375 . 180
chrIV 337405 337406 . 300
chrIV 337409 337410 . 320
chrIV 337459 337460 . 320
chrIV 338093 338094 . 400
chrIV 338242 338243 . 860
chrIV 338267 338268 . 120
chrIV 338390 338391 . 200
chrIV 340302 340303 . 1740
chrIV 340309 340310 . 1360
chrIV 340314 340315 . 660
chrIV 340377 340378 . 440
chrIV 340401 340402 . 120
chrIV 340412 340413 . 1440
chrIV 340419 340420 . 580
chrIV 340422 340423 . 500
chrIV 341284 341285 . 140
chrIV 341391 341392 . 220
chrIV 341499 341500 . 860
chrIV 341507 341508 . 120
chrIV 341513 341514 . 140
chrIV 344042 344043 . 120
chrIV 344255 344256 . 140
chrIV 344295 344296 . 200
chrIV 344318 344319 . 440
chrIV 344431 344432 . 220
chrIV 344765 344766 . 360
chrIV 344768 344769 . 500
chrIV 344904 344905 . 120
chrIV 344961 344962 . 180
chrIV 345091 345092 . 360
chrIV 345108 345109 . 1800
chrIV 345118 345119 . 180
chrIV 345137 345138 . 1200
chrIV 345174 345175 . 1720
chrIV 345283 345284 . 520
chrIV 345293 345294 . 120
chrIV 345313 345314 . 160
chrIV 345318 345319 . 660
chrIV 345321 345322 . 180
chrIV 345492 345493 . 160
chrIV 345510 345511 . 120
chrIV 345515 345516 . 720
chrIV 345518 345519 . 3000
chrIV 345522 345523 . 860
chrIV 345525 345526 . 560
chrIV 345535 345536 . 2100
chrIV 345556 345557 . 120
chrIV 345567 345568 . 520
chrIV 345577 345578 . 300
chrIV 345588 345589 . 140
chrIV 345589 345590 . 920
chrIV 348857 348858 . 440
chrIV 349427 349428 . 520
chrIV 350195 350196 . 2100
chrIV 350583 350584 . 7200
chrIV 350680 350681 . 1600
chrIV 350723 350724 . 1100
chrIV 350903 350904 . 120
chrIV 351120 351121 . 200
chrIV 351139 351140 . 200
chrIV 351262 351263 . 560
chrIV 351266 351267 . 360
chrIV 351320 351321 . 440
chrIV 351330 351331 . 160
chrIV 351333 351334 . 420
chrIV 351337 351338 . 140
chrIV 351376 351377 . 1140
chrIV 351556 351557 . 500
chrIV 351560 351561 . 120
chrIV 351587 351588 . 720
chrIV 351706 351707 . 260
chrIV 351784 351785 . 180
chrIV 352007 352008 . 340
chrIV 352456 352457 . 120
chrIV 352520 352521 . 140
chrIV 352521 352522 . 140
chrIV 352534 352535 . 200
chrIV 352658 352659 . 1860
chrIV 352660 352661 . 1160
chrIV 352660 352661 . 160
chrIV 352666 352667 . 3440
chrIV 352674 352675 . 2400
chrIV 352690 352691 . 1220
chrIV 352697 352698 . 840
chrIV 352709 352710 . 4740
chrIV 352737 352738 . 1640
chrIV 352761 352762 . 6080
chrIV 352782 352783 . 200
chrIV 354957 354958 . 180
chrIV 355037 355038 . 560
chrIV 355047 355048 . 200
chrIV 355088 355089 . 240
chrIV 355158 355159 . 120
chrIV 355215 355216 . 120
chrIV 355282 355283 . 600
chrIV 355296 355297 . 220
chrIV 355339 355340 . 220
chrIV 355372 355373 . 120
chrIV 355387 355388 . 120
chrIV 355428 355429 . 580
chrIV 355538 355539 . 240
chrIV 355564 355565 . 1500
chrIV 355573 355574 . 160
chrIV 355589 355590 . 160
chrIV 355712 355713 . 520
chrIV 356899 356900 . 180
chrIV 356914 356915 . 160
chrIV 356976 356977 . 220
chrIV 357020 357021 . 160
chrIV 357089 357090 . 1560
chrIV 357092 357093 . 140
chrIV 357109 357110 . 1380
chrIV 357112 357113 . 1700
chrIV 357120 357121 . 4520
chrIV 357120 357121 . 120
chrIV 357136 357137 . 140
chrIV 357148 357149 . 120
chrIV 357160 357161 . 120
chrIV 357216 357217 . 380
chrIV 357224 357225 . 1780
chrIV 357239 357240 . 4600
chrIV 357244 357245 . 220
chrIV 357249 357250 . 160
chrIV 357313 357314 . 6340
chrIV 357319 357320 . 120
chrIV 357326 357327 . 1680
chrIV 357329 357330 . 1920
chrIV 357338 357339 . 220
chrIV 357359 357360 . 460
chrIV 357366 357367 . 1060
chrIV 357370 357371 . 960
chrIV 357377 357378 . 120
chrIV 357378 357379 . 180
chrIV 357399 357400 . 1340
chrIV 357411 357412 . 540
chrIV 357424 357425 . 160
chrIV 357430 357431 . 2140
chrIV 357437 357438 . 2100
chrIV 357447 357448 . 1120
chrIV 357464 357465 . 220
chrIV 357509 357510 . 180
chrIV 357541 357542 . 120
chrIV 357546 357547 . 4120
chrIV 357557 357558 . 120
chrIV 357589 357590 . 320
chrIV 357612 357613 . 340
chrIV 357630 357631 . 660
chrIV 357652 357653 . 860
chrIV 357657 357658 . 240
chrIV 357688 357689 . 600
chrIV 357718 357719 . 140
chrIV 357740 357741 . 560
chrIV 357789 357790 . 120
chrIV 357857 357858 . 660
chrIV 357874 357875 . 360
chrIV 357877 357878 . 360
chrIV 357898 357899 . 320
chrIV 357912 357913 . 2720
chrIV 357976 357977 . 640
chrIV 358022 358023 . 960
chrIV 358023 358024 . 200
chrIV 358024 358025 . 120
chrIV 358033 358034 . 2460
chrIV 358140 358141 . 1680
chrIV 358233 358234 . 880
chrIV 358278 358279 . 820
chrIV 358298 358299 . 160
chrIV 358311 358312 . 160
chrIV 358389 358390 . 1400
chrIV 358396 358397 . 380
chrIV 358412 358413 . 120
chrIV 358526 358527 . 180
chrIV 358528 358529 . 160
chrIV 358574 358575 . 200
chrIV 358620 358621 . 160
chrIV 358678 358679 . 220
chrIV 358693 358694 . 980
chrIV 358703 358704 . 1140
chrIV 358729 358730 . 760
chrIV 358737 358738 . 160
chrIV 358748 358749 . 2540
chrIV 358761 358762 . 1320
chrIV 358785 358786 . 120
chrIV 358788 358789 . 600
chrIV 358948 358949 . 460
chrIV 359006 359007 . 120
chrIV 359009 359010 . 620
chrIV 359054 359055 . 120
chrIV 359120 359121 . 1480
chrIV 359154 359155 . 2060
chrIV 359201 359202 . 120
chrIV 359296 359297 . 260
chrIV 359309 359310 . 740
chrIV 359335 359336 . 900
chrIV 359361 359362 . 140
chrIV 359398 359399 . 180
chrIV 359406 359407 . 940
chrIV 359520 359521 . 1180
chrIV 359587 359588 . 500
chrIV 359608 359609 . 220
chrIV 359623 359624 . 140
chrIV 359627 359628 . 560
chrIV 359629 359630 . 240
chrIV 359636 359637 . 1100
chrIV 359637 359638 . 1600
chrIV 359637 359638 . 420
chrIV 359638 359639 . 240
chrIV 359695 359696 . 1860
chrIV 359701 359702 . 1540
chrIV 359721 359722 . 260
chrIV 359734 359735 . 180
chrIV 359735 359736 . 240
chrIV 359754 359755 . 160
chrIV 359912 359913 . 1260
chrIV 359913 359914 . 140
chrIV 359930 359931 . 220
chrIV 360083 360084 . 2300
chrIV 360100 360101 . 1580
chrIV 360135 360136 . 1480
chrIV 360276 360277 . 120
chrIV 360814 360815 . 120
chrIV 360919 360920 . 500
chrIV 361053 361054 . 1640
chrIV 361059 361060 . 1020
chrIV 361193 361194 . 6720
chrIV 361201 361202 . 2420
chrIV 361219 361220 . 160
chrIV 361372 361373 . 1260
chrIV 361393 361394 . 1560
chrIV 361398 361399 . 260
chrIV 361404 361405 . 1040
chrIV 361410 361411 . 1120
chrIV 361415 361416 . 140
chrIV 361417 361418 . 1000
chrIV 361446 361447 . 400
chrIV 361462 361463 . 340
chrIV 361480 361481 . 460
chrIV 361484 361485 . 240
chrIV 361496 361497 . 120
chrIV 361499 361500 . 260
chrIV 361535 361536 . 260
chrIV 362128 362129 . 1460
chrIV 362294 362295 . 420
chrIV 362478 362479 . 1720
chrIV 362494 362495 . 320
chrIV 362497 362498 . 480
chrIV 362505 362506 . 280
chrIV 362517 362518 . 160
chrIV 362519 362520 . 1240
chrIV 362531 362532 . 1620
chrIV 362539 362540 . 160
chrIV 362583 362584 . 320
chrIV 362592 362593 . 680
chrIV 362740 362741 . 120
chrIV 362785 362786 . 620
chrIV 363061 363062 . 260
chrIV 363360 363361 . 140
chrIV 363673 363674 . 260
chrIV 363676 363677 . 360
chrIV 363686 363687 . 540
chrIV 363691 363692 . 7660
chrIV 363693 363694 . 380
chrIV 363694 363695 . 120
chrIV 363702 363703 . 160
chrIV 363706 363707 . 280
chrIV 363775 363776 . 140
chrIV 363796 363797 . 120
chrIV 363797 363798 . 120
chrIV 363797 363798 . 1360
chrIV 363798 363799 . 220
chrIV 363801 363802 . 300
chrIV 363806 363807 . 920
chrIV 363844 363845 . 220
chrIV 363852 363853 . 160
chrIV 363857 363858 . 1220
chrIV 363861 363862 . 780
chrIV 363878 363879 . 320
chrIV 364094 364095 . 1280
chrIV 364099 364100 . 300
chrIV 364141 364142 . 2820
chrIV 364621 364622 . 180
chrIV 364756 364757 . 180
chrIV 365090 365091 . 720
chrIV 365103 365104 . 180
chrIV 365165 365166 . 480
chrIV 365255 365256 . 420
chrIV 365511 365512 . 360
chrIV 365703 365704 . 400
chrIV 365754 365755 . 1560
chrIV 365767 365768 . 140
chrIV 365785 365786 . 140
chrIV 365791 365792 . 140
chrIV 365817 365818 . 320
chrIV 365833 365834 . 140
chrIV 365920 365921 . 1060
chrIV 365965 365966 . 140
chrIV 366049 366050 . 160
chrIV 366056 366057 . 3380
chrIV 366100 366101 . 2240
chrIV 366110 366111 . 2280
chrIV 366117 366118 . 1020
chrIV 366120 366121 . 740
chrIV 366142 366143 . 500
chrIV 366150 366151 . 2400
chrIV 366156 366157 . 1200
chrIV 366160 366161 . 520
chrIV 366171 366172 . 120
chrIV 366172 366173 . 1000
chrIV 366174 366175 . 4340
chrIV 366184 366185 . 3820
chrIV 366211 366212 . 940
chrIV 366213 366214 . 640
chrIV 366227 366228 . 120
chrIV 366239 366240 . 1460
chrIV 366242 366243 . 1320
chrIV 366274 366275 . 3200
chrIV 366280 366281 . 780
chrIV 366288 366289 . 520
chrIV 366307 366308 . 980
chrIV 366327 366328 . 1300
chrIV 366359 366360 . 160
chrIV 366374 366375 . 1740
chrIV 366401 366402 . 120
chrIV 366424 366425 . 120
chrIV 366429 366430 . 140
chrIV 366437 366438 . 1440
chrIV 366446 366447 . 660
chrIV 366448 366449 . 300
chrIV 366454 366455 . 2440
chrIV 366457 366458 . 380
chrIV 366467 366468 . 560
chrIV 366468 366469 . 1480
chrIV 366470 366471 . 200
chrIV 366479 366480 . 2980
chrIV 366480 366481 . 220
chrIV 366480 366481 . 160
chrIV 366489 366490 . 3000
chrIV 366504 366505 . 640
chrIV 366531 366532 . 140
chrIV 366560 366561 . 260
chrIV 366602 366603 . 160
chrIV 366603 366604 . 180
chrIV 366611 366612 . 140
chrIV 366624 366625 . 240
chrIV 366627 366628 . 160
chrIV 366633 366634 . 120
chrIV 366645 366646 . 2440
chrIV 366657 366658 . 180
chrIV 366683 366684 . 820
chrIV 366735 366736 . 320
chrIV 366750 366751 . 880
chrIV 366789 366790 . 180
chrIV 366796 366797 . 240
chrIV 366797 366798 . 1220
chrIV 366797 366798 . 120
chrIV 366808 366809 . 660
chrIV 366813 366814 . 1100
chrIV 366823 366824 . 780
chrIV 366841 366842 . 320
chrIV 366842 366843 . 340
chrIV 366845 366846 . 560
chrIV 366868 366869 . 120
chrIV 366876 366877 . 120
chrIV 366883 366884 . 360
chrIV 366909 366910 . 580
chrIV 366973 366974 . 400
chrIV 367236 367237 . 500
chrIV 367239 367240 . 240
chrIV 367344 367345 . 140
chrIV 367435 367436 . 1280
chrIV 367552 367553 . 2020
chrIV 367629 367630 . 360
chrIV 367683 367684 . 120
chrIV 367986 367987 . 240
chrIV 368041 368042 . 420
chrIV 368059 368060 . 3340
chrIV 368133 368134 . 2220
chrIV 368188 368189 . 2420
chrIV 368207 368208 . 1580
chrIV 368215 368216 . 740
chrIV 368239 368240 . 120
chrIV 368258 368259 . 1660
chrIV 368267 368268 . 3000
chrIV 368301 368302 . 120
chrIV 368365 368366 . 380
chrIV 368378 368379 . 140
chrIV 368408 368409 . 620
chrIV 368419 368420 . 780
chrIV 368426 368427 . 200
chrIV 368434 368435 . 240
chrIV 368442 368443 . 120
chrIV 368470 368471 . 360
chrIV 368483 368484 . 240
chrIV 368493 368494 . 1180
chrIV 368498 368499 . 120
chrIV 368502 368503 . 160
chrIV 368548 368549 . 1780
chrIV 368557 368558 . 180
chrIV 368595 368596 . 8340
chrIV 368609 368610 . 120
chrIV 368625 368626 . 2400
chrIV 368631 368632 . 1460
chrIV 368650 368651 . 160
chrIV 368661 368662 . 140
chrIV 368670 368671 . 140
chrIV 368678 368679 . 1900
chrIV 368683 368684 . 2200
chrIV 368688 368689 . 200
chrIV 368695 368696 . 160
chrIV 368704 368705 . 260
chrIV 368711 368712 . 1540
chrIV 368718 368719 . 840
chrIV 368744 368745 . 160
chrIV 368768 368769 . 4600
chrIV 368792 368793 . 240
chrIV 368798 368799 . 680
chrIV 368803 368804 . 680
chrIV 368804 368805 . 180
chrIV 368804 368805 . 280
chrIV 368809 368810 . 3020
chrIV 368837 368838 . 980
chrIV 368847 368848 . 4360
chrIV 368849 368850 . 160
chrIV 368849 368850 . 140
chrIV 368884 368885 . 260
chrIV 368891 368892 . 280
chrIV 368913 368914 . 140
chrIV 368942 368943 . 160
chrIV 368982 368983 . 240
chrIV 369044 369045 . 280
chrIV 369087 369088 . 500
chrIV 369092 369093 . 2380
chrIV 369113 369114 . 1440
chrIV 369121 369122 . 220
chrIV 369155 369156 . 260
chrIV 369171 369172 . 360
chrIV 369204 369205 . 200
chrIV 369230 369231 . 1480
chrIV 369234 369235 . 220
chrIV 369395 369396 . 880
chrIV 369403 369404 . 560
chrIV 369405 369406 . 600
chrIV 369418 369419 . 3680
chrIV 369425 369426 . 160
chrIV 369444 369445 . 780
chrIV 369468 369469 . 140
chrIV 369472 369473 . 140
chrIV 369476 369477 . 160
chrIV 369484 369485 . 1840
chrIV 369491 369492 . 120
chrIV 369505 369506 . 180
chrIV 369518 369519 . 180
chrIV 369521 369522 . 400
chrIV 369529 369530 . 160
chrIV 369532 369533 . 140
chrIV 369540 369541 . 1080
chrIV 369572 369573 . 780
chrIV 369608 369609 . 140
chrIV 369678 369679 . 160
chrIV 369683 369684 . 260
chrIV 369687 369688 . 440
chrIV 369696 369697 . 120
chrIV 369697 369698 . 180
chrIV 369703 369704 . 740
chrIV 370660 370661 . 1260
chrIV 370859 370860 . 800
chrIV 370865 370866 . 280
chrIV 370971 370972 . 180
chrIV 370975 370976 . 120
chrIV 371023 371024 . 860
chrIV 371088 371089 . 140
chrIV 371094 371095 . 360
chrIV 371098 371099 . 200
chrIV 371100 371101 . 120
chrIV 371102 371103 . 900
chrIV 371133 371134 . 180
chrIV 371142 371143 . 120
chrIV 371172 371173 . 120
chrIV 371224 371225 . 120
chrIV 371233 371234 . 200
chrIV 371300 371301 . 600
chrIV 371330 371331 . 260
chrIV 371344 371345 . 1080
chrIV 371419 371420 . 560
chrIV 371435 371436 . 280
chrIV 371471 371472 . 960
chrIV 371491 371492 . 160
chrIV 371502 371503 . 200
chrIV 371537 371538 . 1320
chrIV 371747 371748 . 120
chrIV 371830 371831 . 2500
chrIV 371878 371879 . 1160
chrIV 371886 371887 . 320
chrIV 371939 371940 . 5240
chrIV 372029 372030 . 200
chrIV 372031 372032 . 120
chrIV 372034 372035 . 120
chrIV 372059 372060 . 160
chrIV 372072 372073 . 140
chrIV 372073 372074 . 1960
chrIV 372074 372075 . 140
chrIV 372074 372075 . 140
chrIV 372075 372076 . 140
chrIV 372080 372081 . 180
chrIV 372082 372083 . 280
chrIV 372112 372113 . 240
chrIV 372127 372128 . 2000
chrIV 372134 372135 . 220
chrIV 372135 372136 . 200
chrIV 372137 372138 . 240
chrIV 372142 372143 . 300
chrIV 372145 372146 . 400
chrIV 372153 372154 . 1120
chrIV 372176 372177 . 1240
chrIV 372182 372183 . 640
chrIV 372186 372187 . 780
chrIV 372193 372194 . 160
chrIV 372197 372198 . 1180
chrIV 372201 372202 . 1060
chrIV 372205 372206 . 360
chrIV 373609 373610 . 920
chrIV 373623 373624 . 640
chrIV 373774 373775 . 140
chrIV 373784 373785 . 1760
chrIV 373797 373798 . 140
chrIV 373804 373805 . 1860
chrIV 373815 373816 . 180
chrIV 373819 373820 . 160
chrIV 373830 373831 . 360
chrIV 373845 373846 . 140
chrIV 373853 373854 . 520
chrIV 373861 373862 . 320
chrIV 374049 374050 . 120
chrIV 374069 374070 . 1660
chrIV 374205 374206 . 400
chrIV 374219 374220 . 560
chrIV 374243 374244 . 120
chrIV 374379 374380 . 240
chrIV 374393 374394 . 660
chrIV 374417 374418 . 1000
chrIV 374833 374834 . 580
chrIV 374983 374984 . 1760
chrIV 375144 375145 . 1020
chrIV 375320 375321 . 140
chrIV 375328 375329 . 220
chrIV 375342 375343 . 480
chrIV 375348 375349 . 580
chrIV 375351 375352 . 160
chrIV 375356 375357 . 460
chrIV 375366 375367 . 140
chrIV 375368 375369 . 180
chrIV 375371 375372 . 380
chrIV 375386 375387 . 440
chrIV 375390 375391 . 300
chrIV 375407 375408 . 1320
chrIV 375411 375412 . 1520
chrIV 375423 375424 . 1520
chrIV 375424 375425 . 500
chrIV 375451 375452 . 520
chrIV 375636 375637 . 120
chrIV 376567 376568 . 920
chrIV 376605 376606 . 400
chrIV 376611 376612 . 180
chrIV 376632 376633 . 160
chrIV 376637 376638 . 560
chrIV 376637 376638 . 1680
chrIV 376643 376644 . 2060
chrIV 376651 376652 . 220
chrIV 376676 376677 . 400
chrIV 376796 376797 . 1580
chrIV 376806 376807 . 140
chrIV 376855 376856 . 360
chrIV 377498 377499 . 640
chrIV 377693 377694 . 1560
chrIV 377776 377777 . 680
chrIV 377841 377842 . 1280
chrIV 377845 377846 . 140
chrIV 378041 378042 . 240
chrIV 378128 378129 . 140
chrIV 378148 378149 . 1480
chrIV 378151 378152 . 260
chrIV 378162 378163 . 1360
chrIV 378207 378208 . 180
chrIV 378220 378221 . 180
chrIV 378326 378327 . 240
chrIV 378334 378335 . 200
chrIV 378344 378345 . 760
chrIV 378375 378376 . 300
chrIV 378387 378388 . 200
chrIV 378411 378412 . 140
chrIV 378467 378468 . 180
chrIV 378504 378505 . 540
chrIV 378529 378530 . 180
chrIV 378539 378540 . 220
chrIV 378565 378566 . 280
chrIV 378570 378571 . 480
chrIV 378576 378577 . 340
chrIV 378585 378586 . 580
chrIV 378596 378597 . 280
chrIV 378641 378642 . 180
chrIV 378717 378718 . 120
chrIV 378737 378738 . 180
chrIV 378803 378804 . 120
chrIV 378976 378977 . 400
chrIV 379005 379006 . 940
chrIV 379009 379010 . 500
chrIV 379029 379030 . 1180
chrIV 379044 379045 . 360
chrIV 379051 379052 . 2180
chrIV 379510 379511 . 2020
chrIV 379680 379681 . 140
chrIV 380572 380573 . 160
chrIV 380736 380737 . 120
chrIV 380825 380826 . 1220
chrIV 381181 381182 . 120
chrIV 381342 381343 . 320
chrIV 381347 381348 . 120
chrIV 381349 381350 . 300
chrIV 381423 381424 . 120
chrIV 381528 381529 . 260
chrIV 381560 381561 . 220
chrIV 381567 381568 . 160
chrIV 381585 381586 . 260
chrIV 381606 381607 . 800
chrIV 381612 381613 . 120
chrIV 381618 381619 . 1860
chrIV 381623 381624 . 300
chrIV 381626 381627 . 300
chrIV 381637 381638 . 260
chrIV 381644 381645 . 560
chrIV 381661 381662 . 2980
chrIV 381683 381684 . 1000
chrIV 381691 381692 . 680
chrIV 381728 381729 . 840
chrIV 381768 381769 . 7500
chrIV 381840 381841 . 200
chrIV 381909 381910 . 260
chrIV 381986 381987 . 140
chrIV 382372 382373 . 140
chrIV 382514 382515 . 260
chrIV 382586 382587 . 400
chrIV 382586 382587 . 160
chrIV 382593 382594 . 580
chrIV 382719 382720 . 380
chrIV 382736 382737 . 900
chrIV 382737 382738 . 120
chrIV 382738 382739 . 120
chrIV 382841 382842 . 720
chrIV 383029 383030 . 1000
chrIV 383039 383040 . 2080
chrIV 383159 383160 . 4360
chrIV 383187 383188 . 180
chrIV 383300 383301 . 4860
chrIV 385108 385109 . 780
chrIV 385259 385260 . 380
chrIV 385508 385509 . 1240
chrIV 385683 385684 . 1840
chrIV 385838 385839 . 2460
chrIV 385841 385842 . 340
chrIV 386227 386228 . 120
chrIV 386254 386255 . 700
chrIV 386257 386258 . 140
chrIV 386262 386263 . 320
chrIV 386344 386345 . 120
chrIV 386622 386623 . 120
chrIV 386628 386629 . 120
chrIV 386667 386668 . 6540
chrIV 386674 386675 . 840
chrIV 386763 386764 . 140
chrIV 386853 386854 . 320
chrIV 386876 386877 . 940
chrIV 386912 386913 . 120
chrIV 386916 386917 . 1040
chrIV 386928 386929 . 120
chrIV 386932 386933 . 3300
chrIV 386943 386944 . 1020
chrIV 387044 387045 . 1460
chrIV 387059 387060 . 680
chrIV 387059 387060 . 160
chrIV 387067 387068 . 120
chrIV 387087 387088 . 1340
chrIV 387089 387090 . 120
chrIV 387104 387105 . 200
chrIV 387286 387287 . 400
chrIV 387302 387303 . 560
chrIV 387459 387460 . 1280
chrIV 387544 387545 . 300
chrIV 388091 388092 . 460
chrIV 388549 388550 . 500
chrIV 388832 388833 . 300
chrIV 388920 388921 . 220
chrIV 388922 388923 . 140
chrIV 388945 388946 . 320
chrIV 388982 388983 . 300
chrIV 388986 388987 . 120
chrIV 388992 388993 . 160
chrIV 389002 389003 . 120
chrIV 389020 389021 . 780
chrIV 389024 389025 . 480
chrIV 389024 389025 . 380
chrIV 389026 389027 . 1480
chrIV 389037 389038 . 440
chrIV 389150 389151 . 120
chrIV 389196 389197 . 120
chrIV 389208 389209 . 120
chrIV 389231 389232 . 900
chrIV 389339 389340 . 360
chrIV 389567 389568 . 120
chrIV 389620 389621 . 120
chrIV 390259 390260 . 1100
chrIV 390947 390948 . 320
chrIV 391552 391553 . 220
chrIV 391963 391964 . 540
chrIV 392152 392153 . 420
chrIV 392155 392156 . 160
chrIV 392192 392193 . 120
chrIV 392204 392205 . 120
chrIV 392260 392261 . 260
chrIV 392274 392275 . 120
chrIV 392313 392314 . 300
chrIV 392376 392377 . 120
chrIV 392381 392382 . 320
chrIV 392389 392390 . 320
chrIV 392479 392480 . 200
chrIV 392582 392583 . 300
chrIV 392590 392591 . 360
chrIV 392600 392601 . 120
chrIV 392645 392646 . 120
chrIV 392696 392697 . 400
chrIV 392704 392705 . 220
chrIV 392843 392844 . 600
chrIV 392857 392858 . 2320
chrIV 392965 392966 . 200
chrIV 392979 392980 . 700
chrIV 393056 393057 . 360
chrIV 393136 393137 . 120
chrIV 393148 393149 . 420
chrIV 393151 393152 . 120
chrIV 393257 393258 . 1540
chrIV 393268 393269 . 460
chrIV 393312 393313 . 120
chrIV 393318 393319 . 860
chrIV 393448 393449 . 300
chrIV 393452 393453 . 480
chrIV 393460 393461 . 160
chrIV 393497 393498 . 300
chrIV 393499 393500 . 1620
chrIV 393505 393506 . 120
chrIV 393550 393551 . 160
chrIV 393647 393648 . 2800
chrIV 393666 393667 . 340
chrIV 393670 393671 . 2220
chrIV 393802 393803 . 680
chrIV 393804 393805 . 140
chrIV 393809 393810 . 340
chrIV 393812 393813 . 160
chrIV 393831 393832 . 220
chrIV 393842 393843 . 500
chrIV 393941 393942 . 320
chrIV 393974 393975 . 200
chrIV 394000 394001 . 380
chrIV 394011 394012 . 180
chrIV 394013 394014 . 2980
chrIV 394014 394015 . 120
chrIV 394016 394017 . 140
chrIV 394021 394022 . 300
chrIV 394035 394036 . 660
chrIV 394078 394079 . 440
chrIV 394087 394088 . 160
chrIV 394090 394091 . 180
chrIV 394095 394096 . 240
chrIV 394110 394111 . 200
chrIV 394120 394121 . 120
chrIV 394130 394131 . 240
chrIV 394435 394436 . 620
chrIV 397314 397315 . 220
chrIV 397321 397322 . 320
chrIV 397322 397323 . 6820
chrIV 397322 397323 . 120
chrIV 397323 397324 . 120
chrIV 397330 397331 . 200
chrIV 397332 397333 . 140
chrIV 397365 397366 . 180
chrIV 397376 397377 . 1100
chrIV 397385 397386 . 160
chrIV 397387 397388 . 800
chrIV 397388 397389 . 580
chrIV 397392 397393 . 3600
chrIV 397399 397400 . 5320
chrIV 397404 397405 . 160
chrIV 397426 397427 . 4140
chrIV 398358 398359 . 120
chrIV 399005 399006 . 140
chrIV 399151 399152 . 120
chrIV 399155 399156 . 140
chrIV 399158 399159 . 140
chrIV 399165 399166 . 180
chrIV 399169 399170 . 120
chrIV 399173 399174 . 120
chrIV 399184 399185 . 120
chrIV 399195 399196 . 280
chrIV 399239 399240 . 200
chrIV 399242 399243 . 320
chrIV 399245 399246 . 220
chrIV 399256 399257 . 160
chrIV 400787 400788 . 120
chrIV 400880 400881 . 120
chrIV 400929 400930 . 480
chrIV 403173 403174 . 1120
chrIV 403485 403486 . 140
chrIV 403495 403496 . 120
chrIV 403504 403505 . 180
chrIV 403530 403531 . 160
chrIV 403543 403544 . 240
chrIV 403589 403590 . 260
chrIV 403591 403592 . 1280
chrIV 403592 403593 . 220
chrIV 403596 403597 . 260
chrIV 403602 403603 . 120
chrIV 403607 403608 . 940
chrIV 403610 403611 . 200
chrIV 403615 403616 . 140
chrIV 403635 403636 . 160
chrIV 403636 403637 . 120
chrIV 403738 403739 . 300
chrIV 403763 403764 . 200
chrIV 403772 403773 . 120
chrIV 404111 404112 . 1000
chrIV 404112 404113 . 120
chrIV 404124 404125 . 140
chrIV 404585 404586 . 540
chrIV 404829 404830 . 10380
chrIV 405064 405065 . 320
chrIV 405080 405081 . 660
chrIV 405113 405114 . 140
chrIV 405121 405122 . 140
chrIV 405177 405178 . 220
chrIV 405191 405192 . 160
chrIV 405382 405383 . 180
chrIV 405721 405722 . 580
chrIV 405810 405811 . 280
chrIV 406056 406057 . 160
chrIV 406414 406415 . 140
chrIV 406642 406643 . 5260
chrIV 406792 406793 . 240
chrIV 406800 406801 . 220
chrIV 406813 406814 . 560
chrIV 407100 407101 . 420
chrIV 407305 407306 . 160
chrIV 407420 407421 . 420
chrIV 407434 407435 . 180
chrIV 407484 407485 . 980
chrIV 407486 407487 . 260
chrIV 407495 407496 . 3120
chrIV 407506 407507 . 120
chrIV 407512 407513 . 180
chrIV 407532 407533 . 140
chrIV 407534 407535 . 340
chrIV 407539 407540 . 120
chrIV 407552 407553 . 120
chrIV 407644 407645 . 3440
chrIV 407648 407649 . 220
chrIV 407682 407683 . 180
chrIV 407705 407706 . 920
chrIV 407712 407713 . 200
chrIV 407718 407719 . 2020
chrIV 407720 407721 . 360
chrIV 407723 407724 . 820
chrIV 407735 407736 . 720
chrIV 407739 407740 . 4380
chrIV 407740 407741 . 800
chrIV 407749 407750 . 140
chrIV 407750 407751 . 140
chrIV 407750 407751 . 1100
chrIV 407801 407802 . 140
chrIV 407812 407813 . 380
chrIV 407817 407818 . 280
chrIV 407818 407819 . 120
chrIV 407819 407820 . 120
chrIV 407819 407820 . 1800
chrIV 408030 408031 . 880
chrIV 408117 408118 . 380
chrIV 408120 408121 . 140
chrIV 408126 408127 . 1020
chrIV 408135 408136 . 2960
chrIV 408193 408194 . 140
chrIV 408194 408195 . 440
chrIV 408194 408195 . 120
chrIV 408195 408196 . 120
chrIV 408214 408215 . 940
chrIV 408347 408348 . 160
chrIV 408556 408557 . 1860
chrIV 408664 408665 . 1300
chrIV 408882 408883 . 540
chrIV 408902 408903 . 980
chrIV 409093 409094 . 460
chrIV 409239 409240 . 560
chrIV 409266 409267 . 620
chrIV 409291 409292 . 880
chrIV 409293 409294 . 140
chrIV 409312 409313 . 640
chrIV 409314 409315 . 540
chrIV 409357 409358 . 320
chrIV 409448 409449 . 140
chrIV 409480 409481 . 580
chrIV 409552 409553 . 180
chrIV 409679 409680 . 180
chrIV 409697 409698 . 2180
chrIV 409837 409838 . 1320
chrIV 409881 409882 . 120
chrIV 409896 409897 . 700
chrIV 409940 409941 . 220
chrIV 409947 409948 . 120
chrIV 409951 409952 . 220
chrIV 409954 409955 . 960
chrIV 410136 410137 . 1560
chrIV 410153 410154 . 2840
chrIV 410158 410159 . 680
chrIV 410161 410162 . 1340
chrIV 410203 410204 . 340
chrIV 410244 410245 . 240
chrIV 410302 410303 . 4060
chrIV 410312 410313 . 1160
chrIV 410317 410318 . 220
chrIV 410323 410324 . 180
chrIV 410375 410376 . 120
chrIV 410409 410410 . 3040
chrIV 410417 410418 . 1640
chrIV 410482 410483 . 120
chrIV 410483 410484 . 120
chrIV 410486 410487 . 740
chrIV 410489 410490 . 220
chrIV 410500 410501 . 3260
chrIV 410509 410510 . 200
chrIV 410513 410514 . 1960
chrIV 410770 410771 . 240
chrIV 410847 410848 . 280
chrIV 410864 410865 . 120
chrIV 410867 410868 . 120
chrIV 410875 410876 . 120
chrIV 410880 410881 . 140
chrIV 410886 410887 . 260
chrIV 410911 410912 . 140
chrIV 410913 410914 . 120
chrIV 410968 410969 . 760
chrIV 410975 410976 . 1420
chrIV 410989 410990 . 120
chrIV 410994 410995 . 520
chrIV 411019 411020 . 120
chrIV 411025 411026 . 300
chrIV 411037 411038 . 680
chrIV 411049 411050 . 120
chrIV 411055 411056 . 480
chrIV 411061 411062 . 320
chrIV 411065 411066 . 140
chrIV 411133 411134 . 120
chrIV 411154 411155 . 2080
chrIV 411215 411216 . 440
chrIV 411248 411249 . 1660
chrIV 411259 411260 . 920
chrIV 411271 411272 . 120
chrIV 411275 411276 . 1500
chrIV 411301 411302 . 140
chrIV 411307 411308 . 1540
chrIV 411312 411313 . 740
chrIV 411313 411314 . 720
chrIV 411315 411316 . 680
chrIV 411346 411347 . 140
chrIV 411355 411356 . 420
chrIV 411356 411357 . 1600
chrIV 411366 411367 . 360
chrIV 411371 411372 . 320
chrIV 411378 411379 . 1220
chrIV 411385 411386 . 520
chrIV 411389 411390 . 500
chrIV 411398 411399 . 120
chrIV 411402 411403 . 220
chrIV 411472 411473 . 200
chrIV 411497 411498 . 900
chrIV 411506 411507 . 800
chrIV 411510 411511 . 300
chrIV 411520 411521 . 140
chrIV 411534 411535 . 160
chrIV 411574 411575 . 140
chrIV 411582 411583 . 300
chrIV 411598 411599 . 1820
chrIV 411606 411607 . 420
chrIV 411608 411609 . 120
chrIV 411624 411625 . 1020
chrIV 411628 411629 . 380
chrIV 411635 411636 . 140
chrIV 411639 411640 . 2460
chrIV 411656 411657 . 180
chrIV 411668 411669 . 220
chrIV 411676 411677 . 320
chrIV 411688 411689 . 120
chrIV 411691 411692 . 320
chrIV 411705 411706 . 380
chrIV 411780 411781 . 380
chrIV 411786 411787 . 180
chrIV 411828 411829 . 140
chrIV 411971 411972 . 1320
chrIV 412318 412319 . 160
chrIV 412364 412365 . 2080
chrIV 412804 412805 . 240
chrIV 413074 413075 . 140
chrIV 413238 413239 . 300
chrIV 413257 413258 . 120
chrIV 413265 413266 . 120
chrIV 413282 413283 . 140
chrIV 413285 413286 . 200
chrIV 413294 413295 . 200
chrIV 413301 413302 . 120
chrIV 413304 413305 . 120
chrIV 413305 413306 . 200
chrIV 413320 413321 . 120
chrIV 413368 413369 . 520
chrIV 413488 413489 . 240
chrIV 413515 413516 . 900
chrIV 413538 413539 . 320
chrIV 413727 413728 . 120
chrIV 413736 413737 . 180
chrIV 413749 413750 . 120
chrIV 413789 413790 . 180
chrIV 413800 413801 . 140
chrIV 413805 413806 . 160
chrIV 413835 413836 . 5180
chrIV 413849 413850 . 320
chrIV 413862 413863 . 500
chrIV 413896 413897 . 220
chrIV 413965 413966 . 120
chrIV 414004 414005 . 300
chrIV 414260 414261 . 120
chrIV 414321 414322 . 120
chrIV 414344 414345 . 2000
chrIV 414444 414445 . 140
chrIV 414485 414486 . 300
chrIV 414656 414657 . 1740
chrIV 414685 414686 . 140
chrIV 414733 414734 . 140
chrIV 414845 414846 . 160
chrIV 414856 414857 . 120
chrIV 414857 414858 . 280
chrIV 414864 414865 . 2900
chrIV 414868 414869 . 2600
chrIV 414871 414872 . 160
chrIV 414876 414877 . 680
chrIV 414882 414883 . 3440
chrIV 414912 414913 . 120
chrIV 414912 414913 . 300
chrIV 414926 414927 . 240
chrIV 414934 414935 . 1080
chrIV 414941 414942 . 280
chrIV 414952 414953 . 160
chrIV 414953 414954 . 220
chrIV 414958 414959 . 240
chrIV 414961 414962 . 920
chrIV 414977 414978 . 620
chrIV 415114 415115 . 140
chrIV 415133 415134 . 160
chrIV 415142 415143 . 200
chrIV 416941 416942 . 800
chrIV 416951 416952 . 380
chrIV 416953 416954 . 120
chrIV 416954 416955 . 120
chrIV 416963 416964 . 780
chrIV 416965 416966 . 800
chrIV 416965 416966 . 180
chrIV 416990 416991 . 120
chrIV 417007 417008 . 220
chrIV 417015 417016 . 280
chrIV 417022 417023 . 340
chrIV 417027 417028 . 280
chrIV 417044 417045 . 340
chrIV 417048 417049 . 360
chrIV 417115 417116 . 480
chrIV 417122 417123 . 4200
chrIV 417123 417124 . 120
chrIV 417124 417125 . 200
chrIV 417127 417128 . 1520
chrIV 417131 417132 . 140
chrIV 417159 417160 . 3460
chrIV 417166 417167 . 1620
chrIV 417168 417169 . 1740
chrIV 417176 417177 . 140
chrIV 417178 417179 . 920
chrIV 417178 417179 . 220
chrIV 417180 417181 . 1620
chrIV 417194 417195 . 320
chrIV 417198 417199 . 600
chrIV 417220 417221 . 120
chrIV 417224 417225 . 380
chrIV 417242 417243 . 480
chrIV 417359 417360 . 120
chrIV 417529 417530 . 220
chrIV 417531 417532 . 860
chrIV 417549 417550 . 440
chrIV 417557 417558 . 920
chrIV 417568 417569 . 2760
chrIV 417700 417701 . 560
chrIV 417703 417704 . 2600
chrIV 417721 417722 . 340
chrIV 417725 417726 . 2560
chrIV 417761 417762 . 1600
chrIV 417763 417764 . 720
chrIV 417763 417764 . 120
chrIV 417863 417864 . 360
chrIV 417875 417876 . 4320
chrIV 417878 417879 . 4620
chrIV 417878 417879 . 2020
chrIV 417879 417880 . 140
chrIV 417880 417881 . 140
chrIV 417886 417887 . 420
chrIV 417897 417898 . 1820
chrIV 417901 417902 . 120
chrIV 417904 417905 . 2320
chrIV 417921 417922 . 400
chrIV 417935 417936 . 1020
chrIV 417941 417942 . 300
chrIV 417944 417945 . 120
chrIV 417956 417957 . 720
chrIV 417966 417967 . 200
chrIV 418120 418121 . 620
chrIV 418123 418124 . 140
chrIV 418137 418138 . 440
chrIV 418143 418144 . 460
chrIV 418215 418216 . 580
chrIV 418303 418304 . 360
chrIV 418316 418317 . 500
chrIV 418319 418320 . 1680
chrIV 418348 418349 . 1220
chrIV 418763 418764 . 520
chrIV 418857 418858 . 220
chrIV 419343 419344 . 780
chrIV 419383 419384 . 940
chrIV 419766 419767 . 140
chrIV 419975 419976 . 460
chrIV 420206 420207 . 380
chrIV 420211 420212 . 260
chrIV 420318 420319 . 720
chrIV 420379 420380 . 420
chrIV 420422 420423 . 1140
chrIV 420439 420440 . 120
chrIV 420491 420492 . 960
chrIV 420493 420494 . 320
chrIV 420546 420547 . 1520
chrIV 420840 420841 . 3760
chrIV 420888 420889 . 1360
chrIV 420985 420986 . 120
chrIV 421079 421080 . 120
chrIV 421281 421282 . 1020
chrIV 421475 421476 . 260
chrIV 421621 421622 . 240
chrIV 421751 421752 . 140
chrIV 421766 421767 . 460
chrIV 421788 421789 . 180
chrIV 421802 421803 . 120
chrIV 421807 421808 . 200
chrIV 421812 421813 . 180
chrIV 421821 421822 . 180
chrIV 421825 421826 . 160
chrIV 421828 421829 . 340
chrIV 421831 421832 . 400
chrIV 421837 421838 . 140
chrIV 421840 421841 . 120
chrIV 421846 421847 . 400
chrIV 421848 421849 . 280
chrIV 421849 421850 . 500
chrIV 421850 421851 . 120
chrIV 421852 421853 . 300
chrIV 421856 421857 . 180
chrIV 421860 421861 . 540
chrIV 421861 421862 . 140
chrIV 421861 421862 . 460
chrIV 421863 421864 . 120
chrIV 421869 421870 . 200
chrIV 421872 421873 . 160
chrIV 421872 421873 . 160
chrIV 421874 421875 . 240
chrIV 421885 421886 . 300
chrIV 421895 421896 . 220
chrIV 421903 421904 . 140
chrIV 421933 421934 . 220
chrIV 422089 422090 . 160
chrIV 422235 422236 . 900
chrIV 422244 422245 . 140
chrIV 422255 422256 . 220
chrIV 422288 422289 . 2180
chrIV 422396 422397 . 380
chrIV 422455 422456 . 1100
chrIV 422564 422565 . 1220
chrIV 422622 422623 . 320
chrIV 422815 422816 . 520
chrIV 422951 422952 . 420
chrIV 423153 423154 . 180
chrIV 423409 423410 . 1220
chrIV 423451 423452 . 340
chrIV 423549 423550 . 160
chrIV 423604 423605 . 240
chrIV 423605 423606 . 1180
chrIV 423605 423606 . 900
chrIV 423607 423608 . 120
chrIV 423611 423612 . 3540
chrIV 423625 423626 . 2980
chrIV 423625 423626 . 200
chrIV 423626 423627 . 120
chrIV 423626 423627 . 1340
chrIV 423661 423662 . 420
chrIV 423674 423675 . 1200
chrIV 423677 423678 . 260
chrIV 423679 423680 . 3640
chrIV 423685 423686 . 200
chrIV 423690 423691 . 2000
chrIV 423697 423698 . 4180
chrIV 423731 423732 . 120
chrIV 423836 423837 . 260
chrIV 423870 423871 . 140
chrIV 423894 423895 . 180
chrIV 423908 423909 . 160
chrIV 423917 423918 . 480
chrIV 423979 423980 . 940
chrIV 424011 424012 . 240
chrIV 424024 424025 . 320
chrIV 424025 424026 . 1080
chrIV 424034 424035 . 320
chrIV 424039 424040 . 2120
chrIV 424046 424047 . 340
chrIV 424050 424051 . 860
chrIV 424058 424059 . 440
chrIV 424062 424063 . 260
chrIV 424064 424065 . 1220
chrIV 424069 424070 . 380
chrIV 424072 424073 . 140
chrIV 424078 424079 . 220
chrIV 424080 424081 . 400
chrIV 424083 424084 . 500
chrIV 424099 424100 . 140
chrIV 424155 424156 . 1360
chrIV 424217 424218 . 140
chrIV 424242 424243 . 760
chrIV 425664 425665 . 660
chrIV 425707 425708 . 260
chrIV 425759 425760 . 1200
chrIV 425811 425812 . 680
chrIV 425851 425852 . 140
chrIV 425889 425890 . 160
chrIV 425924 425925 . 160
chrIV 425974 425975 . 120
chrIV 426963 426964 . 140
chrIV 426969 426970 . 140
chrIV 426997 426998 . 120
chrIV 427004 427005 . 380
chrIV 427016 427017 . 320
chrIV 427019 427020 . 140
chrIV 427025 427026 . 140
chrIV 427026 427027 . 180
chrIV 427034 427035 . 140
chrIV 427036 427037 . 540
chrIV 427042 427043 . 240
chrIV 427050 427051 . 180
chrIV 427061 427062 . 200
chrIV 427152 427153 . 2340
chrIV 427163 427164 . 640
chrIV 427166 427167 . 120
chrIV 427170 427171 . 120
chrIV 427173 427174 . 840
chrIV 427198 427199 . 140
chrIV 428554 428555 . 1020
chrIV 428556 428557 . 360
chrIV 428566 428567 . 120
chrIV 428581 428582 . 140
chrIV 428593 428594 . 240
chrIV 428603 428604 . 120
chrIV 428608 428609 . 280
chrIV 428776 428777 . 160
chrIV 428777 428778 . 500
chrIV 428783 428784 . 820
chrIV 428783 428784 . 120
chrIV 428787 428788 . 560
chrIV 428792 428793 . 1000
chrIV 428796 428797 . 900
chrIV 428802 428803 . 380
chrIV 428804 428805 . 180
chrIV 428820 428821 . 760
chrIV 428844 428845 . 320
chrIV 428878 428879 . 120
chrIV 428918 428919 . 120
chrIV 429041 429042 . 120
chrIV 429063 429064 . 120
chrIV 429064 429065 . 260
chrIV 429064 429065 . 800
chrIV 429070 429071 . 120
chrIV 429074 429075 . 240
chrIV 429195 429196 . 220
chrIV 429218 429219 . 120
chrIV 429223 429224 . 300
chrIV 429739 429740 . 760
chrIV 430992 430993 . 400
chrIV 431070 431071 . 600
chrIV 431094 431095 . 520
chrIV 431211 431212 . 360
chrIV 431217 431218 . 180
chrIV 431217 431218 . 360
chrIV 431221 431222 . 2100
chrIV 431232 431233 . 300
chrIV 431259 431260 . 840
chrIV 431345 431346 . 140
chrIV 431353 431354 . 740
chrIV 431361 431362 . 320
chrIV 431369 431370 . 800
chrIV 431372 431373 . 1460
chrIV 431374 431375 . 320
chrIV 431375 431376 . 400
chrIV 431377 431378 . 340
chrIV 431382 431383 . 160
chrIV 431399 431400 . 120
chrIV 431400 431401 . 880
chrIV 431516 431517 . 200
chrIV 431534 431535 . 120
chrIV 431549 431550 . 500
chrIV 431559 431560 . 540
chrIV 431563 431564 . 1000
chrIV 431563 431564 . 1040
chrIV 431576 431577 . 520
chrIV 431578 431579 . 500
chrIV 431579 431580 . 240
chrIV 431582 431583 . 1940
chrIV 431584 431585 . 240
chrIV 431586 431587 . 220
chrIV 431589 431590 . 440
chrIV 431596 431597 . 1440
chrIV 431597 431598 . 380
chrIV 431597 431598 . 180
chrIV 431601 431602 . 180
chrIV 431604 431605 . 160
chrIV 431609 431610 . 600
chrIV 431613 431614 . 1080
chrIV 431621 431622 . 5920
chrIV 431652 431653 . 920
chrIV 431660 431661 . 120
chrIV 431663 431664 . 520
chrIV 431668 431669 . 940
chrIV 431669 431670 . 1980
chrIV 431669 431670 . 120
chrIV 431671 431672 . 280
chrIV 431674 431675 . 600
chrIV 431676 431677 . 260
chrIV 431679 431680 . 3200
chrIV 431683 431684 . 3760
chrIV 431690 431691 . 460
chrIV 431714 431715 . 700
chrIV 431722 431723 . 740
chrIV 431730 431731 . 240
chrIV 431740 431741 . 200
chrIV 431833 431834 . 140
chrIV 431941 431942 . 2800
chrIV 431954 431955 . 900
chrIV 432009 432010 . 840
chrIV 432014 432015 . 160
chrIV 432096 432097 . 3520
chrIV 432102 432103 . 5320
chrIV 432113 432114 . 600
chrIV 432113 432114 . 120
chrIV 432114 432115 . 120
chrIV 432129 432130 . 2440
chrIV 432131 432132 . 1200
chrIV 432133 432134 . 580
chrIV 432135 432136 . 3220
chrIV 432136 432137 . 3780
chrIV 432136 432137 . 140
chrIV 432141 432142 . 180
chrIV 432144 432145 . 2060
chrIV 432149 432150 . 340
chrIV 432155 432156 . 960
chrIV 432170 432171 . 180
chrIV 432184 432185 . 2540
chrIV 432194 432195 . 4540
chrIV 432205 432206 . 740
chrIV 432213 432214 . 580
chrIV 432219 432220 . 1600
chrIV 432227 432228 . 2700
chrIV 432234 432235 . 140
chrIV 432250 432251 . 1940
chrIV 432278 432279 . 1060
chrIV 432401 432402 . 240
chrIV 432428 432429 . 340
chrIV 432460 432461 . 1040
chrIV 432590 432591 . 140
chrIV 432594 432595 . 260
chrIV 432595 432596 . 3120
chrIV 432597 432598 . 520
chrIV 432597 432598 . 140
chrIV 432699 432700 . 1420
chrIV 432983 432984 . 180
chrIV 433034 433035 . 120
chrIV 433144 433145 . 320
chrIV 433170 433171 . 120
chrIV 433180 433181 . 120
chrIV 433216 433217 . 620
chrIV 433324 433325 . 880
chrIV 433332 433333 . 880
chrIV 433337 433338 . 700
chrIV 433341 433342 . 1680
chrIV 433353 433354 . 1400
chrIV 433357 433358 . 160
chrIV 433359 433360 . 640
chrIV 433364 433365 . 2500
chrIV 433373 433374 . 3280
chrIV 433379 433380 . 300
chrIV 433384 433385 . 820
chrIV 433385 433386 . 800
chrIV 433390 433391 . 660
chrIV 433397 433398 . 3960
chrIV 433402 433403 . 3380
chrIV 433406 433407 . 780
chrIV 433414 433415 . 480
chrIV 433423 433424 . 300
chrIV 433427 433428 . 1060
chrIV 433432 433433 . 320
chrIV 433439 433440 . 1020
chrIV 433452 433453 . 1180
chrIV 433454 433455 . 2260
chrIV 433454 433455 . 200
chrIV 433455 433456 . 120
chrIV 433467 433468 . 820
chrIV 433478 433479 . 240
chrIV 433546 433547 . 120
chrIV 433939 433940 . 120
chrIV 433946 433947 . 1480
chrIV 433963 433964 . 140
chrIV 433964 433965 . 1160
chrIV 433966 433967 . 320
chrIV 434108 434109 . 940
chrIV 434112 434113 . 440
chrIV 434149 434150 . 140
chrIV 434175 434176 . 5360
chrIV 434181 434182 . 2060
chrIV 434210 434211 . 120
chrIV 434220 434221 . 1260
chrIV 434237 434238 . 2500
chrIV 434240 434241 . 820
chrIV 434242 434243 . 680
chrIV 434242 434243 . 580
chrIV 434243 434244 . 120
chrIV 434243 434244 . 440
chrIV 434253 434254 . 240
chrIV 434301 434302 . 200
chrIV 434329 434330 . 220
chrIV 434403 434404 . 420
chrIV 434407 434408 . 640
chrIV 434426 434427 . 140
chrIV 434441 434442 . 1020
chrIV 434602 434603 . 220
chrIV 434635 434636 . 160
chrIV 434928 434929 . 2360
chrIV 434944 434945 . 260
chrIV 434944 434945 . 400
chrIV 434955 434956 . 380
chrIV 434973 434974 . 240
chrIV 434985 434986 . 120
chrIV 434990 434991 . 640
chrIV 434996 434997 . 140
chrIV 435044 435045 . 380
chrIV 435133 435134 . 160
chrIV 435150 435151 . 120
chrIV 435151 435152 . 600
chrIV 435155 435156 . 1220
chrIV 435160 435161 . 120
chrIV 435164 435165 . 160
chrIV 435179 435180 . 120
chrIV 435235 435236 . 500
chrIV 435241 435242 . 280
chrIV 435371 435372 . 500
chrIV 435379 435380 . 620
chrIV 435384 435385 . 720
chrIV 435390 435391 . 1060
chrIV 435529 435530 . 160
chrIV 435535 435536 . 180
chrIV 435548 435549 . 120
chrIV 435554 435555 . 240
chrIV 435667 435668 . 1140
chrIV 435687 435688 . 600
chrIV 435697 435698 . 220
chrIV 435725 435726 . 420
chrIV 435831 435832 . 780
chrIV 435834 435835 . 320
chrIV 435842 435843 . 440
chrIV 435844 435845 . 2680
chrIV 435858 435859 . 120
chrIV 435862 435863 . 780
chrIV 435864 435865 . 800
chrIV 435865 435866 . 2940
chrIV 435867 435868 . 140
chrIV 435873 435874 . 3780
chrIV 435878 435879 . 280
chrIV 435879 435880 . 920
chrIV 435884 435885 . 3040
chrIV 435888 435889 . 200
chrIV 435889 435890 . 240
chrIV 435890 435891 . 2300
chrIV 435897 435898 . 1500
chrIV 435905 435906 . 2340
chrIV 436096 436097 . 200
chrIV 436114 436115 . 160
chrIV 436133 436134 . 120
chrIV 436492 436493 . 120
chrIV 436754 436755 . 160
chrIV 436769 436770 . 280
chrIV 436788 436789 . 1140
chrIV 436790 436791 . 400
chrIV 436803 436804 . 220
chrIV 436901 436902 . 200
chrIV 436906 436907 . 680
chrIV 436919 436920 . 1560
chrIV 436927 436928 . 480
chrIV 436941 436942 . 160
chrIV 436944 436945 . 500
chrIV 436950 436951 . 260
chrIV 436953 436954 . 120
chrIV 436968 436969 . 140
chrIV 436972 436973 . 500
chrIV 436989 436990 . 260
chrIV 437015 437016 . 240
chrIV 437022 437023 . 980
chrIV 437050 437051 . 280
chrIV 437571 437572 . 140
chrIV 437575 437576 . 120
chrIV 437595 437596 . 280
chrIV 437691 437692 . 140
chrIV 437700 437701 . 340
chrIV 437772 437773 . 220
chrIV 437785 437786 . 200
chrIV 437834 437835 . 140
chrIV 437862 437863 . 360
chrIV 437867 437868 . 980
chrIV 437870 437871 . 160
chrIV 437906 437907 . 160
chrIV 437912 437913 . 380
chrIV 437913 437914 . 140
chrIV 437917 437918 . 2120
chrIV 437922 437923 . 120
chrIV 437927 437928 . 1500
chrIV 437935 437936 . 340
chrIV 437941 437942 . 540
chrIV 437952 437953 . 260
chrIV 437968 437969 . 120
chrIV 437984 437985 . 800
chrIV 437994 437995 . 200
chrIV 439415 439416 . 140
chrIV 439419 439420 . 120
chrIV 439431 439432 . 440
chrIV 439436 439437 . 700
chrIV 439467 439468 . 1700
chrIV 439473 439474 . 340
chrIV 439478 439479 . 560
chrIV 439481 439482 . 340
chrIV 439481 439482 . 140
chrIV 439482 439483 . 120
chrIV 439485 439486 . 640
chrIV 439486 439487 . 120
chrIV 439491 439492 . 1920
chrIV 439498 439499 . 620
chrIV 439503 439504 . 120
chrIV 439504 439505 . 560
chrIV 439511 439512 . 160
chrIV 439530 439531 . 160
chrIV 439535 439536 . 120
chrIV 439539 439540 . 2360
chrIV 439548 439549 . 360
chrIV 439556 439557 . 360
chrIV 439570 439571 . 220
chrIV 439710 439711 . 160
chrIV 439714 439715 . 120
chrIV 439719 439720 . 120
chrIV 439750 439751 . 160
chrIV 439855 439856 . 400
chrIV 439879 439880 . 220
chrIV 440762 440763 . 340
chrIV 440764 440765 . 360
chrIV 440809 440810 . 420
chrIV 440818 440819 . 1880
chrIV 440823 440824 . 160
chrIV 440899 440900 . 120
chrIV 440910 440911 . 180
chrIV 440928 440929 . 1520
chrIV 441112 441113 . 180
chrIV 441127 441128 . 2220
chrIV 441133 441134 . 260
chrIV 441209 441210 . 240
chrIV 441311 441312 . 120
chrIV 441355 441356 . 120
chrIV 441561 441562 . 580
chrIV 441733 441734 . 440
chrIV 441859 441860 . 320
chrIV 441892 441893 . 1240
chrIV 442249 442250 . 1440
chrIV 442277 442278 . 500
chrIV 442314 442315 . 280
chrIV 442367 442368 . 140
chrIV 442385 442386 . 2280
chrIV 442398 442399 . 160
chrIV 442404 442405 . 520
chrIV 442409 442410 . 180
chrIV 442410 442411 . 540
chrIV 442414 442415 . 180
chrIV 442424 442425 . 16580
chrIV 442430 442431 . 120
chrIV 442433 442434 . 160
chrIV 442439 442440 . 200
chrIV 442439 442440 . 180
chrIV 442443 442444 . 160
chrIV 442448 442449 . 6240
chrIV 442458 442459 . 220
chrIV 442479 442480 . 3560
chrIV 442493 442494 . 160
chrIV 442495 442496 . 120
chrIV 442496 442497 . 180
chrIV 442501 442502 . 6300
chrIV 442503 442504 . 120
chrIV 442503 442504 . 180
chrIV 442504 442505 . 120
chrIV 442505 442506 . 300
chrIV 442507 442508 . 140
chrIV 442507 442508 . 900
chrIV 442512 442513 . 260
chrIV 442514 442515 . 140
chrIV 442515 442516 . 1020
chrIV 442517 442518 . 120
chrIV 442517 442518 . 3060
chrIV 442529 442530 . 2800
chrIV 442538 442539 . 520
chrIV 442541 442542 . 220
chrIV 442549 442550 . 1200
chrIV 442579 442580 . 460
chrIV 442582 442583 . 320
chrIV 442739 442740 . 140
chrIV 442751 442752 . 320
chrIV 442770 442771 . 960
chrIV 442779 442780 . 520
chrIV 442783 442784 . 180
chrIV 442787 442788 . 1140
chrIV 442807 442808 . 120
chrIV 442809 442810 . 120
chrIV 442812 442813 . 1500
chrIV 442815 442816 . 320
chrIV 442816 442817 . 120
chrIV 442820 442821 . 7300
chrIV 442829 442830 . 120
chrIV 442860 442861 . 700
chrIV 442881 442882 . 1940
chrIV 442886 442887 . 140
chrIV 442892 442893 . 13220
chrIV 442902 442903 . 3920
chrIV 442909 442910 . 2880
chrIV 442912 442913 . 120
chrIV 442915 442916 . 160
chrIV 442927 442928 . 240
chrIV 442931 442932 . 160
chrIV 442936 442937 . 1180
chrIV 442944 442945 . 360
chrIV 442951 442952 . 2580
chrIV 442962 442963 . 680
chrIV 442966 442967 . 520
chrIV 442970 442971 . 940
chrIV 443080 443081 . 5320
chrIV 443080 443081 . 120
chrIV 443082 443083 . 180
chrIV 443086 443087 . 120
chrIV 443092 443093 . 460
chrIV 443098 443099 . 2480
chrIV 443103 443104 . 4280
chrIV 443113 443114 . 1100
chrIV 443144 443145 . 480
chrIV 443230 443231 . 120
chrIV 443247 443248 . 1180
chrIV 443259 443260 . 340
chrIV 443268 443269 . 120
chrIV 443552 443553 . 140
chrIV 443583 443584 . 120
chrIV 443652 443653 . 200
chrIV 443681 443682 . 120
chrIV 443695 443696 . 180
chrIV 443703 443704 . 360
chrIV 443846 443847 . 1720
chrIV 443856 443857 . 1400
chrIV 443857 443858 . 280
chrIV 443867 443868 . 2440
chrIV 443876 443877 . 2240
chrIV 443882 443883 . 3380
chrIV 443883 443884 . 180
chrIV 443883 443884 . 200
chrIV 443887 443888 . 1160
chrIV 443888 443889 . 2360
chrIV 443888 443889 . 820
chrIV 443889 443890 . 120
chrIV 443889 443890 . 140
chrIV 443891 443892 . 3820
chrIV 443892 443893 . 140
chrIV 443893 443894 . 8920
chrIV 443893 443894 . 2580
chrIV 443894 443895 . 180
chrIV 443894 443895 . 140
chrIV 443895 443896 . 120
chrIV 443896 443897 . 7620
chrIV 443897 443898 . 120
chrIV 443898 443899 . 560
chrIV 443902 443903 . 4000
chrIV 443907 443908 . 640
chrIV 443907 443908 . 1720
chrIV 443908 443909 . 300
chrIV 443909 443910 . 2320
chrIV 443918 443919 . 1680
chrIV 443921 443922 . 280
chrIV 443922 443923 . 5180
chrIV 443923 443924 . 180
chrIV 443924 443925 . 200
chrIV 443924 443925 . 5500
chrIV 443929 443930 . 1320
chrIV 443941 443942 . 340
chrIV 443964 443965 . 120
chrIV 443968 443969 . 300
chrIV 443984 443985 . 980
chrIV 443987 443988 . 140
chrIV 443988 443989 . 160
chrIV 443988 443989 . 1540
chrIV 443994 443995 . 880
chrIV 444003 444004 . 1540
chrIV 444102 444103 . 140
chrIV 444110 444111 . 800
chrIV 444113 444114 . 720
chrIV 444135 444136 . 1220
chrIV 444154 444155 . 200
chrIV 444287 444288 . 480
chrIV 444302 444303 . 1120
chrIV 444378 444379 . 2560
chrIV 444387 444388 . 120
chrIV 444390 444391 . 900
chrIV 444401 444402 . 180
chrIV 444428 444429 . 140
chrIV 444433 444434 . 120
chrIV 444434 444435 . 220
chrIV 444449 444450 . 140
chrIV 444470 444471 . 240
chrIV 444563 444564 . 300
chrIV 444571 444572 . 460
chrIV 446367 446368 . 960
chrIV 446375 446376 . 300
chrIV 446401 446402 . 200
chrIV 446403 446404 . 340
chrIV 446403 446404 . 160
chrIV 446411 446412 . 220
chrIV 446490 446491 . 2660
chrIV 446518 446519 . 420
chrIV 446526 446527 . 960
chrIV 446530 446531 . 140
chrIV 446538 446539 . 140
chrIV 446542 446543 . 120
chrIV 446556 446557 . 120
chrIV 446577 446578 . 260
chrIV 446613 446614 . 140
chrIV 446628 446629 . 140
chrIV 446629 446630 . 3120
chrIV 446629 446630 . 1460
chrIV 446636 446637 . 300
chrIV 446637 446638 . 160
chrIV 446637 446638 . 120
chrIV 446638 446639 . 500
chrIV 446644 446645 . 1320
chrIV 446648 446649 . 460
chrIV 446656 446657 . 2820
chrIV 446679 446680 . 140
chrIV 446696 446697 . 420
chrIV 446701 446702 . 180
chrIV 446715 446716 . 380
chrIV 446715 446716 . 240
chrIV 446717 446718 . 200
chrIV 446720 446721 . 800
chrIV 446723 446724 . 280
chrIV 446726 446727 . 220
chrIV 446736 446737 . 1100
chrIV 446740 446741 . 440
chrIV 446762 446763 . 160
chrIV 446886 446887 . 220
chrIV 446918 446919 . 680
chrIV 446920 446921 . 700
chrIV 446920 446921 . 120
chrIV 446922 446923 . 120
chrIV 446923 446924 . 340
chrIV 446928 446929 . 260
chrIV 446997 446998 . 160
chrIV 447068 447069 . 120
chrIV 447537 447538 . 120
chrIV 447585 447586 . 500
chrIV 447681 447682 . 1940
chrIV 447683 447684 . 120
chrIV 447694 447695 . 360
chrIV 447697 447698 . 600
chrIV 447701 447702 . 220
chrIV 447709 447710 . 240
chrIV 447729 447730 . 640
chrIV 447732 447733 . 1100
chrIV 447740 447741 . 300
chrIV 447744 447745 . 1540
chrIV 447748 447749 . 320
chrIV 447755 447756 . 200
chrIV 447755 447756 . 1380
chrIV 447760 447761 . 140
chrIV 447761 447762 . 260
chrIV 447761 447762 . 500
chrIV 447763 447764 . 180
chrIV 447766 447767 . 400
chrIV 447769 447770 . 740
chrIV 447773 447774 . 360
chrIV 447780 447781 . 200
chrIV 447780 447781 . 320
chrIV 447785 447786 . 320
chrIV 447788 447789 . 120
chrIV 447788 447789 . 1020
chrIV 447791 447792 . 180
chrIV 447795 447796 . 240
chrIV 447796 447797 . 520
chrIV 447800 447801 . 920
chrIV 447806 447807 . 200
chrIV 447809 447810 . 360
chrIV 447810 447811 . 120
chrIV 447811 447812 . 400
chrIV 447811 447812 . 440
chrIV 447812 447813 . 120
chrIV 447812 447813 . 140
chrIV 447814 447815 . 620
chrIV 447817 447818 . 580
chrIV 447818 447819 . 400
chrIV 447819 447820 . 320
chrIV 447822 447823 . 220
chrIV 447822 447823 . 400
chrIV 447823 447824 . 360
chrIV 447823 447824 . 280
chrIV 447825 447826 . 760
chrIV 447828 447829 . 140
chrIV 447829 447830 . 1160
chrIV 447832 447833 . 400
chrIV 447837 447838 . 460
chrIV 447842 447843 . 140
chrIV 447846 447847 . 560
chrIV 447852 447853 . 440
chrIV 447856 447857 . 380
chrIV 447861 447862 . 1820
chrIV 447866 447867 . 960
chrIV 447867 447868 . 220
chrIV 447868 447869 . 340
chrIV 447887 447888 . 120
chrIV 447895 447896 . 2760
chrIV 447901 447902 . 360
chrIV 447903 447904 . 200
chrIV 447910 447911 . 500
chrIV 448019 448020 . 2100
chrIV 448031 448032 . 2100
chrIV 448037 448038 . 960
chrIV 448059 448060 . 240
chrIV 448083 448084 . 580
chrIV 448093 448094 . 160
chrIV 448100 448101 . 1360
chrIV 448240 448241 . 120
chrIV 448247 448248 . 260
chrIV 448382 448383 . 240
chrIV 448389 448390 . 160
chrIV 448411 448412 . 480
chrIV 448480 448481 . 540
chrIV 448544 448545 . 180
chrIV 448564 448565 . 380
chrIV 448668 448669 . 340
chrIV 448700 448701 . 560
chrIV 448759 448760 . 660
chrIV 448889 448890 . 1020
chrIV 448979 448980 . 380
chrIV 449009 449010 . 1200
chrIV 449040 449041 . 760
chrIV 449090 449091 . 320
chrIV 449258 449259 . 160
chrIV 449259 449260 . 1740
chrIV 449274 449275 . 7560
chrIV 449287 449288 . 2440
chrIV 449398 449399 . 440
chrIV 449401 449402 . 1900
chrIV 449406 449407 . 120
chrIV 449420 449421 . 880
chrIV 449423 449424 . 1120
chrIV 449425 449426 . 1960
chrIV 449427 449428 . 5020
chrIV 449431 449432 . 1540
chrIV 449432 449433 . 120
chrIV 449433 449434 . 120
chrIV 449433 449434 . 1320
chrIV 449435 449436 . 3420
chrIV 449435 449436 . 160
chrIV 449436 449437 . 120
chrIV 449436 449437 . 160
chrIV 449438 449439 . 9760
chrIV 449445 449446 . 5720
chrIV 449448 449449 . 120
chrIV 449455 449456 . 5140
chrIV 449462 449463 . 920
chrIV 449466 449467 . 780
chrIV 449472 449473 . 1540
chrIV 449478 449479 . 2120
chrIV 449508 449509 . 1420
chrIV 449513 449514 . 120
chrIV 449515 449516 . 3460
chrIV 449516 449517 . 380
chrIV 449517 449518 . 300
chrIV 449518 449519 . 260
chrIV 449519 449520 . 560
chrIV 449520 449521 . 140
chrIV 449532 449533 . 720
chrIV 449536 449537 . 540
chrIV 449539 449540 . 320
chrIV 449542 449543 . 120
chrIV 449544 449545 . 720
chrIV 449552 449553 . 2440
chrIV 449565 449566 . 280
chrIV 449603 449604 . 320
chrIV 449614 449615 . 120
chrIV 449628 449629 . 260
chrIV 449634 449635 . 1980
chrIV 449638 449639 . 720
chrIV 449640 449641 . 200
chrIV 449643 449644 . 340
chrIV 449644 449645 . 320
chrIV 449650 449651 . 120
chrIV 449651 449652 . 1700
chrIV 449661 449662 . 420
chrIV 449664 449665 . 120
chrIV 449680 449681 . 360
chrIV 449691 449692 . 680
chrIV 449691 449692 . 160
chrIV 449695 449696 . 600
chrIV 449699 449700 . 360
chrIV 449849 449850 . 180
chrIV 449855 449856 . 1000
chrIV 449868 449869 . 4660
chrIV 449876 449877 . 300
chrIV 449877 449878 . 140
chrIV 449880 449881 . 1160
chrIV 449887 449888 . 140
chrIV 449896 449897 . 1260
chrIV 449903 449904 . 1160
chrIV 449905 449906 . 160
chrIV 449909 449910 . 480
chrIV 449910 449911 . 120
chrIV 449912 449913 . 440
chrIV 449917 449918 . 1000
chrIV 449928 449929 . 220
chrIV 449936 449937 . 140
chrIV 449944 449945 . 560
chrIV 450043 450044 . 440
chrIV 450076 450077 . 4380
chrIV 450082 450083 . 2320
chrIV 450084 450085 . 360
chrIV 450085 450086 . 400
chrIV 450103 450104 . 3040
chrIV 450109 450110 . 380
chrIV 450111 450112 . 1660
chrIV 450115 450116 . 620
chrIV 450124 450125 . 320
chrIV 450136 450137 . 940
chrIV 450145 450146 . 240
chrIV 450176 450177 . 220
chrIV 450229 450230 . 640
chrIV 450275 450276 . 1700
chrIV 450283 450284 . 280
chrIV 450296 450297 . 400
chrIV 450300 450301 . 220
chrIV 450306 450307 . 120
chrIV 450313 450314 . 1600
chrIV 450318 450319 . 120
chrIV 450353 450354 . 120
chrIV 450403 450404 . 480
chrIV 450435 450436 . 6000
chrIV 450445 450446 . 120
chrIV 450472 450473 . 140
chrIV 450472 450473 . 140
chrIV 450473 450474 . 120
chrIV 450481 450482 . 1120
chrIV 450508 450509 . 200
chrIV 450520 450521 . 500
chrIV 450533 450534 . 560
chrIV 450603 450604 . 4760
chrIV 450608 450609 . 1060
chrIV 450612 450613 . 840
chrIV 450651 450652 . 180
chrIV 450658 450659 . 120
chrIV 450671 450672 . 780
chrIV 450676 450677 . 120
chrIV 450679 450680 . 1140
chrIV 450689 450690 . 1020
chrIV 450725 450726 . 400
chrIV 450738 450739 . 400
chrIV 450751 450752 . 120
chrIV 450807 450808 . 120
chrIV 450827 450828 . 780
chrIV 450957 450958 . 320
chrIV 450970 450971 . 200
chrIV 451020 451021 . 580
chrIV 451030 451031 . 1020
chrIV 451045 451046 . 240
chrIV 451053 451054 . 180
chrIV 451138 451139 . 160
chrIV 451222 451223 . 740
chrIV 451233 451234 . 160
chrIV 451234 451235 . 600
chrIV 451243 451244 . 560
chrIV 451277 451278 . 440
chrIV 451293 451294 . 1860
chrIV 451304 451305 . 700
chrIV 451329 451330 . 140
chrIV 451381 451382 . 800
chrIV 451509 451510 . 260
chrIV 451515 451516 . 120
chrIV 451524 451525 . 200
chrIV 451554 451555 . 840
chrIV 451558 451559 . 200
chrIV 451565 451566 . 140
chrIV 451634 451635 . 140
chrIV 451646 451647 . 480
chrIV 451653 451654 . 140
chrIV 451670 451671 . 440
chrIV 451790 451791 . 160
chrIV 451952 451953 . 120
chrIV 452001 452002 . 120
chrIV 452093 452094 . 120
chrIV 452107 452108 . 200
chrIV 452248 452249 . 120
chrIV 452365 452366 . 420
chrIV 452371 452372 . 660
chrIV 452408 452409 . 180
chrIV 452412 452413 . 740
chrIV 452439 452440 . 140
chrIV 452442 452443 . 1520
chrIV 452448 452449 . 540
chrIV 452461 452462 . 280
chrIV 452472 452473 . 1080
chrIV 452602 452603 . 540
chrIV 452602 452603 . 120
chrIV 452614 452615 . 1420
chrIV 452628 452629 . 260
chrIV 452633 452634 . 280
chrIV 452665 452666 . 400
chrIV 452673 452674 . 140
chrIV 452683 452684 . 280
chrIV 452688 452689 . 1880
chrIV 452706 452707 . 240
chrIV 452709 452710 . 200
chrIV 452712 452713 . 420
chrIV 452715 452716 . 220
chrIV 452730 452731 . 160
chrIV 452735 452736 . 200
chrIV 452739 452740 . 260
chrIV 452743 452744 . 440
chrIV 452748 452749 . 320
chrIV 452748 452749 . 120
chrIV 452757 452758 . 760
chrIV 452765 452766 . 360
chrIV 452767 452768 . 260
chrIV 452768 452769 . 1560
chrIV 452770 452771 . 180
chrIV 452770 452771 . 280
chrIV 452771 452772 . 540
chrIV 452772 452773 . 120
chrIV 452775 452776 . 1020
chrIV 452781 452782 . 720
chrIV 452781 452782 . 700
chrIV 452783 452784 . 620
chrIV 452784 452785 . 200
chrIV 452789 452790 . 2000
chrIV 452792 452793 . 240
chrIV 452800 452801 . 460
chrIV 452801 452802 . 260
chrIV 452806 452807 . 2420
chrIV 452810 452811 . 740
chrIV 452812 452813 . 160
chrIV 452819 452820 . 1560
chrIV 452842 452843 . 180
chrIV 452873 452874 . 200
chrIV 452876 452877 . 900
chrIV 452881 452882 . 740
chrIV 452884 452885 . 460
chrIV 452889 452890 . 400
chrIV 452889 452890 . 1020
chrIV 452892 452893 . 340
chrIV 452895 452896 . 220
chrIV 452944 452945 . 4620
chrIV 452948 452949 . 1920
chrIV 452952 452953 . 520
chrIV 452956 452957 . 140
chrIV 452959 452960 . 1760
chrIV 452959 452960 . 180
chrIV 452960 452961 . 120
chrIV 452968 452969 . 920
chrIV 453655 453656 . 120
chrIV 453666 453667 . 160
chrIV 453699 453700 . 120
chrIV 453699 453700 . 560
chrIV 453827 453828 . 1040
chrIV 453848 453849 . 1020
chrIV 453851 453852 . 4080
chrIV 453865 453866 . 200
chrIV 453867 453868 . 120
chrIV 453883 453884 . 1260
chrIV 453888 453889 . 880
chrIV 453890 453891 . 120
chrIV 453894 453895 . 2500
chrIV 453905 453906 . 1460
chrIV 453921 453922 . 120
chrIV 453932 453933 . 260
chrIV 453937 453938 . 3640
chrIV 453944 453945 . 260
chrIV 453945 453946 . 1380
chrIV 453946 453947 . 2120
chrIV 453949 453950 . 540
chrIV 453949 453950 . 120
chrIV 453950 453951 . 120
chrIV 453950 453951 . 1240
chrIV 453952 453953 . 880
chrIV 453952 453953 . 1480
chrIV 453959 453960 . 220
chrIV 453961 453962 . 160
chrIV 453969 453970 . 2720
chrIV 453972 453973 . 500
chrIV 453976 453977 . 1620
chrIV 453986 453987 . 1380
chrIV 453989 453990 . 940
chrIV 453989 453990 . 140
chrIV 453990 453991 . 120
chrIV 453990 453991 . 1440
chrIV 453992 453993 . 720
chrIV 453992 453993 . 120
chrIV 453995 453996 . 240
chrIV 453998 453999 . 2120
chrIV 454002 454003 . 1200
chrIV 454007 454008 . 700
chrIV 454010 454011 . 1500
chrIV 454011 454012 . 1000
chrIV 454014 454015 . 380
chrIV 454030 454031 . 140
chrIV 454037 454038 . 10880
chrIV 454043 454044 . 120
chrIV 454049 454050 . 780
chrIV 454066 454067 . 360
chrIV 454185 454186 . 3960
chrIV 454189 454190 . 120
chrIV 454194 454195 . 140
chrIV 454200 454201 . 140
chrIV 454200 454201 . 660
chrIV 454203 454204 . 120
chrIV 454205 454206 . 340
chrIV 454231 454232 . 180
chrIV 454237 454238 . 140
chrIV 454345 454346 . 200
chrIV 454360 454361 . 140
chrIV 454367 454368 . 640
chrIV 454374 454375 . 640
chrIV 454387 454388 . 800
chrIV 454398 454399 . 300
chrIV 454408 454409 . 220
chrIV 454419 454420 . 240
chrIV 454492 454493 . 140
chrIV 454563 454564 . 140
chrIV 454573 454574 . 320
chrIV 454579 454580 . 440
chrIV 454590 454591 . 800
chrIV 454597 454598 . 160
chrIV 454677 454678 . 220
chrIV 454687 454688 . 3840
chrIV 454695 454696 . 320
chrIV 454702 454703 . 200
chrIV 454710 454711 . 120
chrIV 454742 454743 . 620
chrIV 454744 454745 . 240
chrIV 454750 454751 . 240
chrIV 454815 454816 . 3240
chrIV 454874 454875 . 200
chrIV 454876 454877 . 740
chrIV 454905 454906 . 320
chrIV 454911 454912 . 700
chrIV 454915 454916 . 220
chrIV 454917 454918 . 1380
chrIV 454933 454934 . 400
chrIV 454936 454937 . 140
chrIV 455039 455040 . 980
chrIV 455044 455045 . 260
chrIV 455049 455050 . 120
chrIV 455050 455051 . 4780
chrIV 455052 455053 . 120
chrIV 455055 455056 . 120
chrIV 455058 455059 . 2340
chrIV 455077 455078 . 140
chrIV 455081 455082 . 160
chrIV 455085 455086 . 220
chrIV 455092 455093 . 120
chrIV 455093 455094 . 1220
chrIV 455096 455097 . 420
chrIV 455103 455104 . 120
chrIV 455110 455111 . 2140
chrIV 455138 455139 . 800
chrIV 455148 455149 . 600
chrIV 455159 455160 . 2480
chrIV 455159 455160 . 1160
chrIV 455162 455163 . 1740
chrIV 455164 455165 . 120
chrIV 455165 455166 . 700
chrIV 455168 455169 . 120
chrIV 455172 455173 . 1980
chrIV 455190 455191 . 1560
chrIV 455200 455201 . 640
chrIV 455201 455202 . 600
chrIV 455201 455202 . 960
chrIV 455202 455203 . 140
chrIV 455203 455204 . 140
chrIV 455205 455206 . 3200
chrIV 455235 455236 . 800
chrIV 455314 455315 . 780
chrIV 455363 455364 . 200
chrIV 455684 455685 . 340
chrIV 456548 456549 . 120
chrIV 456639 456640 . 160
chrIV 456657 456658 . 280
chrIV 456666 456667 . 180
chrIV 456705 456706 . 520
chrIV 456720 456721 . 200
chrIV 456797 456798 . 160
chrIV 456973 456974 . 240
chrIV 457159 457160 . 120
chrIV 457425 457426 . 120
chrIV 457553 457554 . 560
chrIV 457626 457627 . 220
chrIV 457903 457904 . 400
chrIV 458101 458102 . 700
chrIV 458276 458277 . 1500
chrIV 458328 458329 . 180
chrIV 458336 458337 . 120
chrIV 458341 458342 . 180
chrIV 458344 458345 . 500
chrIV 458351 458352 . 1720
chrIV 458357 458358 . 120
chrIV 458358 458359 . 160
chrIV 458358 458359 . 600
chrIV 458377 458378 . 180
chrIV 458383 458384 . 1440
chrIV 458387 458388 . 140
chrIV 458390 458391 . 380
chrIV 458396 458397 . 140
chrIV 458398 458399 . 180
chrIV 458400 458401 . 120
chrIV 458414 458415 . 820
chrIV 458419 458420 . 240
chrIV 458435 458436 . 160
chrIV 458471 458472 . 200
chrIV 458491 458492 . 220
chrIV 458523 458524 . 120
chrIV 458549 458550 . 120
chrIV 458566 458567 . 120
chrIV 458584 458585 . 160
chrIV 458768 458769 . 320
chrIV 459046 459047 . 280
chrIV 459111 459112 . 2360
chrIV 459352 459353 . 2140
chrIV 459408 459409 . 1440
chrIV 459514 459515 . 760
chrIV 459586 459587 . 220
chrIV 459649 459650 . 340
chrIV 459717 459718 . 1000
chrIV 460056 460057 . 120
chrIV 460238 460239 . 500
chrIV 460342 460343 . 340
chrIV 460363 460364 . 720
chrIV 460449 460450 . 120
chrIV 460461 460462 . 420
chrIV 460469 460470 . 200
chrIV 460478 460479 . 160
chrIV 460747 460748 . 120
chrIV 460791 460792 . 220
chrIV 461059 461060 . 160
chrIV 461107 461108 . 560
chrIV 461114 461115 . 300
chrIV 461118 461119 . 120
chrIV 461196 461197 . 220
chrIV 461216 461217 . 360
chrIV 461220 461221 . 320
chrIV 461244 461245 . 520
chrIV 461355 461356 . 300
chrIV 461358 461359 . 860
chrIV 461362 461363 . 1360
chrIV 461385 461386 . 120
chrIV 461385 461386 . 980
chrIV 461387 461388 . 1880
chrIV 461394 461395 . 3560
chrIV 461397 461398 . 3580
chrIV 461403 461404 . 120
chrIV 461405 461406 . 580
chrIV 461406 461407 . 140
chrIV 461406 461407 . 120
chrIV 461411 461412 . 240
chrIV 461419 461420 . 660
chrIV 461429 461430 . 120
chrIV 461437 461438 . 580
chrIV 461449 461450 . 860
chrIV 461458 461459 . 1700
chrIV 461464 461465 . 120
chrIV 461470 461471 . 320
chrIV 461474 461475 . 2940
chrIV 461479 461480 . 1060
chrIV 461499 461500 . 200
chrIV 461513 461514 . 2780
chrIV 461515 461516 . 120
chrIV 461528 461529 . 160
chrIV 461551 461552 . 2380
chrIV 461602 461603 . 34700
chrIV 461618 461619 . 120
chrIV 461620 461621 . 120
chrIV 461620 461621 . 160
chrIV 461625 461626 . 2260
chrIV 461634 461635 . 14820
chrIV 461640 461641 . 460
chrIV 461642 461643 . 53980
chrIV 461643 461644 . 300
chrIV 461645 461646 . 19820
chrIV 461646 461647 . 140
chrIV 461647 461648 . 20800
chrIV 461647 461648 . 240
chrIV 461648 461649 . 3900
chrIV 461648 461649 . 200
chrIV 461649 461650 . 720
chrIV 461649 461650 . 540
chrIV 461650 461651 . 7840
chrIV 461650 461651 . 400
chrIV 461651 461652 . 13960
chrIV 461651 461652 . 420
chrIV 461652 461653 . 4940
chrIV 461652 461653 . 400
chrIV 461653 461654 . 5440
chrIV 461653 461654 . 160
chrIV 461654 461655 . 40920
chrIV 461654 461655 . 120
chrIV 461655 461656 . 2500
chrIV 461655 461656 . 240
chrIV 461656 461657 . 17080
chrIV 461656 461657 . 500
chrIV 461657 461658 . 24720
chrIV 461657 461658 . 120
chrIV 461658 461659 . 2880
chrIV 461658 461659 . 320
chrIV 461659 461660 . 2040
chrIV 461659 461660 . 300
chrIV 461660 461661 . 8180
chrIV 461660 461661 . 260
chrIV 461661 461662 . 5360
chrIV 461661 461662 . 120
chrIV 461662 461663 . 420
chrIV 461662 461663 . 680
chrIV 461663 461664 . 7580
chrIV 461664 461665 . 540
chrIV 461665 461666 . 1380
chrIV 461665 461666 . 540
chrIV 461666 461667 . 2080
chrIV 461666 461667 . 220
chrIV 461667 461668 . 6960
chrIV 461667 461668 . 140
chrIV 461668 461669 . 280
chrIV 461668 461669 . 220
chrIV 461669 461670 . 3360
chrIV 461669 461670 . 220
chrIV 461670 461671 . 260
chrIV 461671 461672 . 560
chrIV 461673 461674 . 3880
chrIV 461673 461674 . 180
chrIV 461674 461675 . 5080
chrIV 461674 461675 . 260
chrIV 461675 461676 . 2040
chrIV 461675 461676 . 480
chrIV 461676 461677 . 8060
chrIV 461676 461677 . 200
chrIV 461677 461678 . 5160
chrIV 461677 461678 . 220
chrIV 461678 461679 . 3560
chrIV 461678 461679 . 240
chrIV 461681 461682 . 2760
chrIV 461681 461682 . 340
chrIV 461683 461684 . 3900
chrIV 461683 461684 . 180
chrIV 461684 461685 . 940
chrIV 461684 461685 . 180
chrIV 461685 461686 . 11860
chrIV 461685 461686 . 380
chrIV 461686 461687 . 11320
chrIV 461686 461687 . 120
chrIV 461688 461689 . 34940
chrIV 461688 461689 . 180
chrIV 461689 461690 . 2040
chrIV 461689 461690 . 160
chrIV 461690 461691 . 5980
chrIV 461690 461691 . 120
chrIV 461691 461692 . 17980
chrIV 461691 461692 . 160
chrIV 461692 461693 . 10580
chrIV 461692 461693 . 140
chrIV 461693 461694 . 2740
chrIV 461693 461694 . 1040
chrIV 461694 461695 . 120
chrIV 461695 461696 . 2180
chrIV 461697 461698 . 320
chrIV 461697 461698 . 180
chrIV 461698 461699 . 120
chrIV 461698 461699 . 520
chrIV 461699 461700 . 120
chrIV 461699 461700 . 1180
chrIV 461700 461701 . 120
chrIV 461700 461701 . 640
chrIV 461701 461702 . 140
chrIV 461704 461705 . 4620
chrIV 461708 461709 . 140
chrIV 461708 461709 . 460
chrIV 461709 461710 . 2060
chrIV 461709 461710 . 1200
chrIV 461710 461711 . 2160
chrIV 461710 461711 . 360
chrIV 461711 461712 . 620
chrIV 461711 461712 . 1320
chrIV 461712 461713 . 560
chrIV 461713 461714 . 120
chrIV 461716 461717 . 720
chrIV 461716 461717 . 120
chrIV 461717 461718 . 260
chrIV 461717 461718 . 200
chrIV 461718 461719 . 280
chrIV 461718 461719 . 180
chrIV 461722 461723 . 1020
chrIV 461727 461728 . 340
chrIV 461728 461729 . 560
chrIV 461729 461730 . 140
chrIV 461730 461731 . 200
chrIV 461730 461731 . 1580
chrIV 461731 461732 . 400
chrIV 461731 461732 . 140
chrIV 461732 461733 . 500
chrIV 461732 461733 . 240
chrIV 461733 461734 . 140
chrIV 461733 461734 . 460
chrIV 461734 461735 . 1960
chrIV 461735 461736 . 220
chrIV 461736 461737 . 140
chrIV 461736 461737 . 1180
chrIV 461737 461738 . 460
chrIV 461737 461738 . 720
chrIV 461738 461739 . 640
chrIV 461738 461739 . 580
chrIV 461739 461740 . 520
chrIV 461740 461741 . 3640
chrIV 461741 461742 . 500
chrIV 461741 461742 . 240
chrIV 461742 461743 . 1040
chrIV 461742 461743 . 11520
chrIV 461743 461744 . 220
chrIV 461743 461744 . 3760
chrIV 461745 461746 . 1020
chrIV 461745 461746 . 5560
chrIV 461746 461747 . 280
chrIV 461746 461747 . 7160
chrIV 461748 461749 . 120
chrIV 461748 461749 . 1700
chrIV 461749 461750 . 1860
chrIV 461749 461750 . 3580
chrIV 461751 461752 . 120
chrIV 461752 461753 . 420
chrIV 461753 461754 . 180
chrIV 461753 461754 . 4860
chrIV 461754 461755 . 540
chrIV 461754 461755 . 2080
chrIV 461755 461756 . 640
chrIV 461755 461756 . 120
chrIV 461756 461757 . 1160
chrIV 461756 461757 . 420
chrIV 461757 461758 . 640
chrIV 461757 461758 . 5780
chrIV 461758 461759 . 260
chrIV 461758 461759 . 140
chrIV 461760 461761 . 4980
chrIV 461761 461762 . 260
chrIV 461762 461763 . 1980
chrIV 461762 461763 . 520
chrIV 461763 461764 . 540
chrIV 461763 461764 . 2120
chrIV 461764 461765 . 360
chrIV 461764 461765 . 3940
chrIV 461765 461766 . 320
chrIV 461765 461766 . 6780
chrIV 461766 461767 . 8780
chrIV 461766 461767 . 280
chrIV 461767 461768 . 780
chrIV 461767 461768 . 8760
chrIV 461768 461769 . 20920
chrIV 461768 461769 . 5300
chrIV 461769 461770 . 2740
chrIV 461769 461770 . 9020
chrIV 461770 461771 . 3340
chrIV 461770 461771 . 13320
chrIV 461771 461772 . 800
chrIV 461771 461772 . 3420
chrIV 461772 461773 . 10360
chrIV 461772 461773 . 1460
chrIV 461773 461774 . 8100
chrIV 461773 461774 . 2880
chrIV 461774 461775 . 2720
chrIV 461774 461775 . 44660
chrIV 461775 461776 . 5160
chrIV 461775 461776 . 3200
chrIV 461776 461777 . 300
chrIV 461776 461777 . 77360
chrIV 461777 461778 . 3680
chrIV 461777 461778 . 10720
chrIV 461778 461779 . 2100
chrIV 461778 461779 . 6360
chrIV 461779 461780 . 740
chrIV 461779 461780 . 6980
chrIV 461780 461781 . 20820
chrIV 461780 461781 . 69480
chrIV 461781 461782 . 4540
chrIV 461781 461782 . 32660
chrIV 461782 461783 . 1820
chrIV 461782 461783 . 22280
chrIV 461783 461784 . 2840
chrIV 461783 461784 . 12540
chrIV 461784 461785 . 11960
chrIV 461784 461785 . 3740
chrIV 461785 461786 . 960
chrIV 461785 461786 . 9000
chrIV 461786 461787 . 740
chrIV 461786 461787 . 5980
chrIV 461787 461788 . 1260
chrIV 461787 461788 . 2560
chrIV 461788 461789 . 280
chrIV 461788 461789 . 60800
chrIV 461789 461790 . 520
chrIV 461789 461790 . 16080
chrIV 461790 461791 . 900
chrIV 461790 461791 . 6400
chrIV 461791 461792 . 6020
chrIV 461791 461792 . 10700
chrIV 461792 461793 . 1020
chrIV 461792 461793 . 75020
chrIV 461793 461794 . 2080
chrIV 461793 461794 . 960
chrIV 461794 461795 . 740
chrIV 461794 461795 . 5100
chrIV 461795 461796 . 720
chrIV 461795 461796 . 4840
chrIV 461796 461797 . 160
chrIV 461796 461797 . 360
chrIV 461797 461798 . 560
chrIV 461797 461798 . 420
chrIV 461798 461799 . 240
chrIV 461798 461799 . 1500
chrIV 461799 461800 . 3280
chrIV 461799 461800 . 26520
chrIV 461800 461801 . 200
chrIV 461800 461801 . 1240
chrIV 461801 461802 . 3900
chrIV 461801 461802 . 7220
chrIV 461802 461803 . 1940
chrIV 461802 461803 . 1000
chrIV 461803 461804 . 640
chrIV 461803 461804 . 2260
chrIV 461804 461805 . 340
chrIV 461804 461805 . 1080
chrIV 461805 461806 . 3040
chrIV 461805 461806 . 8920
chrIV 461806 461807 . 640
chrIV 461806 461807 . 880
chrIV 461807 461808 . 340
chrIV 461807 461808 . 5060
chrIV 461808 461809 . 160
chrIV 461808 461809 . 1540
chrIV 461809 461810 . 1760
chrIV 461809 461810 . 5760
chrIV 461810 461811 . 120
chrIV 461810 461811 . 1760
chrIV 461811 461812 . 2180
chrIV 461811 461812 . 2500
chrIV 461812 461813 . 1500
chrIV 461812 461813 . 1420
chrIV 461813 461814 . 1740
chrIV 461813 461814 . 8860
chrIV 461814 461815 . 5400
chrIV 461814 461815 . 3180
chrIV 461815 461816 . 3140
chrIV 461815 461816 . 640
chrIV 461816 461817 . 2560
chrIV 461816 461817 . 420
chrIV 461817 461818 . 340
chrIV 461817 461818 . 9440
chrIV 461818 461819 . 2040
chrIV 461818 461819 . 420
chrIV 461819 461820 . 560
chrIV 461819 461820 . 3320
chrIV 461820 461821 . 260
chrIV 461820 461821 . 2020
chrIV 461821 461822 . 2500
chrIV 461821 461822 . 3140
chrIV 461822 461823 . 340
chrIV 461822 461823 . 3700
chrIV 461823 461824 . 4340
chrIV 461823 461824 . 6120
chrIV 461824 461825 . 740
chrIV 461824 461825 . 13720
chrIV 461825 461826 . 660
chrIV 461825 461826 . 440
chrIV 461826 461827 . 520
chrIV 461826 461827 . 6660
chrIV 461827 461828 . 3320
chrIV 461827 461828 . 4720
chrIV 461828 461829 . 200
chrIV 461828 461829 . 840
chrIV 461829 461830 . 1380
chrIV 461829 461830 . 7260
chrIV 461830 461831 . 580
chrIV 461830 461831 . 1340
chrIV 461831 461832 . 900
chrIV 461831 461832 . 5840
chrIV 461832 461833 . 420
chrIV 461832 461833 . 780
chrIV 461833 461834 . 12160
chrIV 461833 461834 . 3360
chrIV 461834 461835 . 260
chrIV 461834 461835 . 2200
chrIV 461835 461836 . 920
chrIV 461835 461836 . 5940
chrIV 461836 461837 . 280
chrIV 461836 461837 . 240
chrIV 461837 461838 . 2840
chrIV 461837 461838 . 6000
chrIV 461838 461839 . 260
chrIV 461838 461839 . 580
chrIV 461839 461840 . 1760
chrIV 461839 461840 . 1180
chrIV 461840 461841 . 320
chrIV 461840 461841 . 1340
chrIV 461841 461842 . 620
chrIV 461841 461842 . 19080
chrIV 461842 461843 . 820
chrIV 461842 461843 . 1500
chrIV 461843 461844 . 1820
chrIV 461843 461844 . 1220
chrIV 461844 461845 . 160
chrIV 461844 461845 . 380
chrIV 461845 461846 . 280
chrIV 461845 461846 . 17100
chrIV 461848 461849 . 400
chrIV 461849 461850 . 8360
chrIV 461852 461853 . 380
chrIV 461852 461853 . 960
chrIV 461855 461856 . 1140
chrIV 461856 461857 . 640
chrIV 461857 461858 . 340
chrIV 461859 461860 . 2800
chrIV 461861 461862 . 200
chrIV 461862 461863 . 640
chrIV 461863 461864 . 280
chrIV 461863 461864 . 540
chrIV 461864 461865 . 140
chrIV 461865 461866 . 1140
chrIV 461867 461868 . 720
chrIV 461867 461868 . 180
chrIV 461868 461869 . 480
chrIV 461868 461869 . 1000
chrIV 461869 461870 . 140
chrIV 461869 461870 . 1100
chrIV 461870 461871 . 120
chrIV 461871 461872 . 2140
chrIV 461872 461873 . 280
chrIV 461874 461875 . 2580
chrIV 461876 461877 . 340
chrIV 461876 461877 . 280
chrIV 461877 461878 . 120
chrIV 461878 461879 . 2040
chrIV 461880 461881 . 160
chrIV 461881 461882 . 1480
chrIV 461887 461888 . 160
chrIV 461888 461889 . 5160
chrIV 461891 461892 . 120
chrIV 461892 461893 . 260
chrIV 461895 461896 . 960
chrIV 461895 461896 . 300
chrIV 461896 461897 . 540
chrIV 461896 461897 . 240
chrIV 461897 461898 . 600
chrIV 461897 461898 . 120
chrIV 461899 461900 . 340
chrIV 461899 461900 . 420
chrIV 461900 461901 . 140
chrIV 461900 461901 . 400
chrIV 461901 461902 . 120
chrIV 461901 461902 . 1360
chrIV 461902 461903 . 340
chrIV 461902 461903 . 180
chrIV 461903 461904 . 700
chrIV 461904 461905 . 1620
chrIV 461905 461906 . 120
chrIV 461905 461906 . 400
chrIV 461906 461907 . 180
chrIV 461906 461907 . 360
chrIV 461908 461909 . 280
chrIV 461909 461910 . 260
chrIV 461910 461911 . 580
chrIV 461911 461912 . 940
chrIV 461912 461913 . 420
chrIV 461912 461913 . 280
chrIV 461913 461914 . 360
chrIV 461915 461916 . 2340
chrIV 461920 461921 . 380
chrIV 461920 461921 . 600
chrIV 461921 461922 . 120
chrIV 461921 461922 . 980
chrIV 461922 461923 . 120
chrIV 461922 461923 . 820
chrIV 461924 461925 . 960
chrIV 461925 461926 . 400
chrIV 461926 461927 . 880
chrIV 461926 461927 . 120
chrIV 461927 461928 . 460
chrIV 461927 461928 . 140
chrIV 461929 461930 . 660
chrIV 461929 461930 . 320
chrIV 461930 461931 . 1080
chrIV 461930 461931 . 260
chrIV 461931 461932 . 140
chrIV 461932 461933 . 3440
chrIV 461935 461936 . 280
chrIV 461935 461936 . 500
chrIV 461936 461937 . 620
chrIV 461936 461937 . 7600
chrIV 461939 461940 . 220
chrIV 461941 461942 . 245880
chrIV 461942 461943 . 220
chrIV 461942 461943 . 25983020
chrIV 461943 461944 . 1600
chrIV 461943 461944 . 235000
chrIV 461944 461945 . 2020
chrIV 461944 461945 . 68740
chrIV 461945 461946 . 160
chrIV 461945 461946 . 2780
chrIV 461946 461947 . 660
chrIV 461946 461947 . 160
chrIV 461947 461948 . 720
chrIV 461947 461948 . 260
chrIV 461950 461951 . 3320
chrIV 461951 461952 . 500
chrIV 461953 461954 . 780
chrIV 461953 461954 . 300
chrIV 461954 461955 . 160
chrIV 461954 461955 . 300
chrIV 461955 461956 . 1120
chrIV 461955 461956 . 220
chrIV 461956 461957 . 280
chrIV 461956 461957 . 120
chrIV 461957 461958 . 440
chrIV 461958 461959 . 160
chrIV 461959 461960 . 3840
chrIV 461959 461960 . 120
chrIV 461962 461963 . 1980
chrIV 461963 461964 . 120
chrIV 461964 461965 . 380
chrIV 461964 461965 . 580
chrIV 461965 461966 . 3560
chrIV 461965 461966 . 1080
chrIV 461966 461967 . 640
chrIV 461967 461968 . 1020
chrIV 461968 461969 . 420
chrIV 461968 461969 . 140
chrIV 461969 461970 . 600
chrIV 461969 461970 . 540
chrIV 461971 461972 . 340
chrIV 461972 461973 . 120
chrIV 461973 461974 . 320
chrIV 461973 461974 . 360
chrIV 461974 461975 . 760
chrIV 461974 461975 . 120
chrIV 461976 461977 . 940
chrIV 461976 461977 . 180
chrIV 461977 461978 . 500
chrIV 461977 461978 . 540
chrIV 461978 461979 . 180
chrIV 461979 461980 . 820
chrIV 461982 461983 . 3660
chrIV 461983 461984 . 280
chrIV 461985 461986 . 300
chrIV 461985 461986 . 540
chrIV 461986 461987 . 680
chrIV 461986 461987 . 420
chrIV 461989 461990 . 1340
chrIV 461989 461990 . 800
chrIV 461991 461992 . 1360
chrIV 461991 461992 . 180
chrIV 461992 461993 . 6140
chrIV 461993 461994 . 140
chrIV 461995 461996 . 1780
chrIV 461995 461996 . 340
chrIV 461996 461997 . 700
chrIV 462000 462001 . 1420
chrIV 462003 462004 . 400
chrIV 462004 462005 . 120
chrIV 462006 462007 . 720
chrIV 462007 462008 . 120
chrIV 462007 462008 . 160
chrIV 462011 462012 . 120
chrIV 462015 462016 . 1740
chrIV 462016 462017 . 1040
chrIV 462016 462017 . 160
chrIV 462017 462018 . 140
chrIV 462017 462018 . 140
chrIV 462019 462020 . 4400
chrIV 462021 462022 . 140
chrIV 462022 462023 . 340
chrIV 462024 462025 . 820
chrIV 462026 462027 . 120
chrIV 462026 462027 . 2640
chrIV 462028 462029 . 680
chrIV 462028 462029 . 1100
chrIV 462029 462030 . 240
chrIV 462029 462030 . 320
chrIV 462031 462032 . 1060
chrIV 462031 462032 . 120
chrIV 462032 462033 . 700
chrIV 462036 462037 . 120
chrIV 462037 462038 . 400
chrIV 462037 462038 . 160
chrIV 462038 462039 . 500
chrIV 462040 462041 . 300
chrIV 462041 462042 . 800
chrIV 462042 462043 . 280
chrIV 462043 462044 . 1360
chrIV 462043 462044 . 140
chrIV 462044 462045 . 140
chrIV 462046 462047 . 540
chrIV 462047 462048 . 3240
chrIV 462047 462048 . 120
chrIV 462048 462049 . 120
chrIV 462048 462049 . 280
chrIV 462049 462050 . 320
chrIV 462049 462050 . 180
chrIV 462050 462051 . 3160
chrIV 462055 462056 . 4580
chrIV 462055 462056 . 680
chrIV 462057 462058 . 2280
chrIV 462057 462058 . 140
chrIV 462058 462059 . 120
chrIV 462059 462060 . 120
chrIV 462061 462062 . 260
chrIV 462063 462064 . 120
chrIV 462064 462065 . 160
chrIV 462065 462066 . 1160
chrIV 462067 462068 . 1000
chrIV 462067 462068 . 120
chrIV 462068 462069 . 120
chrIV 462068 462069 . 320
chrIV 462069 462070 . 140
chrIV 462069 462070 . 480
chrIV 462070 462071 . 160
chrIV 462070 462071 . 140
chrIV 462072 462073 . 1060
chrIV 462072 462073 . 220
chrIV 462076 462077 . 2260
chrIV 462076 462077 . 280
chrIV 462077 462078 . 840
chrIV 462079 462080 . 140
chrIV 462080 462081 . 1000
chrIV 462080 462081 . 160
chrIV 462083 462084 . 1700
chrIV 462085 462086 . 300
chrIV 462088 462089 . 4000
chrIV 462088 462089 . 600
chrIV 462091 462092 . 160
chrIV 462091 462092 . 400
chrIV 462094 462095 . 360
chrIV 462094 462095 . 120
chrIV 462099 462100 . 260
chrIV 462100 462101 . 280
chrIV 462100 462101 . 260
chrIV 462101 462102 . 220
chrIV 462102 462103 . 600
chrIV 462106 462107 . 180
chrIV 462106 462107 . 140
chrIV 462107 462108 . 5520
chrIV 462108 462109 . 540
chrIV 462110 462111 . 1940
chrIV 462111 462112 . 120
chrIV 462112 462113 . 1420
chrIV 462114 462115 . 940
chrIV 462118 462119 . 2660
chrIV 462118 462119 . 140
chrIV 462119 462120 . 1720
chrIV 462119 462120 . 120
chrIV 462121 462122 . 420
chrIV 462121 462122 . 180
chrIV 462124 462125 . 1460
chrIV 462131 462132 . 1760
chrIV 462140 462141 . 300
chrIV 462141 462142 . 280
chrIV 462144 462145 . 200
chrIV 462145 462146 . 120
chrIV 462151 462152 . 1460
chrIV 462158 462159 . 1180
chrIV 462159 462160 . 1540
chrIV 462160 462161 . 140
chrIV 462161 462162 . 160
chrIV 462161 462162 . 900
chrIV 462164 462165 . 460
chrIV 462164 462165 . 620
chrIV 462165 462166 . 400
chrIV 462166 462167 . 520
chrIV 462168 462169 . 160
chrIV 462169 462170 . 460
chrIV 462172 462173 . 3100
chrIV 462178 462179 . 120
chrIV 462182 462183 . 10520
chrIV 462190 462191 . 120
chrIV 462196 462197 . 5700
chrIV 462201 462202 . 140
chrIV 462202 462203 . 300
chrIV 462205 462206 . 120
chrIV 462209 462210 . 5320
chrIV 462212 462213 . 120
chrIV 462213 462214 . 1420
chrIV 462215 462216 . 120
chrIV 462217 462218 . 8100
chrIV 462218 462219 . 380
chrIV 462218 462219 . 300
chrIV 462224 462225 . 13440
chrIV 462226 462227 . 140
chrIV 462227 462228 . 9040
chrIV 462229 462230 . 120
chrIV 462231 462232 . 23600
chrIV 462237 462238 . 140
chrIV 462238 462239 . 21700
chrIV 462243 462244 . 300
chrIV 462243 462244 . 1900
chrIV 462245 462246 . 260
chrIV 462246 462247 . 3000
chrIV 462249 462250 . 160
chrIV 462255 462256 . 120
chrIV 462263 462264 . 240
chrIV 462263 462264 . 520
chrIV 462267 462268 . 160
chrIV 462270 462271 . 900
chrIV 462275 462276 . 540
chrIV 462280 462281 . 180
chrIV 462282 462283 . 140
chrIV 462283 462284 . 160
chrIV 462283 462284 . 220
chrIV 462285 462286 . 340
chrIV 462288 462289 . 120
chrIV 462289 462290 . 1220
chrIV 462293 462294 . 140
chrIV 462295 462296 . 260
chrIV 462297 462298 . 1340
chrIV 462307 462308 . 160
chrIV 462310 462311 . 560
chrIV 462320 462321 . 200
chrIV 462324 462325 . 140
chrIV 462328 462329 . 160
chrIV 462331 462332 . 340
chrIV 462331 462332 . 120
chrIV 462335 462336 . 580
chrIV 462338 462339 . 220
chrIV 462339 462340 . 180
chrIV 462344 462345 . 720
chrIV 462348 462349 . 420
chrIV 462349 462350 . 120
chrIV 462350 462351 . 140
chrIV 462367 462368 . 200
chrIV 462372 462373 . 240
chrIV 462374 462375 . 160
chrIV 462376 462377 . 180
chrIV 462380 462381 . 600
chrIV 462384 462385 . 320
chrIV 462388 462389 . 160
chrIV 462390 462391 . 240
chrIV 462391 462392 . 120
chrIV 462395 462396 . 180
chrIV 462398 462399 . 400
chrIV 462401 462402 . 320
chrIV 462404 462405 . 240
chrIV 462408 462409 . 320
chrIV 462409 462410 . 140
chrIV 462410 462411 . 1220
chrIV 462413 462414 . 480
chrIV 462413 462414 . 120
chrIV 462415 462416 . 120
chrIV 462417 462418 . 220
chrIV 462421 462422 . 120
chrIV 462421 462422 . 180
chrIV 462422 462423 . 340
chrIV 462422 462423 . 160
chrIV 462424 462425 . 160
chrIV 462424 462425 . 120
chrIV 462425 462426 . 120
chrIV 462425 462426 . 1180
chrIV 462427 462428 . 220
chrIV 462427 462428 . 400
chrIV 462431 462432 . 1360
chrIV 462432 462433 . 420
chrIV 462436 462437 . 2240
chrIV 462439 462440 . 520
chrIV 462441 462442 . 300
chrIV 462441 462442 . 300
chrIV 462443 462444 . 120
chrIV 462445 462446 . 240
chrIV 462447 462448 . 260
chrIV 462448 462449 . 120
chrIV 462449 462450 . 200
chrIV 462450 462451 . 640
chrIV 462451 462452 . 1580
chrIV 462452 462453 . 140
chrIV 462455 462456 . 1560
chrIV 462456 462457 . 300
chrIV 462457 462458 . 420
chrIV 462457 462458 . 260
chrIV 462458 462459 . 2080
chrIV 462458 462459 . 120
chrIV 462459 462460 . 180
chrIV 462459 462460 . 440
chrIV 462460 462461 . 1140
chrIV 462460 462461 . 300
chrIV 462461 462462 . 120
chrIV 462462 462463 . 1240
chrIV 462464 462465 . 300
chrIV 462464 462465 . 420
chrIV 462465 462466 . 140
chrIV 462465 462466 . 260
chrIV 462467 462468 . 4660
chrIV 462471 462472 . 720
chrIV 462473 462474 . 120
chrIV 462474 462475 . 740
chrIV 462476 462477 . 120
chrIV 462477 462478 . 420
chrIV 462478 462479 . 660
chrIV 462479 462480 . 460
chrIV 462480 462481 . 160
chrIV 462485 462486 . 380
chrIV 462504 462505 . 140
chrIV 462507 462508 . 120
chrIV 462510 462511 . 120
chrIV 462513 462514 . 120
chrIV 462515 462516 . 360
chrIV 462517 462518 . 900
chrIV 462518 462519 . 500
chrIV 462520 462521 . 1400
chrIV 462521 462522 . 200
chrIV 462522 462523 . 460
chrIV 462523 462524 . 600
chrIV 462524 462525 . 420
chrIV 462524 462525 . 520
chrIV 462525 462526 . 480
chrIV 462525 462526 . 9920
chrIV 462527 462528 . 880
chrIV 462527 462528 . 680
chrIV 462528 462529 . 140
chrIV 462529 462530 . 11500
chrIV 462531 462532 . 320
chrIV 462532 462533 . 4640
chrIV 462534 462535 . 120
chrIV 462535 462536 . 2460
chrIV 462537 462538 . 180
chrIV 462539 462540 . 3760
chrIV 462541 462542 . 200
chrIV 462547 462548 . 7880
chrIV 462555 462556 . 840
chrIV 462563 462564 . 9760
chrIV 462582 462583 . 120
chrIV 462625 462626 . 560
chrIV 462630 462631 . 220
chrIV 462635 462636 . 1400
chrIV 462646 462647 . 300
chrIV 462657 462658 . 420
chrIV 462661 462662 . 160
chrIV 462676 462677 . 400
chrIV 462679 462680 . 120
chrIV 462683 462684 . 340
chrIV 462691 462692 . 480
chrIV 462717 462718 . 140
chrIV 462721 462722 . 220
chrIV 462734 462735 . 1420
chrIV 462757 462758 . 560
chrIV 462763 462764 . 880
chrIV 462791 462792 . 1800
chrIV 462798 462799 . 360
chrIV 462804 462805 . 120
chrIV 462807 462808 . 200
chrIV 462817 462818 . 360
chrIV 462833 462834 . 160
chrIV 462844 462845 . 300
chrIV 462847 462848 . 3020
chrIV 462852 462853 . 1640
chrIV 462863 462864 . 440
chrIV 462881 462882 . 860
chrIV 462898 462899 . 120
chrIV 462922 462923 . 680
chrIV 462965 462966 . 2260
chrIV 462975 462976 . 220
chrIV 462991 462992 . 1920
chrIV 463005 463006 . 3660
chrIV 463012 463013 . 3000
chrIV 463019 463020 . 380
chrIV 463020 463021 . 180
chrIV 463028 463029 . 1560
chrIV 463028 463029 . 520
chrIV 463030 463031 . 2500
chrIV 463030 463031 . 600
chrIV 463031 463032 . 140
chrIV 463035 463036 . 140
chrIV 463051 463052 . 360
chrIV 463055 463056 . 1860
chrIV 463063 463064 . 120
chrIV 463068 463069 . 140
chrIV 463071 463072 . 3280
chrIV 463073 463074 . 3280
chrIV 463076 463077 . 200
chrIV 463079 463080 . 560
chrIV 463079 463080 . 1560
chrIV 463085 463086 . 140
chrIV 463092 463093 . 5380
chrIV 463100 463101 . 380
chrIV 463108 463109 . 400
chrIV 463108 463109 . 140
chrIV 463111 463112 . 340
chrIV 463118 463119 . 340
chrIV 463122 463123 . 1320
chrIV 463128 463129 . 360
chrIV 463140 463141 . 1400
chrIV 463163 463164 . 8100
chrIV 463169 463170 . 280
chrIV 463184 463185 . 4100
chrIV 463224 463225 . 260
chrIV 463225 463226 . 180
chrIV 463227 463228 . 380
chrIV 463235 463236 . 280
chrIV 463237 463238 . 2500
chrIV 463244 463245 . 2640
chrIV 463249 463250 . 3200
chrIV 463255 463256 . 120
chrIV 463262 463263 . 1080
chrIV 463264 463265 . 160
chrIV 463269 463270 . 160
chrIV 463270 463271 . 500
chrIV 463270 463271 . 220
chrIV 463278 463279 . 2300
chrIV 463287 463288 . 200
chrIV 463305 463306 . 600
chrIV 463322 463323 . 2720
chrIV 463334 463335 . 600
chrIV 463354 463355 . 1120
chrIV 463424 463425 . 320
chrIV 463430 463431 . 580
chrIV 463437 463438 . 120
chrIV 463450 463451 . 1040
chrIV 463494 463495 . 120
chrIV 463555 463556 . 400
chrIV 463562 463563 . 2300
chrIV 463587 463588 . 960
chrIV 463620 463621 . 3960
chrIV 463645 463646 . 1340
chrIV 463735 463736 . 2080
chrIV 463772 463773 . 580
chrIV 463796 463797 . 1520
chrIV 463919 463920 . 1060
chrIV 463938 463939 . 440
chrIV 464027 464028 . 1320
chrIV 464034 464035 . 260
chrIV 464129 464130 . 760
chrIV 464186 464187 . 840
chrIV 464228 464229 . 220
chrIV 464289 464290 . 1860
chrIV 464317 464318 . 1400
chrIV 464389 464390 . 440
chrIV 464444 464445 . 120
chrIV 464445 464446 . 780
chrIV 464481 464482 . 720
chrIV 464486 464487 . 860
chrIV 464496 464497 . 260
chrIV 464506 464507 . 320
chrIV 464529 464530 . 520
chrIV 464578 464579 . 260
chrIV 464626 464627 . 280
chrIV 464630 464631 . 2180
chrIV 464651 464652 . 220
chrIV 464662 464663 . 1000
chrIV 464691 464692 . 1300
chrIV 464705 464706 . 320
chrIV 464713 464714 . 120
chrIV 464728 464729 . 880
chrIV 464782 464783 . 640
chrIV 464784 464785 . 2300
chrIV 464810 464811 . 160
chrIV 464812 464813 . 580
chrIV 464830 464831 . 120
chrIV 464837 464838 . 280
chrIV 464842 464843 . 560
chrIV 464860 464861 . 540
chrIV 464861 464862 . 120
chrIV 464865 464866 . 1580
chrIV 464872 464873 . 380
chrIV 464879 464880 . 140
chrIV 464887 464888 . 160
chrIV 464917 464918 . 120
chrIV 464987 464988 . 160
chrIV 465033 465034 . 820
chrIV 465057 465058 . 120
chrIV 465058 465059 . 1480
chrIV 465058 465059 . 380
chrIV 465060 465061 . 120
chrIV 465060 465061 . 160
chrIV 465061 465062 . 1780
chrIV 465061 465062 . 1060
chrIV 465062 465063 . 120
chrIV 465062 465063 . 140
chrIV 465066 465067 . 980
chrIV 465069 465070 . 400
chrIV 465070 465071 . 400
chrIV 465080 465081 . 1600
chrIV 465088 465089 . 160
chrIV 465092 465093 . 240
chrIV 465094 465095 . 120
chrIV 465098 465099 . 240
chrIV 465099 465100 . 480
chrIV 465100 465101 . 120
chrIV 465102 465103 . 2920
chrIV 465109 465110 . 220
chrIV 465112 465113 . 1900
chrIV 465118 465119 . 300
chrIV 465127 465128 . 12940
chrIV 465130 465131 . 320
chrIV 465132 465133 . 720
chrIV 465136 465137 . 540
chrIV 465138 465139 . 3460
chrIV 465138 465139 . 120
chrIV 465139 465140 . 1100
chrIV 465141 465142 . 320
chrIV 465143 465144 . 2620
chrIV 465157 465158 . 120
chrIV 465160 465161 . 140
chrIV 465169 465170 . 640
chrIV 465173 465174 . 140
chrIV 465174 465175 . 340
chrIV 465178 465179 . 120
chrIV 465206 465207 . 160
chrIV 465210 465211 . 1380
chrIV 465223 465224 . 2140
chrIV 465234 465235 . 860
chrIV 465248 465249 . 140
chrIV 465256 465257 . 6540
chrIV 465260 465261 . 700
chrIV 465274 465275 . 140
chrIV 465288 465289 . 4700
chrIV 465290 465291 . 160
chrIV 465290 465291 . 1820
chrIV 465372 465373 . 120
chrIV 465383 465384 . 940
chrIV 465437 465438 . 240
chrIV 465442 465443 . 120
chrIV 465443 465444 . 160
chrIV 465456 465457 . 1020
chrIV 465461 465462 . 660
chrIV 465466 465467 . 800
chrIV 465470 465471 . 3060
chrIV 465485 465486 . 360
chrIV 465494 465495 . 120
chrIV 465498 465499 . 720
chrIV 465503 465504 . 460
chrIV 465515 465516 . 120
chrIV 465521 465522 . 120
chrIV 465545 465546 . 640
chrIV 465569 465570 . 120
chrIV 465589 465590 . 260
chrIV 465617 465618 . 180
chrIV 465619 465620 . 1260
chrIV 465716 465717 . 120
chrIV 465725 465726 . 520
chrIV 465773 465774 . 120
chrIV 465791 465792 . 660
chrIV 465802 465803 . 120
chrIV 465805 465806 . 380
chrIV 465809 465810 . 120
chrIV 465828 465829 . 240
chrIV 465849 465850 . 140
chrIV 465857 465858 . 140
chrIV 465886 465887 . 120
chrIV 465894 465895 . 140
chrIV 465935 465936 . 1020
chrIV 466036 466037 . 300
chrIV 466050 466051 . 120
chrIV 466167 466168 . 2960
chrIV 466344 466345 . 1240
chrIV 466502 466503 . 180
chrIV 466794 466795 . 520
chrIV 466823 466824 . 1020
chrIV 466878 466879 . 560
chrIV 466931 466932 . 1360
chrIV 466940 466941 . 140
chrIV 467582 467583 . 400
chrIV 467590 467591 . 2140
chrIV 467643 467644 . 3520
chrIV 467730 467731 . 440
chrIV 467788 467789 . 140
chrIV 467805 467806 . 1480
chrIV 467879 467880 . 2540
chrIV 467948 467949 . 180
chrIV 468004 468005 . 160
chrIV 468020 468021 . 1400
chrIV 468082 468083 . 340
chrIV 468224 468225 . 500
chrIV 468391 468392 . 120
chrIV 468421 468422 . 780
chrIV 468600 468601 . 3140
chrIV 468601 468602 . 260
chrIV 468601 468602 . 120
chrIV 468630 468631 . 140
chrIV 468745 468746 . 580
chrIV 468851 468852 . 1020
chrIV 468890 468891 . 320
chrIV 468937 468938 . 300
chrIV 468998 468999 . 120
chrIV 469097 469098 . 200
chrIV 469122 469123 . 480
chrIV 469228 469229 . 2680
chrIV 469373 469374 . 540
chrIV 469404 469405 . 1540
chrIV 469501 469502 . 640
chrIV 469615 469616 . 920
chrIV 469628 469629 . 2440
chrIV 469640 469641 . 140
chrIV 469746 469747 . 1640
chrIV 469949 469950 . 300
chrIV 469952 469953 . 220
chrIV 469955 469956 . 480
chrIV 470007 470008 . 280
chrIV 470103 470104 . 3320
chrIV 470118 470119 . 520
chrIV 470178 470179 . 140
chrIV 470196 470197 . 560
chrIV 470248 470249 . 1140
chrIV 470258 470259 . 1440
chrIV 470265 470266 . 120
chrIV 470314 470315 . 5640
chrIV 470380 470381 . 140
chrIV 470384 470385 . 400
chrIV 470464 470465 . 160
chrIV 470488 470489 . 240
chrIV 470496 470497 . 160
chrIV 470509 470510 . 180
chrIV 470677 470678 . 600
chrIV 470733 470734 . 1420
chrIV 470814 470815 . 3380
chrIV 470893 470894 . 600
chrIV 470907 470908 . 1260
chrIV 470914 470915 . 180
chrIV 470916 470917 . 160
chrIV 470922 470923 . 500
chrIV 470959 470960 . 860
chrIV 470961 470962 . 300
chrIV 471068 471069 . 300
chrIV 471104 471105 . 1080
chrIV 471111 471112 . 620
chrIV 471125 471126 . 460
chrIV 471159 471160 . 120
chrIV 471210 471211 . 3300
chrIV 471272 471273 . 560
chrIV 471287 471288 . 120
chrIV 471394 471395 . 1620
chrIV 471407 471408 . 3660
chrIV 471441 471442 . 3020
chrIV 471445 471446 . 120
chrIV 471452 471453 . 420
chrIV 471531 471532 . 1620
chrIV 471570 471571 . 160
chrIV 471579 471580 . 320
chrIV 471589 471590 . 480
chrIV 471612 471613 . 580
chrIV 471617 471618 . 300
chrIV 471628 471629 . 1240
chrIV 471632 471633 . 200
chrIV 471638 471639 . 560
chrIV 471640 471641 . 440
chrIV 471641 471642 . 860
chrIV 471644 471645 . 620
chrIV 471683 471684 . 160
chrIV 471693 471694 . 2220
chrIV 471731 471732 . 540
chrIV 471754 471755 . 300
chrIV 471759 471760 . 160
chrIV 471821 471822 . 240
chrIV 471872 471873 . 140
chrIV 471901 471902 . 160
chrIV 471920 471921 . 140
chrIV 471955 471956 . 120
chrIV 471961 471962 . 240
chrIV 472276 472277 . 120
chrIV 472842 472843 . 120
chrIV 473049 473050 . 560
chrIV 473054 473055 . 2440
chrIV 473056 473057 . 120
chrIV 473057 473058 . 460
chrIV 473059 473060 . 2100
chrIV 473062 473063 . 840
chrIV 473065 473066 . 1400
chrIV 473076 473077 . 580
chrIV 473089 473090 . 980
chrIV 473105 473106 . 400
chrIV 473111 473112 . 140
chrIV 473924 473925 . 380
chrIV 473926 473927 . 360
chrIV 473936 473937 . 120
chrIV 473971 473972 . 480
chrIV 474118 474119 . 2840
chrIV 474143 474144 . 140
chrIV 474153 474154 . 1360
chrIV 474162 474163 . 720
chrIV 474174 474175 . 200
chrIV 474282 474283 . 640
chrIV 474290 474291 . 260
chrIV 475938 475939 . 1560
chrIV 475959 475960 . 560
chrIV 475969 475970 . 120
chrIV 475973 475974 . 140
chrIV 476005 476006 . 120
chrIV 476095 476096 . 140
chrIV 476179 476180 . 140
chrIV 476263 476264 . 400
chrIV 476278 476279 . 120
chrIV 476287 476288 . 140
chrIV 476291 476292 . 1220
chrIV 476298 476299 . 1100
chrIV 476469 476470 . 160
chrIV 476489 476490 . 160
chrIV 476520 476521 . 320
chrIV 476521 476522 . 140
chrIV 476540 476541 . 140
chrIV 476566 476567 . 1680
chrIV 476574 476575 . 140
chrIV 476578 476579 . 160
chrIV 476586 476587 . 280
chrIV 476624 476625 . 180
chrIV 476646 476647 . 200
chrIV 476650 476651 . 560
chrIV 476663 476664 . 180
chrIV 476721 476722 . 660
chrIV 476725 476726 . 140
chrIV 476750 476751 . 140
chrIV 476751 476752 . 460
chrIV 476773 476774 . 120
chrIV 476826 476827 . 1300
chrIV 476832 476833 . 120
chrIV 476920 476921 . 640
chrIV 476947 476948 . 160
chrIV 477265 477266 . 780
chrIV 477397 477398 . 2600
chrIV 477517 477518 . 580
chrIV 477681 477682 . 1800
chrIV 477700 477701 . 2240
chrIV 477704 477705 . 400
chrIV 477723 477724 . 520
chrIV 478024 478025 . 820
chrIV 478069 478070 . 560
chrIV 478120 478121 . 120
chrIV 478261 478262 . 120
chrIV 478275 478276 . 120
chrIV 478322 478323 . 140
chrIV 478372 478373 . 240
chrIV 478823 478824 . 1760
chrIV 478825 478826 . 3320
chrIV 478829 478830 . 180
chrIV 478832 478833 . 140
chrIV 478835 478836 . 1060
chrIV 478847 478848 . 640
chrIV 478852 478853 . 1520
chrIV 478861 478862 . 400
chrIV 478866 478867 . 820
chrIV 478906 478907 . 900
chrIV 478922 478923 . 140
chrIV 478928 478929 . 240
chrIV 478934 478935 . 140
chrIV 478936 478937 . 460
chrIV 478940 478941 . 140
chrIV 478948 478949 . 320
chrIV 478950 478951 . 2880
chrIV 478956 478957 . 660
chrIV 478960 478961 . 1240
chrIV 478963 478964 . 280
chrIV 479080 479081 . 4400
chrIV 479092 479093 . 4660
chrIV 479099 479100 . 160
chrIV 479890 479891 . 180
chrIV 479964 479965 . 220
chrIV 480194 480195 . 280
chrIV 480668 480669 . 4360
chrIV 480797 480798 . 140
chrIV 481831 481832 . 140
chrIV 481887 481888 . 140
chrIV 481893 481894 . 2180
chrIV 481967 481968 . 340
chrIV 481989 481990 . 300
chrIV 482018 482019 . 460
chrIV 482042 482043 . 2880
chrIV 482045 482046 . 5120
chrIV 482265 482266 . 360
chrIV 482297 482298 . 140
chrIV 482384 482385 . 340
chrIV 482405 482406 . 500
chrIV 482417 482418 . 440
chrIV 482422 482423 . 220
chrIV 482426 482427 . 320
chrIV 482429 482430 . 260
chrIV 482430 482431 . 880
chrIV 482438 482439 . 240
chrIV 482457 482458 . 340
chrIV 482493 482494 . 120
chrIV 482514 482515 . 360
chrIV 482519 482520 . 480
chrIV 482522 482523 . 120
chrIV 482523 482524 . 140
chrIV 482524 482525 . 180
chrIV 482531 482532 . 480
chrIV 482534 482535 . 220
chrIV 482566 482567 . 360
chrIV 482570 482571 . 140
chrIV 482579 482580 . 160
chrIV 482721 482722 . 840
chrIV 482873 482874 . 140
chrIV 482884 482885 . 200
chrIV 482912 482913 . 860
chrIV 483112 483113 . 1060
chrIV 483263 483264 . 2580
chrIV 483539 483540 . 260
chrIV 483703 483704 . 120
chrIV 483899 483900 . 1080
chrIV 483903 483904 . 660
chrIV 483918 483919 . 180
chrIV 483928 483929 . 1100
chrIV 483938 483939 . 340
chrIV 483941 483942 . 460
chrIV 483949 483950 . 260
chrIV 483950 483951 . 1400
chrIV 483956 483957 . 2060
chrIV 483965 483966 . 200
chrIV 483967 483968 . 1460
chrIV 483968 483969 . 1620
chrIV 483968 483969 . 120
chrIV 483969 483970 . 200
chrIV 483977 483978 . 260
chrIV 484045 484046 . 140
chrIV 484056 484057 . 360
chrIV 484081 484082 . 340
chrIV 484156 484157 . 120
chrIV 484175 484176 . 760
chrIV 484185 484186 . 160
chrIV 484190 484191 . 140
chrIV 484202 484203 . 200
chrIV 484316 484317 . 160
chrIV 484335 484336 . 1820
chrIV 484355 484356 . 540
chrIV 484435 484436 . 980
chrIV 484542 484543 . 140
chrIV 484558 484559 . 120
chrIV 484839 484840 . 160
chrIV 484948 484949 . 6020
chrIV 484961 484962 . 320
chrIV 485103 485104 . 600
chrIV 485279 485280 . 1400
chrIV 485344 485345 . 1180
chrIV 485400 485401 . 120
chrIV 485438 485439 . 360
chrIV 485448 485449 . 340
chrIV 485471 485472 . 1260
chrIV 485477 485478 . 420
chrIV 485509 485510 . 180
chrIV 485557 485558 . 3600
chrIV 485570 485571 . 3960
chrIV 485588 485589 . 340
chrIV 485632 485633 . 120
chrIV 485687 485688 . 4520
chrIV 485691 485692 . 600
chrIV 485693 485694 . 880
chrIV 485738 485739 . 3600
chrIV 485833 485834 . 240
chrIV 485852 485853 . 1840
chrIV 485868 485869 . 1620
chrIV 485885 485886 . 860
chrIV 485892 485893 . 520
chrIV 485893 485894 . 620
chrIV 485893 485894 . 400
chrIV 485902 485903 . 1520
chrIV 485952 485953 . 2700
chrIV 485956 485957 . 280
chrIV 485991 485992 . 1780
chrIV 486006 486007 . 460
chrIV 486070 486071 . 140
chrIV 486088 486089 . 480
chrIV 486234 486235 . 140
chrIV 486267 486268 . 280
chrIV 486564 486565 . 760
chrIV 486569 486570 . 2080
chrIV 486574 486575 . 1740
chrIV 486593 486594 . 140
chrIV 486609 486610 . 460
chrIV 486617 486618 . 1080
chrIV 486653 486654 . 940
chrIV 486656 486657 . 200
chrIV 486657 486658 . 860
chrIV 486657 486658 . 120
chrIV 486660 486661 . 1400
chrIV 486661 486662 . 1400
chrIV 486667 486668 . 300
chrIV 486671 486672 . 1240
chrIV 486678 486679 . 560
chrIV 487997 487998 . 300
chrIV 488109 488110 . 1660
chrIV 488188 488189 . 1580
chrIV 488303 488304 . 660
chrIV 488351 488352 . 280
chrIV 488466 488467 . 300
chrIV 488534 488535 . 640
chrIV 488542 488543 . 560
chrIV 488558 488559 . 1100
chrIV 488568 488569 . 860
chrIV 488587 488588 . 280
chrIV 488590 488591 . 160
chrIV 488595 488596 . 340
chrIV 488701 488702 . 1460
chrIV 488722 488723 . 600
chrIV 488725 488726 . 1060
chrIV 488739 488740 . 200
chrIV 488741 488742 . 320
chrIV 488744 488745 . 660
chrIV 488753 488754 . 200
chrIV 488754 488755 . 760
chrIV 488758 488759 . 1380
chrIV 488761 488762 . 340
chrIV 488761 488762 . 200
chrIV 488762 488763 . 1200
chrIV 488762 488763 . 340
chrIV 488766 488767 . 160
chrIV 488771 488772 . 360
chrIV 488775 488776 . 240
chrIV 488818 488819 . 120
chrIV 488863 488864 . 340
chrIV 488888 488889 . 320
chrIV 488946 488947 . 780
chrIV 488951 488952 . 1320
chrIV 488955 488956 . 900
chrIV 489090 489091 . 120
chrIV 489100 489101 . 140
chrIV 489104 489105 . 240
chrIV 489114 489115 . 220
chrIV 489228 489229 . 260
chrIV 489233 489234 . 260
chrIV 489239 489240 . 740
chrIV 489245 489246 . 120
chrIV 489265 489266 . 4100
chrIV 489273 489274 . 840
chrIV 489279 489280 . 740
chrIV 489295 489296 . 380
chrIV 489301 489302 . 300
chrIV 489302 489303 . 120
chrIV 489313 489314 . 2580
chrIV 489324 489325 . 160
chrIV 489326 489327 . 560
chrIV 489328 489329 . 460
chrIV 489334 489335 . 160
chrIV 489380 489381 . 280
chrIV 489383 489384 . 240
chrIV 489387 489388 . 140
chrIV 489393 489394 . 200
chrIV 489431 489432 . 160
chrIV 490853 490854 . 140
chrIV 490864 490865 . 700
chrIV 490871 490872 . 120
chrIV 490970 490971 . 120
chrIV 491022 491023 . 340
chrIV 491044 491045 . 860
chrIV 491067 491068 . 380
chrIV 491075 491076 . 120
chrIV 491081 491082 . 560
chrIV 491085 491086 . 140
chrIV 491087 491088 . 140
chrIV 491210 491211 . 120
chrIV 491285 491286 . 140
chrIV 491338 491339 . 120
chrIV 491446 491447 . 120
chrIV 492371 492372 . 300
chrIV 492383 492384 . 860
chrIV 492386 492387 . 360
chrIV 492395 492396 . 120
chrIV 492428 492429 . 120
chrIV 492483 492484 . 3660
chrIV 492511 492512 . 140
chrIV 492521 492522 . 840
chrIV 492567 492568 . 2600
chrIV 492690 492691 . 3660
chrIV 492828 492829 . 220
chrIV 493654 493655 . 940
chrIV 493831 493832 . 720
chrIV 493979 493980 . 140
chrIV 493994 493995 . 700
chrIV 494176 494177 . 980
chrIV 494322 494323 . 420
chrIV 494333 494334 . 1820
chrIV 494391 494392 . 660
chrIV 494448 494449 . 800
chrIV 494449 494450 . 200
chrIV 494461 494462 . 180
chrIV 494466 494467 . 120
chrIV 494480 494481 . 120
chrIV 494484 494485 . 120
chrIV 494495 494496 . 120
chrIV 494519 494520 . 620
chrIV 494524 494525 . 820
chrIV 494542 494543 . 680
chrIV 494579 494580 . 400
chrIV 494724 494725 . 600
chrIV 494731 494732 . 320
chrIV 497336 497337 . 680
chrIV 497434 497435 . 260
chrIV 497470 497471 . 680
chrIV 497477 497478 . 960
chrIV 497487 497488 . 1420
chrIV 497497 497498 . 1860
chrIV 497527 497528 . 200
chrIV 497530 497531 . 600
chrIV 497579 497580 . 160
chrIV 497582 497583 . 260
chrIV 497593 497594 . 980
chrIV 497601 497602 . 120
chrIV 497605 497606 . 380
chrIV 497613 497614 . 440
chrIV 497624 497625 . 140
chrIV 497752 497753 . 120
chrIV 497777 497778 . 200
chrIV 497894 497895 . 360
chrIV 497949 497950 . 1540
chrIV 498047 498048 . 220
chrIV 498149 498150 . 620
chrIV 498192 498193 . 140
chrIV 498294 498295 . 260
chrIV 498363 498364 . 240
chrIV 498378 498379 . 1280
chrIV 498512 498513 . 200
chrIV 500068 500069 . 120
chrIV 501388 501389 . 320
chrIV 501393 501394 . 200
chrIV 501404 501405 . 2360
chrIV 501416 501417 . 120
chrIV 501432 501433 . 1180
chrIV 501438 501439 . 120
chrIV 501462 501463 . 120
chrIV 501474 501475 . 1020
chrIV 501482 501483 . 700
chrIV 501506 501507 . 340
chrIV 501513 501514 . 160
chrIV 501626 501627 . 300
chrIV 501635 501636 . 840
chrIV 501641 501642 . 2400
chrIV 501655 501656 . 260
chrIV 501703 501704 . 180
chrIV 501703 501704 . 340
chrIV 501704 501705 . 120
chrIV 501707 501708 . 380
chrIV 501718 501719 . 340
chrIV 501721 501722 . 920
chrIV 501724 501725 . 120
chrIV 501733 501734 . 300
chrIV 501737 501738 . 500
chrIV 501741 501742 . 120
chrIV 501757 501758 . 220
chrIV 501768 501769 . 220
chrIV 501791 501792 . 200
chrIV 501905 501906 . 1760
chrIV 501921 501922 . 260
chrIV 501951 501952 . 180
chrIV 501967 501968 . 720
chrIV 501979 501980 . 3220
chrIV 502037 502038 . 400
chrIV 502076 502077 . 180
chrIV 502145 502146 . 1080
chrIV 502472 502473 . 960
chrIV 502546 502547 . 700
chrIV 502842 502843 . 160
chrIV 502858 502859 . 1560
chrIV 502864 502865 . 180
chrIV 503126 503127 . 280
chrIV 503322 503323 . 200
chrIV 503327 503328 . 900
chrIV 503342 503343 . 220
chrIV 503343 503344 . 180
chrIV 503343 503344 . 3280
chrIV 503361 503362 . 2320
chrIV 503367 503368 . 360
chrIV 503372 503373 . 1200
chrIV 503422 503423 . 120
chrIV 503425 503426 . 140
chrIV 503426 503427 . 640
chrIV 503427 503428 . 200
chrIV 503432 503433 . 1180
chrIV 503446 503447 . 180
chrIV 503458 503459 . 160
chrIV 503605 503606 . 120
chrIV 503615 503616 . 240
chrIV 503933 503934 . 140
chrIV 504018 504019 . 140
chrIV 504144 504145 . 660
chrIV 504149 504150 . 1220
chrIV 504232 504233 . 200
chrIV 504387 504388 . 200
chrIV 504390 504391 . 120
chrIV 504527 504528 . 220
chrIV 504613 504614 . 120
chrIV 504683 504684 . 120
chrIV 504696 504697 . 300
chrIV 504717 504718 . 300
chrIV 504751 504752 . 520
chrIV 504828 504829 . 840
chrIV 504861 504862 . 1380
chrIV 504890 504891 . 500
chrIV 504894 504895 . 160
chrIV 504901 504902 . 120
chrIV 504907 504908 . 480
chrIV 504910 504911 . 4500
chrIV 504918 504919 . 120
chrIV 504920 504921 . 240
chrIV 504920 504921 . 120
chrIV 504922 504923 . 260
chrIV 504928 504929 . 1520
chrIV 504929 504930 . 200
chrIV 504933 504934 . 320
chrIV 504933 504934 . 280
chrIV 504934 504935 . 520
chrIV 504939 504940 . 120
chrIV 504956 504957 . 840
chrIV 505002 505003 . 120
chrIV 505018 505019 . 5400
chrIV 505023 505024 . 220
chrIV 505027 505028 . 4360
chrIV 505033 505034 . 940
chrIV 505064 505065 . 1360
chrIV 505235 505236 . 340
chrIV 505413 505414 . 460
chrIV 505441 505442 . 440
chrIV 505463 505464 . 660
chrIV 505482 505483 . 120
chrIV 505500 505501 . 440
chrIV 505504 505505 . 1440
chrIV 505529 505530 . 1140
chrIV 505578 505579 . 2240
chrIV 505585 505586 . 160
chrIV 505671 505672 . 140
chrIV 505728 505729 . 920
chrIV 505754 505755 . 120
chrIV 505755 505756 . 120
chrIV 505756 505757 . 1580
chrIV 505756 505757 . 1260
chrIV 505761 505762 . 4480
chrIV 505768 505769 . 400
chrIV 505772 505773 . 2380
chrIV 505778 505779 . 1760
chrIV 505784 505785 . 1200
chrIV 505792 505793 . 3360
chrIV 505795 505796 . 1540
chrIV 505814 505815 . 1860
chrIV 506010 506011 . 120
chrIV 506017 506018 . 7220
chrIV 506026 506027 . 640
chrIV 506152 506153 . 680
chrIV 506160 506161 . 340
chrIV 506182 506183 . 240
chrIV 506188 506189 . 360
chrIV 506198 506199 . 680
chrIV 506219 506220 . 260
chrIV 506284 506285 . 800
chrIV 506321 506322 . 140
chrIV 506342 506343 . 140
chrIV 506348 506349 . 300
chrIV 506384 506385 . 320
chrIV 506407 506408 . 200
chrIV 506499 506500 . 180
chrIV 506537 506538 . 140
chrIV 506920 506921 . 120
chrIV 506931 506932 . 120
chrIV 506969 506970 . 460
chrIV 506990 506991 . 120
chrIV 507018 507019 . 880
chrIV 507162 507163 . 1740
chrIV 507178 507179 . 760
chrIV 507210 507211 . 500
chrIV 507219 507220 . 660
chrIV 507234 507235 . 240
chrIV 507239 507240 . 140
chrIV 507263 507264 . 1820
chrIV 507267 507268 . 140
chrIV 507313 507314 . 360
chrIV 507336 507337 . 520
chrIV 507345 507346 . 120
chrIV 507351 507352 . 380
chrIV 507380 507381 . 280
chrIV 507392 507393 . 120
chrIV 507398 507399 . 620
chrIV 507421 507422 . 120
chrIV 507433 507434 . 280
chrIV 507448 507449 . 740
chrIV 507491 507492 . 200
chrIV 507506 507507 . 900
chrIV 507514 507515 . 160
chrIV 507524 507525 . 380
chrIV 507528 507529 . 1220
chrIV 507528 507529 . 200
chrIV 507529 507530 . 140
chrIV 507549 507550 . 1520
chrIV 507553 507554 . 2100
chrIV 507562 507563 . 240
chrIV 507597 507598 . 120
chrIV 507602 507603 . 180
chrIV 507606 507607 . 140
chrIV 507643 507644 . 120
chrIV 507748 507749 . 400
chrIV 507837 507838 . 160
chrIV 507842 507843 . 1920
chrIV 508089 508090 . 8560
chrIV 508107 508108 . 140
chrIV 508226 508227 . 140
chrIV 508315 508316 . 1300
chrIV 508464 508465 . 140
chrIV 508674 508675 . 180
chrIV 508808 508809 . 980
chrIV 508825 508826 . 240
chrIV 508930 508931 . 440
chrIV 509238 509239 . 140
chrIV 509315 509316 . 260
chrIV 509401 509402 . 2020
chrIV 509406 509407 . 600
chrIV 509426 509427 . 780
chrIV 509558 509559 . 120
chrIV 509575 509576 . 200
chrIV 509635 509636 . 2040
chrIV 509708 509709 . 140
chrIV 509859 509860 . 740
chrIV 510067 510068 . 120
chrIV 510089 510090 . 200
chrIV 510245 510246 . 280
chrIV 510272 510273 . 280
chrIV 510477 510478 . 260
chrIV 510664 510665 . 300
chrIV 510810 510811 . 120
chrIV 510960 510961 . 180
chrIV 511064 511065 . 340
chrIV 511355 511356 . 300
chrIV 511670 511671 . 380
chrIV 512155 512156 . 160
chrIV 512259 512260 . 420
chrIV 512280 512281 . 500
chrIV 512305 512306 . 820
chrIV 512341 512342 . 1020
chrIV 512345 512346 . 380
chrIV 512346 512347 . 520
chrIV 512351 512352 . 1380
chrIV 512357 512358 . 3360
chrIV 512393 512394 . 180
chrIV 512396 512397 . 1300
chrIV 512404 512405 . 200
chrIV 512410 512411 . 340
chrIV 512412 512413 . 620
chrIV 512419 512420 . 1220
chrIV 512424 512425 . 440
chrIV 512429 512430 . 720
chrIV 512432 512433 . 600
chrIV 512437 512438 . 500
chrIV 512440 512441 . 320
chrIV 512446 512447 . 200
chrIV 512447 512448 . 560
chrIV 512447 512448 . 120
chrIV 512456 512457 . 300
chrIV 512459 512460 . 1400
chrIV 512459 512460 . 340
chrIV 512460 512461 . 140
chrIV 512467 512468 . 220
chrIV 512470 512471 . 900
chrIV 512474 512475 . 240
chrIV 512485 512486 . 180
chrIV 512487 512488 . 420
chrIV 512595 512596 . 1920
chrIV 512642 512643 . 780
chrIV 512660 512661 . 140
chrIV 512756 512757 . 120
chrIV 512757 512758 . 1380
chrIV 512757 512758 . 540
chrIV 512759 512760 . 140
chrIV 512771 512772 . 500
chrIV 512805 512806 . 740
chrIV 512810 512811 . 220
chrIV 512826 512827 . 520
chrIV 512827 512828 . 1400
chrIV 512840 512841 . 580
chrIV 512890 512891 . 440
chrIV 513086 513087 . 200
chrIV 515364 515365 . 140
chrIV 516619 516620 . 1920
chrIV 519352 519353 . 200
chrIV 519612 519613 . 1920
chrIV 519655 519656 . 240
chrIV 519663 519664 . 4540
chrIV 519670 519671 . 820
chrIV 519674 519675 . 3540
chrIV 519686 519687 . 260
chrIV 519767 519768 . 140
chrIV 519777 519778 . 200
chrIV 519783 519784 . 260
chrIV 519851 519852 . 940
chrIV 519855 519856 . 160
chrIV 519863 519864 . 1060
chrIV 519882 519883 . 120
chrIV 519885 519886 . 200
chrIV 519891 519892 . 580
chrIV 519907 519908 . 220
chrIV 519933 519934 . 1740
chrIV 519942 519943 . 560
chrIV 519954 519955 . 120
chrIV 519968 519969 . 860
chrIV 519993 519994 . 140
chrIV 519996 519997 . 160
chrIV 520111 520112 . 220
chrIV 520121 520122 . 620
chrIV 520129 520130 . 820
chrIV 520130 520131 . 620
chrIV 520131 520132 . 120
chrIV 520132 520133 . 120
chrIV 520144 520145 . 2420
chrIV 520160 520161 . 180
chrIV 520739 520740 . 320
chrIV 520866 520867 . 240
chrIV 520872 520873 . 400
chrIV 520895 520896 . 260
chrIV 520897 520898 . 2940
chrIV 520971 520972 . 120
chrIV 520988 520989 . 640
chrIV 520993 520994 . 660
chrIV 521000 521001 . 260
chrIV 521012 521013 . 140
chrIV 521019 521020 . 120
chrIV 521077 521078 . 2580
chrIV 521088 521089 . 540
chrIV 521105 521106 . 2640
chrIV 521154 521155 . 120
chrIV 521159 521160 . 140
chrIV 521163 521164 . 880
chrIV 521179 521180 . 320
chrIV 521341 521342 . 180
chrIV 521344 521345 . 280
chrIV 521373 521374 . 120
chrIV 521469 521470 . 280
chrIV 521494 521495 . 460
chrIV 521498 521499 . 760
chrIV 521506 521507 . 1420
chrIV 521506 521507 . 120
chrIV 521510 521511 . 600
chrIV 521513 521514 . 140
chrIV 521542 521543 . 260
chrIV 521569 521570 . 1120
chrIV 521586 521587 . 2920
chrIV 521595 521596 . 220
chrIV 521601 521602 . 500
chrIV 521620 521621 . 2840
chrIV 521625 521626 . 5020
chrIV 521632 521633 . 220
chrIV 521641 521642 . 880
chrIV 521646 521647 . 160
chrIV 521651 521652 . 1120
chrIV 521658 521659 . 120
chrIV 521670 521671 . 120
chrIV 521786 521787 . 200
chrIV 521832 521833 . 120
chrIV 522289 522290 . 1840
chrIV 522454 522455 . 1020
chrIV 522488 522489 . 120
chrIV 523116 523117 . 340
chrIV 523197 523198 . 120
chrIV 523257 523258 . 200
chrIV 523518 523519 . 400
chrIV 523806 523807 . 1140
chrIV 524112 524113 . 2220
chrIV 524485 524486 . 120
chrIV 524762 524763 . 180
chrIV 524779 524780 . 400
chrIV 524801 524802 . 1320
chrIV 524805 524806 . 160
chrIV 524826 524827 . 440
chrIV 524829 524830 . 220
chrIV 524832 524833 . 180
chrIV 524840 524841 . 120
chrIV 524852 524853 . 1100
chrIV 524858 524859 . 380
chrIV 524909 524910 . 280
chrIV 524914 524915 . 2220
chrIV 524919 524920 . 160
chrIV 524927 524928 . 460
chrIV 524929 524930 . 360
chrIV 524936 524937 . 2620
chrIV 524938 524939 . 160
chrIV 524944 524945 . 600
chrIV 524945 524946 . 1800
chrIV 524945 524946 . 120
chrIV 524949 524950 . 200
chrIV 524950 524951 . 520
chrIV 524961 524962 . 1760
chrIV 524961 524962 . 200
chrIV 524964 524965 . 2220
chrIV 524973 524974 . 1800
chrIV 524974 524975 . 180
chrIV 524975 524976 . 120
chrIV 524994 524995 . 120
chrIV 525094 525095 . 240
chrIV 525126 525127 . 180
chrIV 525164 525165 . 120
chrIV 525180 525181 . 1180
chrIV 525181 525182 . 180
chrIV 525189 525190 . 120
chrIV 525284 525285 . 160
chrIV 525301 525302 . 120
chrIV 525302 525303 . 120
chrIV 525302 525303 . 400
chrIV 525315 525316 . 160
chrIV 525316 525317 . 260
chrIV 525317 525318 . 460
chrIV 525321 525322 . 160
chrIV 525331 525332 . 120
chrIV 527153 527154 . 160
chrIV 527251 527252 . 420
chrIV 527314 527315 . 360
chrIV 527327 527328 . 1980
chrIV 527386 527387 . 120
chrIV 527389 527390 . 120
chrIV 527472 527473 . 340
chrIV 528102 528103 . 660
chrIV 535514 535515 . 140
chrIV 535541 535542 . 360
chrIV 535545 535546 . 220
chrIV 535554 535555 . 240
chrIV 535557 535558 . 360
chrIV 535564 535565 . 120
chrIV 538742 538743 . 120
chrIV 538761 538762 . 1560
chrIV 538769 538770 . 120
chrIV 538773 538774 . 820
chrIV 538831 538832 . 220
chrIV 538838 538839 . 720
chrIV 538842 538843 . 360
chrIV 538850 538851 . 1160
chrIV 538873 538874 . 420
chrIV 538881 538882 . 1060
chrIV 538884 538885 . 1660
chrIV 538891 538892 . 300
chrIV 538925 538926 . 1400
chrIV 538943 538944 . 640
chrIV 538950 538951 . 880
chrIV 539015 539016 . 1980
chrIV 539154 539155 . 620
chrIV 539179 539180 . 840
chrIV 539194 539195 . 3200
chrIV 539199 539200 . 680
chrIV 539221 539222 . 140
chrIV 539225 539226 . 140
chrIV 539235 539236 . 520
chrIV 539239 539240 . 400
chrIV 539240 539241 . 160
chrIV 539241 539242 . 120
chrIV 539249 539250 . 260
chrIV 539256 539257 . 640
chrIV 539271 539272 . 1400
chrIV 539279 539280 . 580
chrIV 539312 539313 . 1200
chrIV 539315 539316 . 500
chrIV 539321 539322 . 140
chrIV 539326 539327 . 1340
chrIV 539358 539359 . 1020
chrIV 539363 539364 . 740
chrIV 539371 539372 . 140
chrIV 539383 539384 . 600
chrIV 539390 539391 . 320
chrIV 539398 539399 . 120
chrIV 539464 539465 . 2080
chrIV 539475 539476 . 180
chrIV 539484 539485 . 2380
chrIV 539504 539505 . 120
chrIV 539506 539507 . 1160
chrIV 539538 539539 . 960
chrIV 539563 539564 . 240
chrIV 539564 539565 . 420
chrIV 539566 539567 . 280
chrIV 539609 539610 . 440
chrIV 539621 539622 . 580
chrIV 539630 539631 . 480
chrIV 539633 539634 . 160
chrIV 539648 539649 . 2600
chrIV 539655 539656 . 300
chrIV 539727 539728 . 120
chrIV 539730 539731 . 320
chrIV 539737 539738 . 2300
chrIV 539745 539746 . 1260
chrIV 539751 539752 . 220
chrIV 539755 539756 . 140
chrIV 540068 540069 . 2020
chrIV 540125 540126 . 1760
chrIV 540713 540714 . 120
chrIV 540719 540720 . 140
chrIV 541242 541243 . 980
chrIV 541256 541257 . 1600
chrIV 541454 541455 . 360
chrIV 541466 541467 . 760
chrIV 541482 541483 . 400
chrIV 541503 541504 . 120
chrIV 541538 541539 . 160
chrIV 541568 541569 . 120
chrIV 541693 541694 . 2200
chrIV 541709 541710 . 280
chrIV 541809 541810 . 120
chrIV 541842 541843 . 120
chrIV 541856 541857 . 160
chrIV 541863 541864 . 760
chrIV 541864 541865 . 140
chrIV 541885 541886 . 1000
chrIV 541888 541889 . 180
chrIV 542007 542008 . 120
chrIV 542011 542012 . 160
chrIV 542090 542091 . 960
chrIV 542217 542218 . 220
chrIV 542226 542227 . 2300
chrIV 542228 542229 . 1160
chrIV 542231 542232 . 160
chrIV 542265 542266 . 420
chrIV 542280 542281 . 120
chrIV 542282 542283 . 440
chrIV 542299 542300 . 280
chrIV 542401 542402 . 1260
chrIV 542401 542402 . 220
chrIV 542402 542403 . 120
chrIV 542408 542409 . 120
chrIV 542446 542447 . 240
chrIV 542487 542488 . 1920
chrIV 542487 542488 . 3060
chrIV 542495 542496 . 940
chrIV 542507 542508 . 620
chrIV 542515 542516 . 580
chrIV 542537 542538 . 2260
chrIV 542546 542547 . 960
chrIV 542550 542551 . 1120
chrIV 542556 542557 . 2780
chrIV 542587 542588 . 2760
chrIV 542593 542594 . 120
chrIV 542601 542602 . 700
chrIV 542629 542630 . 420
chrIV 542642 542643 . 740
chrIV 542734 542735 . 520
chrIV 542767 542768 . 540
chrIV 542809 542810 . 140
chrIV 542813 542814 . 340
chrIV 542827 542828 . 840
chrIV 542948 542949 . 320
chrIV 543274 543275 . 240
chrIV 543328 543329 . 260
chrIV 543644 543645 . 140
chrIV 543673 543674 . 160
chrIV 543686 543687 . 160
chrIV 543732 543733 . 140
chrIV 543743 543744 . 220
chrIV 544206 544207 . 320
chrIV 544300 544301 . 180
chrIV 544340 544341 . 160
chrIV 544367 544368 . 180
chrIV 544372 544373 . 260
chrIV 544391 544392 . 160
chrIV 544476 544477 . 620
chrIV 544864 544865 . 160
chrIV 544988 544989 . 300
chrIV 545022 545023 . 380
chrIV 545197 545198 . 200
chrIV 545303 545304 . 460
chrIV 545330 545331 . 840
chrIV 545351 545352 . 120
chrIV 545398 545399 . 180
chrIV 545442 545443 . 120
chrIV 545495 545496 . 180
chrIV 545515 545516 . 260
chrIV 545527 545528 . 340
chrIV 545530 545531 . 140
chrIV 545586 545587 . 220
chrIV 545587 545588 . 1460
chrIV 545589 545590 . 2620
chrIV 545601 545602 . 1400
chrIV 545830 545831 . 120
chrIV 545904 545905 . 680
chrIV 546028 546029 . 140
chrIV 546035 546036 . 160
chrIV 546049 546050 . 140
chrIV 546089 546090 . 360
chrIV 546116 546117 . 520
chrIV 546173 546174 . 760
chrIV 546268 546269 . 120
chrIV 546315 546316 . 120
chrIV 546323 546324 . 400
chrIV 546340 546341 . 320
chrIV 546376 546377 . 180
chrIV 546399 546400 . 220
chrIV 546590 546591 . 1460
chrIV 547724 547725 . 340
chrIV 547734 547735 . 120
chrIV 547939 547940 . 1760
chrIV 548370 548371 . 4020
chrIV 548485 548486 . 420
chrIV 548538 548539 . 1140
chrIV 548586 548587 . 1420
chrIV 548589 548590 . 460
chrIV 548599 548600 . 160
chrIV 548615 548616 . 220
chrIV 548623 548624 . 560
chrIV 548633 548634 . 120
chrIV 548656 548657 . 540
chrIV 548667 548668 . 160
chrIV 548980 548981 . 920
chrIV 549263 549264 . 360
chrIV 549323 549324 . 560
chrIV 549374 549375 . 160
chrIV 549491 549492 . 720
chrIV 549507 549508 . 200
chrIV 550041 550042 . 220
chrIV 550060 550061 . 280
chrIV 550391 550392 . 240
chrIV 550737 550738 . 1380
chrIV 550778 550779 . 120
chrIV 550820 550821 . 3840
chrIV 550825 550826 . 1380
chrIV 550836 550837 . 140
chrIV 550843 550844 . 120
chrIV 550851 550852 . 1120
chrIV 550877 550878 . 620
chrIV 550899 550900 . 140
chrIV 550921 550922 . 360
chrIV 550924 550925 . 200
chrIV 550985 550986 . 220
chrIV 551006 551007 . 1280
chrIV 551014 551015 . 120
chrIV 551029 551030 . 740
chrIV 551048 551049 . 2120
chrIV 551060 551061 . 340
chrIV 551060 551061 . 400
chrIV 551063 551064 . 360
chrIV 551069 551070 . 300
chrIV 551081 551082 . 120
chrIV 551084 551085 . 400
chrIV 551086 551087 . 380
chrIV 551088 551089 . 1020
chrIV 551099 551100 . 760
chrIV 551105 551106 . 120
chrIV 551107 551108 . 200
chrIV 551127 551128 . 340
chrIV 551129 551130 . 680
chrIV 551134 551135 . 140
chrIV 551163 551164 . 220
chrIV 551165 551166 . 1640
chrIV 551169 551170 . 480
chrIV 551219 551220 . 640
chrIV 551228 551229 . 260
chrIV 551233 551234 . 1580
chrIV 551249 551250 . 2440
chrIV 551258 551259 . 240
chrIV 551284 551285 . 2100
chrIV 551298 551299 . 580
chrIV 551301 551302 . 180
chrIV 551326 551327 . 1540
chrIV 551326 551327 . 120
chrIV 551327 551328 . 120
chrIV 551348 551349 . 1020
chrIV 551392 551393 . 480
chrIV 551415 551416 . 320
chrIV 551420 551421 . 960
chrIV 551525 551526 . 180
chrIV 551525 551526 . 3620
chrIV 551532 551533 . 700
chrIV 551592 551593 . 220
chrIV 551601 551602 . 380
chrIV 551608 551609 . 940
chrIV 551615 551616 . 220
chrIV 551621 551622 . 1040
chrIV 551625 551626 . 400
chrIV 551634 551635 . 240
chrIV 551671 551672 . 1440
chrIV 551677 551678 . 780
chrIV 551711 551712 . 1320
chrIV 551797 551798 . 780
chrIV 553091 553092 . 3500
chrIV 553097 553098 . 4400
chrIV 553112 553113 . 320
chrIV 553121 553122 . 580
chrIV 553125 553126 . 1720
chrIV 553125 553126 . 140
chrIV 553126 553127 . 140
chrIV 553129 553130 . 120
chrIV 553133 553134 . 360
chrIV 553167 553168 . 1900
chrIV 553799 553800 . 360
chrIV 553984 553985 . 120
chrIV 555096 555097 . 160
chrIV 555167 555168 . 140
chrIV 555228 555229 . 200
chrIV 555280 555281 . 500
chrIV 555322 555323 . 1120
chrIV 555422 555423 . 460
chrIV 555446 555447 . 120
chrIV 555574 555575 . 420
chrIV 555588 555589 . 220
chrIV 555617 555618 . 600
chrIV 555677 555678 . 300
chrIV 556570 556571 . 200
chrIV 556584 556585 . 140
chrIV 556604 556605 . 1320
chrIV 556641 556642 . 140
chrIV 556651 556652 . 160
chrIV 556655 556656 . 180
chrIV 556658 556659 . 300
chrIV 556669 556670 . 140
chrIV 556675 556676 . 1560
chrIV 556695 556696 . 2820
chrIV 556716 556717 . 880
chrIV 556724 556725 . 440
chrIV 556727 556728 . 12800
chrIV 556737 556738 . 120
chrIV 556739 556740 . 140
chrIV 556742 556743 . 1920
chrIV 556747 556748 . 120
chrIV 556753 556754 . 1860
chrIV 556771 556772 . 3400
chrIV 556785 556786 . 160
chrIV 556855 556856 . 2060
chrIV 556882 556883 . 700
chrIV 556893 556894 . 740
chrIV 556898 556899 . 1120
chrIV 556934 556935 . 860
chrIV 556942 556943 . 920
chrIV 556949 556950 . 440
chrIV 556965 556966 . 180
chrIV 556991 556992 . 540
chrIV 557119 557120 . 2260
chrIV 557122 557123 . 120
chrIV 557144 557145 . 240
chrIV 557161 557162 . 1260
chrIV 557337 557338 . 140
chrIV 557453 557454 . 2600
chrIV 557487 557488 . 1000
chrIV 557496 557497 . 800
chrIV 557652 557653 . 220
chrIV 557771 557772 . 120
chrIV 557998 557999 . 4060
chrIV 558156 558157 . 2220
chrIV 558160 558161 . 4900
chrIV 558196 558197 . 140
chrIV 558212 558213 . 1560
chrIV 558225 558226 . 1480
chrIV 558226 558227 . 1200
chrIV 558227 558228 . 140
chrIV 558237 558238 . 640
chrIV 558242 558243 . 300
chrIV 558415 558416 . 160
chrIV 558426 558427 . 180
chrIV 558430 558431 . 140
chrIV 558452 558453 . 120
chrIV 558475 558476 . 120
chrIV 559400 559401 . 120
chrIV 560630 560631 . 820
chrIV 560801 560802 . 160
chrIV 560828 560829 . 140
chrIV 560867 560868 . 200
chrIV 560919 560920 . 120
chrIV 560929 560930 . 140
chrIV 560936 560937 . 720
chrIV 560963 560964 . 120
chrIV 561013 561014 . 300
chrIV 561243 561244 . 120
chrIV 561593 561594 . 260
chrIV 562362 562363 . 200
chrIV 562623 562624 . 140
chrIV 562645 562646 . 120
chrIV 562650 562651 . 180
chrIV 562657 562658 . 200
chrIV 562670 562671 . 440
chrIV 562699 562700 . 120
chrIV 562735 562736 . 200
chrIV 562741 562742 . 180
chrIV 562778 562779 . 140
chrIV 562804 562805 . 180
chrIV 562809 562810 . 140
chrIV 562809 562810 . 120
chrIV 562823 562824 . 120
chrIV 562830 562831 . 280
chrIV 562839 562840 . 240
chrIV 562842 562843 . 120
chrIV 562860 562861 . 120
chrIV 562876 562877 . 140
chrIV 562883 562884 . 120
chrIV 562931 562932 . 140
chrIV 562939 562940 . 360
chrIV 562947 562948 . 140
chrIV 562984 562985 . 280
chrIV 563045 563046 . 980
chrIV 563054 563055 . 140
chrIV 563084 563085 . 500
chrIV 563101 563102 . 160
chrIV 563149 563150 . 360
chrIV 563152 563153 . 320
chrIV 563165 563166 . 120
chrIV 563257 563258 . 120
chrIV 563319 563320 . 160
chrIV 563336 563337 . 120
chrIV 563366 563367 . 1200
chrIV 563369 563370 . 200
chrIV 563430 563431 . 640
chrIV 563672 563673 . 360
chrIV 564413 564414 . 360
chrIV 565055 565056 . 240
chrIV 565188 565189 . 200
chrIV 565194 565195 . 160
chrIV 565207 565208 . 200
chrIV 565381 565382 . 360
chrIV 565536 565537 . 1460
chrIV 565738 565739 . 4440
chrIV 565738 565739 . 140
chrIV 565739 565740 . 220
chrIV 565739 565740 . 700
chrIV 565740 565741 . 140
chrIV 565767 565768 . 1440
chrIV 565780 565781 . 840
chrIV 565781 565782 . 680
chrIV 565787 565788 . 740
chrIV 565792 565793 . 1760
chrIV 565798 565799 . 180
chrIV 565799 565800 . 1100
chrIV 565803 565804 . 480
chrIV 565833 565834 . 120
chrIV 565944 565945 . 120
chrIV 566007 566008 . 640
chrIV 566456 566457 . 120
chrIV 566948 566949 . 1200
chrIV 567255 567256 . 560
chrIV 567454 567455 . 860
chrIV 567581 567582 . 680
chrIV 567666 567667 . 1340
chrIV 567722 567723 . 120
chrIV 568000 568001 . 320
chrIV 568054 568055 . 460
chrIV 568251 568252 . 180
chrIV 568411 568412 . 680
chrIV 568587 568588 . 500
chrIV 568778 568779 . 120
chrIV 568779 568780 . 380
chrIV 568779 568780 . 300
chrIV 568785 568786 . 500
chrIV 568791 568792 . 1420
chrIV 568792 568793 . 660
chrIV 568797 568798 . 2620
chrIV 568803 568804 . 740
chrIV 568814 568815 . 220
chrIV 568824 568825 . 540
chrIV 568893 568894 . 740
chrIV 568941 568942 . 180
chrIV 569045 569046 . 240
chrIV 569051 569052 . 220
chrIV 569060 569061 . 300
chrIV 569062 569063 . 120
chrIV 569064 569065 . 120
chrIV 569068 569069 . 780
chrIV 569090 569091 . 160
chrIV 569097 569098 . 1020
chrIV 569234 569235 . 360
chrIV 569265 569266 . 160
chrIV 569534 569535 . 120
chrIV 569735 569736 . 1080
chrIV 569740 569741 . 1520
chrIV 569761 569762 . 2080
chrIV 569840 569841 . 300
chrIV 569872 569873 . 580
chrIV 569883 569884 . 800
chrIV 569883 569884 . 120
chrIV 569884 569885 . 120
chrIV 569885 569886 . 1320
chrIV 569914 569915 . 240
chrIV 569917 569918 . 440
chrIV 569919 569920 . 120
chrIV 569922 569923 . 140
chrIV 569929 569930 . 320
chrIV 569965 569966 . 1380
chrIV 569968 569969 . 260
chrIV 569975 569976 . 940
chrIV 569982 569983 . 680
chrIV 569987 569988 . 180
chrIV 570037 570038 . 3380
chrIV 570046 570047 . 120
chrIV 570184 570185 . 260
chrIV 570252 570253 . 120
chrIV 570261 570262 . 10800
chrIV 570389 570390 . 380
chrIV 570406 570407 . 120
chrIV 570416 570417 . 860
chrIV 570420 570421 . 140
chrIV 570428 570429 . 1800
chrIV 570433 570434 . 420
chrIV 570439 570440 . 240
chrIV 570439 570440 . 900
chrIV 570447 570448 . 1240
chrIV 570496 570497 . 120
chrIV 570500 570501 . 120
chrIV 570501 570502 . 220
chrIV 570502 570503 . 260
chrIV 570514 570515 . 120
chrIV 570518 570519 . 420
chrIV 570533 570534 . 580
chrIV 570544 570545 . 280
chrIV 573613 573614 . 600
chrIV 573839 573840 . 480
chrIV 573852 573853 . 1500
chrIV 573862 573863 . 620
chrIV 573877 573878 . 1400
chrIV 573892 573893 . 220
chrIV 573896 573897 . 120
chrIV 573906 573907 . 120
chrIV 573935 573936 . 660
chrIV 573942 573943 . 200
chrIV 573950 573951 . 160
chrIV 573957 573958 . 180
chrIV 573961 573962 . 300
chrIV 573975 573976 . 140
chrIV 573980 573981 . 120
chrIV 573988 573989 . 180
chrIV 573992 573993 . 260
chrIV 574027 574028 . 120
chrIV 574031 574032 . 380
chrIV 574035 574036 . 220
chrIV 574041 574042 . 160
chrIV 574059 574060 . 220
chrIV 574067 574068 . 220
chrIV 574225 574226 . 220
chrIV 574717 574718 . 520
chrIV 574906 574907 . 140
chrIV 575029 575030 . 680
chrIV 575445 575446 . 120
chrIV 575475 575476 . 620
chrIV 575557 575558 . 120
chrIV 575576 575577 . 540
chrIV 575758 575759 . 360
chrIV 575764 575765 . 280
chrIV 575886 575887 . 280
chrIV 575900 575901 . 1040
chrIV 575902 575903 . 320
chrIV 575906 575907 . 1400
chrIV 575916 575917 . 480
chrIV 575921 575922 . 660
chrIV 575922 575923 . 980
chrIV 575925 575926 . 140
chrIV 575925 575926 . 120
chrIV 575928 575929 . 1180
chrIV 575940 575941 . 1340
chrIV 575951 575952 . 2860
chrIV 575965 575966 . 120
chrIV 576018 576019 . 140
chrIV 576021 576022 . 220
chrIV 576038 576039 . 200
chrIV 576047 576048 . 460
chrIV 576054 576055 . 1040
chrIV 576080 576081 . 1140
chrIV 576104 576105 . 300
chrIV 576180 576181 . 200
chrIV 576194 576195 . 420
chrIV 576371 576372 . 340
chrIV 576386 576387 . 160
chrIV 578250 578251 . 300
chrIV 578411 578412 . 2060
chrIV 578426 578427 . 160
chrIV 578428 578429 . 1320
chrIV 578443 578444 . 140
chrIV 578449 578450 . 140
chrIV 578478 578479 . 140
chrIV 578537 578538 . 120
chrIV 578566 578567 . 140
chrIV 579145 579146 . 120
chrIV 579177 579178 . 180
chrIV 580532 580533 . 160
chrIV 580563 580564 . 800
chrIV 580726 580727 . 2240
chrIV 580765 580766 . 1600
chrIV 580914 580915 . 1220
chrIV 581136 581137 . 6340
chrIV 581733 581734 . 340
chrIV 582078 582079 . 1260
chrIV 582140 582141 . 120
chrIV 582146 582147 . 2120
chrIV 582215 582216 . 980
chrIV 582453 582454 . 140
chrIV 582660 582661 . 520
chrIV 582695 582696 . 800
chrIV 582723 582724 . 180
chrIV 582880 582881 . 140
chrIV 582891 582892 . 180
chrIV 582901 582902 . 2240
chrIV 583027 583028 . 280
chrIV 583062 583063 . 820
chrIV 583172 583173 . 880
chrIV 583386 583387 . 620
chrIV 583561 583562 . 2800
chrIV 583609 583610 . 900
chrIV 583619 583620 . 180
chrIV 583641 583642 . 540
chrIV 583671 583672 . 180
chrIV 583691 583692 . 220
chrIV 583836 583837 . 160
chrIV 583852 583853 . 1320
chrIV 584274 584275 . 140
chrIV 584328 584329 . 760
chrIV 584747 584748 . 4000
chrIV 584903 584904 . 1420
chrIV 584913 584914 . 2440
chrIV 587807 587808 . 1000
chrIV 587826 587827 . 140
chrIV 587833 587834 . 1060
chrIV 587875 587876 . 160
chrIV 587899 587900 . 840
chrIV 587932 587933 . 520
chrIV 587972 587973 . 520
chrIV 588296 588297 . 220
chrIV 588301 588302 . 180
chrIV 588305 588306 . 560
chrIV 588378 588379 . 680
chrIV 588571 588572 . 120
chrIV 588647 588648 . 120
chrIV 588689 588690 . 160
chrIV 588694 588695 . 140
chrIV 588697 588698 . 120
chrIV 588744 588745 . 120
chrIV 588958 588959 . 180
chrIV 589375 589376 . 240
chrIV 589432 589433 . 180
chrIV 589517 589518 . 140
chrIV 589522 589523 . 600
chrIV 589528 589529 . 140
chrIV 589538 589539 . 480
chrIV 589548 589549 . 140
chrIV 589553 589554 . 860
chrIV 589556 589557 . 460
chrIV 589608 589609 . 140
chrIV 589611 589612 . 880
chrIV 589613 589614 . 140
chrIV 589671 589672 . 140
chrIV 589674 589675 . 120
chrIV 590052 590053 . 280
chrIV 590275 590276 . 300
chrIV 590632 590633 . 120
chrIV 590711 590712 . 1960
chrIV 590870 590871 . 500
chrIV 590911 590912 . 400
chrIV 590932 590933 . 1900
chrIV 590935 590936 . 440
chrIV 591046 591047 . 2060
chrIV 591167 591168 . 120
chrIV 591232 591233 . 2440
chrIV 591384 591385 . 280
chrIV 591403 591404 . 120
chrIV 591516 591517 . 360
chrIV 591536 591537 . 700
chrIV 591560 591561 . 140
chrIV 591571 591572 . 420
chrIV 591572 591573 . 320
chrIV 591574 591575 . 900
chrIV 591582 591583 . 640
chrIV 591586 591587 . 120
chrIV 591587 591588 . 120
chrIV 591626 591627 . 220
chrIV 591631 591632 . 160
chrIV 591649 591650 . 240
chrIV 591658 591659 . 440
chrIV 591673 591674 . 180
chrIV 591686 591687 . 160
chrIV 591722 591723 . 120
chrIV 591757 591758 . 120
chrIV 591779 591780 . 820
chrIV 591828 591829 . 380
chrIV 591833 591834 . 700
chrIV 591841 591842 . 120
chrIV 591926 591927 . 240
chrIV 591931 591932 . 180
chrIV 591987 591988 . 720
chrIV 592036 592037 . 540
chrIV 592042 592043 . 960
chrIV 592082 592083 . 340
chrIV 592092 592093 . 560
chrIV 592145 592146 . 300
chrIV 592149 592150 . 300
chrIV 592154 592155 . 580
chrIV 592164 592165 . 2480
chrIV 592164 592165 . 400
chrIV 592166 592167 . 120
chrIV 592167 592168 . 120
chrIV 592178 592179 . 200
chrIV 592184 592185 . 720
chrIV 592269 592270 . 2180
chrIV 592282 592283 . 280
chrIV 592288 592289 . 440
chrIV 592292 592293 . 400
chrIV 592296 592297 . 220
chrIV 592310 592311 . 300
chrIV 592328 592329 . 160
chrIV 592329 592330 . 160
chrIV 592344 592345 . 200
chrIV 592351 592352 . 460
chrIV 592359 592360 . 460
chrIV 592395 592396 . 560
chrIV 592410 592411 . 140
chrIV 592444 592445 . 120
chrIV 592454 592455 . 320
chrIV 592505 592506 . 940
chrIV 592529 592530 . 160
chrIV 592631 592632 . 500
chrIV 592641 592642 . 340
chrIV 592734 592735 . 1260
chrIV 592748 592749 . 120
chrIV 592824 592825 . 360
chrIV 592932 592933 . 1040
chrIV 593025 593026 . 900
chrIV 593030 593031 . 3000
chrIV 593031 593032 . 540
chrIV 593032 593033 . 120
chrIV 593032 593033 . 120
chrIV 593033 593034 . 1220
chrIV 593054 593055 . 240
chrIV 593058 593059 . 120
chrIV 593063 593064 . 1400
chrIV 593065 593066 . 2280
chrIV 593076 593077 . 1920
chrIV 593276 593277 . 680
chrIV 593365 593366 . 1340
chrIV 593424 593425 . 1980
chrIV 593440 593441 . 160
chrIV 593445 593446 . 740
chrIV 593453 593454 . 1000
chrIV 593466 593467 . 880
chrIV 593536 593537 . 2300
chrIV 593548 593549 . 360
chrIV 593555 593556 . 920
chrIV 593559 593560 . 180
chrIV 593563 593564 . 1280
chrIV 593567 593568 . 340
chrIV 593568 593569 . 340
chrIV 593575 593576 . 1300
chrIV 593582 593583 . 140
chrIV 593642 593643 . 1300
chrIV 593650 593651 . 180
chrIV 593669 593670 . 1860
chrIV 593729 593730 . 140
chrIV 593753 593754 . 140
chrIV 593761 593762 . 1560
chrIV 593887 593888 . 440
chrIV 594790 594791 . 500
chrIV 595028 595029 . 1320
chrIV 596074 596075 . 1340
chrIV 596093 596094 . 200
chrIV 596273 596274 . 180
chrIV 596399 596400 . 120
chrIV 596464 596465 . 1960
chrIV 596668 596669 . 120
chrIV 596676 596677 . 1080
chrIV 596713 596714 . 140
chrIV 596830 596831 . 120
chrIV 596850 596851 . 500
chrIV 596861 596862 . 180
chrIV 596866 596867 . 200
chrIV 596872 596873 . 120
chrIV 596877 596878 . 120
chrIV 596898 596899 . 200
chrIV 597088 597089 . 520
chrIV 597264 597265 . 240
chrIV 597270 597271 . 120
chrIV 597505 597506 . 120
chrIV 597911 597912 . 200
chrIV 598103 598104 . 200
chrIV 598226 598227 . 120
chrIV 598311 598312 . 180
chrIV 598319 598320 . 160
chrIV 598325 598326 . 1980
chrIV 598330 598331 . 120
chrIV 598350 598351 . 380
chrIV 598741 598742 . 120
chrIV 599299 599300 . 140
chrIV 599343 599344 . 180
chrIV 599346 599347 . 120
chrIV 599504 599505 . 140
chrIV 599571 599572 . 340
chrIV 599588 599589 . 120
chrIV 599591 599592 . 140
chrIV 599597 599598 . 140
chrIV 599608 599609 . 2520
chrIV 599617 599618 . 160
chrIV 599625 599626 . 120
chrIV 599684 599685 . 140
chrIV 599686 599687 . 960
chrIV 599723 599724 . 440
chrIV 599747 599748 . 580
chrIV 599749 599750 . 700
chrIV 599756 599757 . 600
chrIV 599776 599777 . 460
chrIV 599784 599785 . 440
chrIV 599846 599847 . 260
chrIV 599868 599869 . 2180
chrIV 599876 599877 . 460
chrIV 599954 599955 . 140
chrIV 600001 600002 . 420
chrIV 600021 600022 . 360
chrIV 600029 600030 . 520
chrIV 600109 600110 . 340
chrIV 600151 600152 . 540
chrIV 600161 600162 . 140
chrIV 600170 600171 . 1680
chrIV 600182 600183 . 160
chrIV 600191 600192 . 120
chrIV 600208 600209 . 720
chrIV 600209 600210 . 420
chrIV 600209 600210 . 220
chrIV 600211 600212 . 3480
chrIV 600211 600212 . 200
chrIV 600212 600213 . 240
chrIV 600302 600303 . 380
chrIV 600366 600367 . 160
chrIV 600376 600377 . 540
chrIV 600384 600385 . 980
chrIV 600448 600449 . 700
chrIV 600451 600452 . 320
chrIV 600462 600463 . 320
chrIV 600537 600538 . 1260
chrIV 600579 600580 . 120
chrIV 600608 600609 . 260
chrIV 600616 600617 . 960
chrIV 600622 600623 . 360
chrIV 600631 600632 . 580
chrIV 600636 600637 . 120
chrIV 600694 600695 . 120
chrIV 601054 601055 . 140
chrIV 601156 601157 . 760
chrIV 601529 601530 . 140
chrIV 601628 601629 . 140
chrIV 601679 601680 . 2180
chrIV 601702 601703 . 260
chrIV 601902 601903 . 1060
chrIV 601918 601919 . 120
chrIV 601936 601937 . 1120
chrIV 602063 602064 . 140
chrIV 602081 602082 . 1040
chrIV 602092 602093 . 580
chrIV 602184 602185 . 480
chrIV 602249 602250 . 680
chrIV 602285 602286 . 1820
chrIV 602334 602335 . 1580
chrIV 602351 602352 . 340
chrIV 602377 602378 . 160
chrIV 602391 602392 . 140
chrIV 602528 602529 . 320
chrIV 602561 602562 . 240
chrIV 602572 602573 . 360
chrIV 602618 602619 . 120
chrIV 602624 602625 . 2700
chrIV 602941 602942 . 1440
chrIV 602943 602944 . 220
chrIV 602968 602969 . 340
chrIV 602982 602983 . 720
chrIV 602986 602987 . 180
chrIV 602986 602987 . 500
chrIV 603021 603022 . 260
chrIV 603042 603043 . 240
chrIV 603329 603330 . 1560
chrIV 603340 603341 . 1200
chrIV 603345 603346 . 920
chrIV 603366 603367 . 880
chrIV 603431 603432 . 320
chrIV 603842 603843 . 120
chrIV 603853 603854 . 1260
chrIV 603859 603860 . 7620
chrIV 603869 603870 . 120
chrIV 603898 603899 . 460
chrIV 603905 603906 . 1660
chrIV 603951 603952 . 120
chrIV 607023 607024 . 400
chrIV 607047 607048 . 220
chrIV 607199 607200 . 120
chrIV 607212 607213 . 280
chrIV 610218 610219 . 3900
chrIV 610221 610222 . 140
chrIV 610232 610233 . 120
chrIV 610236 610237 . 1760
chrIV 610239 610240 . 500
chrIV 610250 610251 . 1020
chrIV 610258 610259 . 4200
chrIV 610284 610285 . 1220
chrIV 610294 610295 . 1420
chrIV 610302 610303 . 200
chrIV 610307 610308 . 580
chrIV 610312 610313 . 1020
chrIV 610316 610317 . 5980
chrIV 610444 610445 . 160
chrIV 611971 611972 . 520
chrIV 612003 612004 . 340
chrIV 612010 612011 . 2880
chrIV 612029 612030 . 200
chrIV 612118 612119 . 120
chrIV 612192 612193 . 1600
chrIV 612703 612704 . 120
chrIV 612791 612792 . 700
chrIV 612831 612832 . 1800
chrIV 613136 613137 . 160
chrIV 613558 613559 . 120
chrIV 614075 614076 . 700
chrIV 614083 614084 . 880
chrIV 614094 614095 . 140
chrIV 614129 614130 . 620
chrIV 614148 614149 . 1040
chrIV 614148 614149 . 820
chrIV 614156 614157 . 580
chrIV 614166 614167 . 200
chrIV 614506 614507 . 840
chrIV 614529 614530 . 220
chrIV 614549 614550 . 1680
chrIV 614694 614695 . 220
chrIV 614887 614888 . 280
chrIV 615109 615110 . 160
chrIV 615587 615588 . 660
chrIV 616257 616258 . 480
chrIV 616264 616265 . 120
chrIV 616316 616317 . 180
chrIV 616373 616374 . 4720
chrIV 616384 616385 . 1780
chrIV 616441 616442 . 120
chrIV 616481 616482 . 780
chrIV 616510 616511 . 820
chrIV 616536 616537 . 760
chrIV 616552 616553 . 1760
chrIV 616560 616561 . 580
chrIV 616600 616601 . 500
chrIV 616618 616619 . 400
chrIV 616626 616627 . 2720
chrIV 616641 616642 . 2720
chrIV 616680 616681 . 540
chrIV 616770 616771 . 460
chrIV 617265 617266 . 120
chrIV 617275 617276 . 160
chrIV 617354 617355 . 1060
chrIV 617402 617403 . 360
chrIV 617408 617409 . 500
chrIV 617425 617426 . 940
chrIV 618345 618346 . 240
chrIV 618396 618397 . 980
chrIV 618408 618409 . 140
chrIV 618457 618458 . 520
chrIV 618458 618459 . 860
chrIV 618458 618459 . 120
chrIV 618478 618479 . 140
chrIV 618483 618484 . 640
chrIV 618497 618498 . 320
chrIV 618504 618505 . 260
chrIV 619899 619900 . 500
chrIV 619911 619912 . 120
chrIV 619922 619923 . 480
chrIV 619924 619925 . 160
chrIV 619931 619932 . 320
chrIV 619942 619943 . 320
chrIV 620116 620117 . 220
chrIV 620120 620121 . 380
chrIV 620516 620517 . 180
chrIV 620831 620832 . 140
chrIV 621314 621315 . 960
chrIV 621575 621576 . 120
chrIV 621643 621644 . 1440
chrIV 621717 621718 . 1560
chrIV 621727 621728 . 200
chrIV 621753 621754 . 340
chrIV 621761 621762 . 280
chrIV 621771 621772 . 140
chrIV 621798 621799 . 120
chrIV 621798 621799 . 140
chrIV 621821 621822 . 320
chrIV 621828 621829 . 260
chrIV 621828 621829 . 140
chrIV 621846 621847 . 380
chrIV 621863 621864 . 420
chrIV 622068 622069 . 140
chrIV 622069 622070 . 180
chrIV 622070 622071 . 500
chrIV 622111 622112 . 500
chrIV 622139 622140 . 520
chrIV 622280 622281 . 2720
chrIV 622900 622901 . 120
chrIV 622930 622931 . 660
chrIV 623101 623102 . 280
chrIV 623204 623205 . 160
chrIV 623210 623211 . 800
chrIV 623631 623632 . 140
chrIV 624373 624374 . 140
chrIV 624383 624384 . 700
chrIV 624572 624573 . 880
chrIV 624706 624707 . 960
chrIV 624902 624903 . 520
chrIV 624919 624920 . 440
chrIV 624937 624938 . 420
chrIV 624948 624949 . 1580
chrIV 624952 624953 . 200
chrIV 624960 624961 . 220
chrIV 624974 624975 . 840
chrIV 624981 624982 . 260
chrIV 624992 624993 . 800
chrIV 624998 624999 . 640
chrIV 625000 625001 . 260
chrIV 625516 625517 . 600
chrIV 625629 625630 . 280
chrIV 625960 625961 . 120
chrIV 626121 626122 . 520
chrIV 626132 626133 . 2940
chrIV 626135 626136 . 140
chrIV 626140 626141 . 120
chrIV 626145 626146 . 1440
chrIV 626148 626149 . 3280
chrIV 626162 626163 . 1320
chrIV 626169 626170 . 1580
chrIV 626171 626172 . 160
chrIV 626177 626178 . 2460
chrIV 626182 626183 . 2620
chrIV 626197 626198 . 1460
chrIV 626246 626247 . 120
chrIV 626274 626275 . 120
chrIV 626291 626292 . 120
chrIV 626411 626412 . 160
chrIV 626648 626649 . 240
chrIV 626697 626698 . 2100
chrIV 628644 628645 . 680
chrIV 628651 628652 . 760
chrIV 628685 628686 . 160
chrIV 628687 628688 . 220
chrIV 628697 628698 . 160
chrIV 628751 628752 . 640
chrIV 628756 628757 . 740
chrIV 628760 628761 . 3860
chrIV 628764 628765 . 220
chrIV 628895 628896 . 2460
chrIV 628912 628913 . 2800
chrIV 628929 628930 . 1840
chrIV 629002 629003 . 1160
chrIV 629339 629340 . 720
chrIV 629469 629470 . 3860
chrIV 629667 629668 . 220
chrIV 629733 629734 . 180
chrIV 629739 629740 . 140
chrIV 629743 629744 . 120
chrIV 629743 629744 . 760
chrIV 629746 629747 . 240
chrIV 629759 629760 . 340
chrIV 629768 629769 . 120
chrIV 630057 630058 . 520
chrIV 630105 630106 . 280
chrIV 630127 630128 . 160
chrIV 630281 630282 . 260
chrIV 630387 630388 . 340
chrIV 630627 630628 . 120
chrIV 630645 630646 . 1840
chrIV 630714 630715 . 2760
chrIV 630776 630777 . 1460
chrIV 630778 630779 . 120
chrIV 630785 630786 . 160
chrIV 630814 630815 . 580
chrIV 630819 630820 . 480
chrIV 630822 630823 . 180
chrIV 630909 630910 . 480
chrIV 630920 630921 . 440
chrIV 630925 630926 . 4000
chrIV 630936 630937 . 1820
chrIV 631287 631288 . 300
chrIV 632221 632222 . 460
chrIV 632513 632514 . 120
chrIV 632534 632535 . 720
chrIV 632841 632842 . 880
chrIV 632975 632976 . 140
chrIV 633013 633014 . 1040
chrIV 633196 633197 . 1300
chrIV 634458 634459 . 400
chrIV 634752 634753 . 1300
chrIV 634904 634905 . 3840
chrIV 634956 634957 . 140
chrIV 634961 634962 . 940
chrIV 634970 634971 . 160
chrIV 635233 635234 . 120
chrIV 635248 635249 . 640
chrIV 635260 635261 . 300
chrIV 635439 635440 . 340
chrIV 635468 635469 . 580
chrIV 635482 635483 . 160
chrIV 635537 635538 . 560
chrIV 635588 635589 . 120
chrIV 635717 635718 . 380
chrIV 635722 635723 . 960
chrIV 635725 635726 . 240
chrIV 635741 635742 . 700
chrIV 635756 635757 . 500
chrIV 635764 635765 . 140
chrIV 635815 635816 . 200
chrIV 635826 635827 . 840
chrIV 635835 635836 . 140
chrIV 635842 635843 . 200
chrIV 635850 635851 . 740
chrIV 635883 635884 . 1060
chrIV 635892 635893 . 1220
chrIV 635902 635903 . 140
chrIV 635903 635904 . 1280
chrIV 635905 635906 . 120
chrIV 635979 635980 . 120
chrIV 635984 635985 . 1860
chrIV 636002 636003 . 2900
chrIV 636016 636017 . 180
chrIV 636018 636019 . 120
chrIV 636033 636034 . 860
chrIV 636090 636091 . 200
chrIV 636098 636099 . 160
chrIV 636106 636107 . 1300
chrIV 636153 636154 . 2080
chrIV 636156 636157 . 140
chrIV 636159 636160 . 1720
chrIV 636183 636184 . 2500
chrIV 636231 636232 . 480
chrIV 636259 636260 . 600
chrIV 636291 636292 . 1380
chrIV 636339 636340 . 240
chrIV 636387 636388 . 280
chrIV 636444 636445 . 180
chrIV 636447 636448 . 120
chrIV 636450 636451 . 1520
chrIV 636490 636491 . 1160
chrIV 636721 636722 . 880
chrIV 636725 636726 . 300
chrIV 636813 636814 . 120
chrIV 636824 636825 . 500
chrIV 636849 636850 . 200
chrIV 637001 637002 . 380
chrIV 638207 638208 . 360
chrIV 638534 638535 . 640
chrIV 638542 638543 . 120
chrIV 638706 638707 . 140
chrIV 638806 638807 . 160
chrIV 639413 639414 . 160
chrIV 639609 639610 . 520
chrIV 639633 639634 . 140
chrIV 639790 639791 . 160
chrIV 639816 639817 . 160
chrIV 639820 639821 . 960
chrIV 639835 639836 . 140
chrIV 639848 639849 . 3700
chrIV 640016 640017 . 300
chrIV 640030 640031 . 120
chrIV 640083 640084 . 420
chrIV 640123 640124 . 940
chrIV 640266 640267 . 420
chrIV 640270 640271 . 340
chrIV 640274 640275 . 140
chrIV 640320 640321 . 2800
chrIV 640661 640662 . 920
chrIV 640773 640774 . 3760
chrIV 640816 640817 . 360
chrIV 640858 640859 . 320
chrIV 640988 640989 . 120
chrIV 641070 641071 . 800
chrIV 641999 642000 . 120
chrIV 642302 642303 . 240
chrIV 643970 643971 . 120
chrIV 643990 643991 . 360
chrIV 644015 644016 . 160
chrIV 644020 644021 . 640
chrIV 644049 644050 . 260
chrIV 644075 644076 . 1280
chrIV 644077 644078 . 200
chrIV 644084 644085 . 1720
chrIV 644094 644095 . 2020
chrIV 644098 644099 . 360
chrIV 644221 644222 . 200
chrIV 644224 644225 . 2680
chrIV 644246 644247 . 200
chrIV 644427 644428 . 380
chrIV 644688 644689 . 1180
chrIV 644829 644830 . 760
chrIV 644868 644869 . 1220
chrIV 644878 644879 . 220
chrIV 645021 645022 . 1220
chrIV 645052 645053 . 720
chrIV 645062 645063 . 4280
chrIV 645063 645064 . 500
chrIV 645071 645072 . 800
chrIV 645096 645097 . 120
chrIV 645116 645117 . 200
chrIV 645122 645123 . 2260
chrIV 645125 645126 . 280
chrIV 645128 645129 . 660
chrIV 645133 645134 . 180
chrIV 645137 645138 . 140
chrIV 645182 645183 . 220
chrIV 645214 645215 . 120
chrIV 645239 645240 . 6160
chrIV 645308 645309 . 220
chrIV 646138 646139 . 140
chrIV 651351 651352 . 140
chrIV 651577 651578 . 3600
chrIV 651585 651586 . 800
chrIV 651651 651652 . 1220
chrIV 652024 652025 . 420
chrIV 652030 652031 . 240
chrIV 652068 652069 . 540
chrIV 652073 652074 . 120
chrIV 652292 652293 . 860
chrIV 652317 652318 . 180
chrIV 652421 652422 . 140
chrIV 652441 652442 . 1400
chrIV 652455 652456 . 2140
chrIV 652500 652501 . 480
chrIV 652540 652541 . 1500
chrIV 652549 652550 . 1540
chrIV 652567 652568 . 1460
chrIV 652571 652572 . 300
chrIV 652584 652585 . 4640
chrIV 652604 652605 . 560
chrIV 652619 652620 . 1780
chrIV 652633 652634 . 200
chrIV 652764 652765 . 120
chrIV 652793 652794 . 700
chrIV 652847 652848 . 380
chrIV 653209 653210 . 140
chrIV 653220 653221 . 120
chrIV 653480 653481 . 320
chrIV 653744 653745 . 2340
chrIV 654210 654211 . 200
chrIV 654222 654223 . 1420
chrIV 654227 654228 . 280
chrIV 654377 654378 . 120
chrIV 654587 654588 . 140
chrIV 654627 654628 . 120
chrIV 654788 654789 . 1340
chrIV 654811 654812 . 140
chrIV 654823 654824 . 300
chrIV 654830 654831 . 220
chrIV 654847 654848 . 460
chrIV 654859 654860 . 400
chrIV 654862 654863 . 860
chrIV 654866 654867 . 500
chrIV 654870 654871 . 460
chrIV 654870 654871 . 260
chrIV 654878 654879 . 120
chrIV 654886 654887 . 180
chrIV 654888 654889 . 820
chrIV 654899 654900 . 120
chrIV 654905 654906 . 1760
chrIV 654919 654920 . 840
chrIV 654937 654938 . 120
chrIV 654940 654941 . 320
chrIV 654977 654978 . 280
chrIV 655127 655128 . 220
chrIV 655170 655171 . 720
chrIV 655213 655214 . 640
chrIV 655281 655282 . 120
chrIV 655292 655293 . 180
chrIV 655303 655304 . 420
chrIV 655390 655391 . 280
chrIV 655404 655405 . 1180
chrIV 655598 655599 . 1560
chrIV 655638 655639 . 140
chrIV 655921 655922 . 2220
chrIV 656082 656083 . 380
chrIV 656435 656436 . 120
chrIV 656886 656887 . 340
chrIV 657527 657528 . 180
chrIV 657538 657539 . 2800
chrIV 657548 657549 . 840
chrIV 657549 657550 . 2020
chrIV 657549 657550 . 120
chrIV 657550 657551 . 120
chrIV 657550 657551 . 120
chrIV 657551 657552 . 120
chrIV 657575 657576 . 1360
chrIV 657581 657582 . 120
chrIV 657599 657600 . 160
chrIV 657605 657606 . 800
chrIV 657615 657616 . 1800
chrIV 657696 657697 . 180
chrIV 657697 657698 . 460
chrIV 657700 657701 . 260
chrIV 657709 657710 . 720
chrIV 657715 657716 . 220
chrIV 657719 657720 . 200
chrIV 657723 657724 . 180
chrIV 657726 657727 . 560
chrIV 657734 657735 . 760
chrIV 657743 657744 . 260
chrIV 658091 658092 . 1460
chrIV 658164 658165 . 1360
chrIV 658185 658186 . 4620
chrIV 658191 658192 . 500
chrIV 658201 658202 . 140
chrIV 658213 658214 . 120
chrIV 658222 658223 . 120
chrIV 658427 658428 . 300
chrIV 658483 658484 . 320
chrIV 658720 658721 . 720
chrIV 658807 658808 . 120
chrIV 658888 658889 . 7660
chrIV 659047 659048 . 120
chrIV 660218 660219 . 120
chrIV 660340 660341 . 520
chrIV 660606 660607 . 720
chrIV 660840 660841 . 240
chrIV 661038 661039 . 1400
chrIV 661097 661098 . 140
chrIV 661112 661113 . 2880
chrIV 662094 662095 . 260
chrIV 663208 663209 . 1400
chrIV 663550 663551 . 160
chrIV 663568 663569 . 2900
chrIV 663709 663710 . 1220
chrIV 663739 663740 . 120
chrIV 664512 664513 . 1720
chrIV 664820 664821 . 200
chrIV 664825 664826 . 700
chrIV 665006 665007 . 2440
chrIV 665012 665013 . 220
chrIV 665020 665021 . 500
chrIV 665023 665024 . 140
chrIV 665027 665028 . 660
chrIV 665043 665044 . 360
chrIV 665053 665054 . 8020
chrIV 665060 665061 . 1060
chrIV 665066 665067 . 260
chrIV 665071 665072 . 640
chrIV 665072 665073 . 320
chrIV 665264 665265 . 440
chrIV 665407 665408 . 540
chrIV 665736 665737 . 120
chrIV 665782 665783 . 120
chrIV 666544 666545 . 200
chrIV 666574 666575 . 120
chrIV 666854 666855 . 120
chrIV 666858 666859 . 1120
chrIV 666883 666884 . 160
chrIV 666899 666900 . 1040
chrIV 666920 666921 . 1000
chrIV 666946 666947 . 200
chrIV 667105 667106 . 140
chrIV 667106 667107 . 160
chrIV 667201 667202 . 280
chrIV 667296 667297 . 660
chrIV 667328 667329 . 560
chrIV 667553 667554 . 620
chrIV 667640 667641 . 660
chrIV 667742 667743 . 380
chrIV 667771 667772 . 160
chrIV 667923 667924 . 120
chrIV 667936 667937 . 120
chrIV 668037 668038 . 480
chrIV 668090 668091 . 1020
chrIV 668154 668155 . 140
chrIV 668158 668159 . 1800
chrIV 668567 668568 . 120
chrIV 668895 668896 . 120
chrIV 669088 669089 . 180
chrIV 669338 669339 . 620
chrIV 669461 669462 . 1460
chrIV 669845 669846 . 1560
chrIV 670128 670129 . 160
chrIV 670217 670218 . 1640
chrIV 670531 670532 . 640
chrIV 670957 670958 . 300
chrIV 671108 671109 . 120
chrIV 671116 671117 . 220
chrIV 671121 671122 . 140
chrIV 671135 671136 . 280
chrIV 671140 671141 . 120
chrIV 671142 671143 . 240
chrIV 671168 671169 . 140
chrIV 671177 671178 . 280
chrIV 671188 671189 . 120
chrIV 671190 671191 . 300
chrIV 671204 671205 . 200
chrIV 673246 673247 . 120
chrIV 673452 673453 . 1240
chrIV 673474 673475 . 940
chrIV 673717 673718 . 200
chrIV 674027 674028 . 1400
chrIV 674289 674290 . 160
chrIV 674571 674572 . 160
chrIV 674639 674640 . 180
chrIV 674702 674703 . 180
chrIV 674884 674885 . 120
chrIV 674982 674983 . 240
chrIV 675044 675045 . 2020
chrIV 675210 675211 . 220
chrIV 675347 675348 . 120
chrIV 675363 675364 . 3720
chrIV 675533 675534 . 2380
chrIV 675715 675716 . 140
chrIV 675717 675718 . 120
chrIV 675735 675736 . 1020
chrIV 675759 675760 . 1440
chrIV 675766 675767 . 1100
chrIV 675769 675770 . 200
chrIV 675893 675894 . 2020
chrIV 675901 675902 . 260
chrIV 675934 675935 . 140
chrIV 675937 675938 . 120
chrIV 676009 676010 . 460
chrIV 676022 676023 . 1500
chrIV 676510 676511 . 700
chrIV 676668 676669 . 280
chrIV 677026 677027 . 120
chrIV 677636 677637 . 120
chrIV 677723 677724 . 1200
chrIV 677729 677730 . 680
chrIV 677777 677778 . 520
chrIV 677786 677787 . 360
chrIV 677801 677802 . 680
chrIV 677817 677818 . 160
chrIV 677821 677822 . 260
chrIV 677999 678000 . 680
chrIV 678186 678187 . 160
chrIV 678219 678220 . 600
chrIV 678221 678222 . 120
chrIV 678253 678254 . 1780
chrIV 678277 678278 . 480
chrIV 678368 678369 . 380
chrIV 679352 679353 . 180
chrIV 679702 679703 . 540
chrIV 679815 679816 . 580
chrIV 679851 679852 . 720
chrIV 679860 679861 . 7340
chrIV 680011 680012 . 240
chrIV 680123 680124 . 1400
chrIV 680176 680177 . 440
chrIV 680191 680192 . 600
chrIV 680201 680202 . 140
chrIV 680207 680208 . 260
chrIV 680224 680225 . 120
chrIV 680241 680242 . 660
chrIV 680253 680254 . 1960
chrIV 680305 680306 . 120
chrIV 680420 680421 . 1780
chrIV 680438 680439 . 3280
chrIV 680447 680448 . 500
chrIV 680457 680458 . 200
chrIV 680489 680490 . 660
chrIV 680608 680609 . 120
chrIV 680613 680614 . 2100
chrIV 680648 680649 . 1040
chrIV 681753 681754 . 280
chrIV 681775 681776 . 200
chrIV 681808 681809 . 120
chrIV 681809 681810 . 200
chrIV 681840 681841 . 1500
chrIV 681850 681851 . 1160
chrIV 681864 681865 . 360
chrIV 681865 681866 . 140
chrIV 681980 681981 . 140
chrIV 681984 681985 . 120
chrIV 681986 681987 . 200
chrIV 682093 682094 . 780
chrIV 682099 682100 . 960
chrIV 682106 682107 . 320
chrIV 682122 682123 . 120
chrIV 682228 682229 . 940
chrIV 682538 682539 . 1040
chrIV 682612 682613 . 260
chrIV 682778 682779 . 140
chrIV 682967 682968 . 740
chrIV 683256 683257 . 440
chrIV 683457 683458 . 500
chrIV 683656 683657 . 880
chrIV 683664 683665 . 4400
chrIV 683699 683700 . 400
chrIV 683701 683702 . 4880
chrIV 683704 683705 . 460
chrIV 683712 683713 . 1700
chrIV 683714 683715 . 500
chrIV 683724 683725 . 680
chrIV 683750 683751 . 660
chrIV 683901 683902 . 160
chrIV 683937 683938 . 400
chrIV 684046 684047 . 280
chrIV 684564 684565 . 500
chrIV 684634 684635 . 140
chrIV 685707 685708 . 180
chrIV 685718 685719 . 340
chrIV 685726 685727 . 280
chrIV 685731 685732 . 820
chrIV 685742 685743 . 2580
chrIV 685755 685756 . 1160
chrIV 685765 685766 . 120
chrIV 685768 685769 . 2460
chrIV 685780 685781 . 180
chrIV 685799 685800 . 140
chrIV 685806 685807 . 120
chrIV 687584 687585 . 120
chrIV 687969 687970 . 220
chrIV 687990 687991 . 120
chrIV 687996 687997 . 120
chrIV 688002 688003 . 1280
chrIV 688006 688007 . 740
chrIV 688034 688035 . 140
chrIV 688049 688050 . 360
chrIV 688061 688062 . 1020
chrIV 688109 688110 . 500
chrIV 688136 688137 . 300
chrIV 688250 688251 . 120
chrIV 688415 688416 . 2260
chrIV 689261 689262 . 520
chrIV 689389 689390 . 160
chrIV 689539 689540 . 140
chrIV 689573 689574 . 520
chrIV 689688 689689 . 240
chrIV 689779 689780 . 280
chrIV 689948 689949 . 560
chrIV 689975 689976 . 760
chrIV 690007 690008 . 620
chrIV 690019 690020 . 1180
chrIV 690049 690050 . 1260
chrIV 690175 690176 . 620
chrIV 690228 690229 . 260
chrIV 690234 690235 . 380
chrIV 690508 690509 . 140
chrIV 690525 690526 . 260
chrIV 690532 690533 . 240
chrIV 690543 690544 . 240
chrIV 690563 690564 . 2000
chrIV 690620 690621 . 1060
chrIV 690653 690654 . 200
chrIV 690682 690683 . 2060
chrIV 690707 690708 . 1860
chrIV 690739 690740 . 1040
chrIV 690745 690746 . 1240
chrIV 690761 690762 . 260
chrIV 690771 690772 . 140
chrIV 690789 690790 . 960
chrIV 690827 690828 . 260
chrIV 690885 690886 . 840
chrIV 690910 690911 . 120
chrIV 690973 690974 . 280
chrIV 690980 690981 . 140
chrIV 691044 691045 . 700
chrIV 691185 691186 . 120
chrIV 691288 691289 . 600
chrIV 691395 691396 . 740
chrIV 691418 691419 . 1000
chrIV 691516 691517 . 120
chrIV 691564 691565 . 580
chrIV 691621 691622 . 1260
chrIV 691702 691703 . 1820
chrIV 691709 691710 . 1360
chrIV 691921 691922 . 240
chrIV 691940 691941 . 160
chrIV 692117 692118 . 300
chrIV 693286 693287 . 760
chrIV 693288 693289 . 400
chrIV 693290 693291 . 300
chrIV 693294 693295 . 180
chrIV 693318 693319 . 260
chrIV 693333 693334 . 1600
chrIV 693381 693382 . 200
chrIV 693391 693392 . 2380
chrIV 693595 693596 . 160
chrIV 694060 694061 . 980
chrIV 694270 694271 . 600
chrIV 694274 694275 . 360
chrIV 694277 694278 . 400
chrIV 694313 694314 . 120
chrIV 694331 694332 . 120
chrIV 694334 694335 . 180
chrIV 694342 694343 . 820
chrIV 694385 694386 . 1460
chrIV 694724 694725 . 2040
chrIV 695459 695460 . 1520
chrIV 696253 696254 . 700
chrIV 696410 696411 . 560
chrIV 696618 696619 . 1160
chrIV 696799 696800 . 160
chrIV 696850 696851 . 860
chrIV 697068 697069 . 160
chrIV 697097 697098 . 140
chrIV 697101 697102 . 120
chrIV 697106 697107 . 380
chrIV 697476 697477 . 120
chrIV 697679 697680 . 1120
chrIV 697870 697871 . 1420
chrIV 699569 699570 . 280
chrIV 699575 699576 . 300
chrIV 699582 699583 . 120
chrIV 699616 699617 . 220
chrIV 699622 699623 . 1380
chrIV 699630 699631 . 2880
chrIV 699633 699634 . 140
chrIV 699634 699635 . 200
chrIV 699639 699640 . 900
chrIV 699641 699642 . 440
chrIV 699642 699643 . 280
chrIV 699653 699654 . 160
chrIV 699658 699659 . 140
chrIV 699666 699667 . 1000
chrIV 699669 699670 . 280
chrIV 699711 699712 . 2080
chrIV 699713 699714 . 140
chrIV 699717 699718 . 2200
chrIV 699725 699726 . 360
chrIV 699744 699745 . 400
chrIV 699750 699751 . 180
chrIV 699763 699764 . 2940
chrIV 699769 699770 . 240
chrIV 699773 699774 . 160
chrIV 699776 699777 . 140
chrIV 699813 699814 . 1740
chrIV 700112 700113 . 140
chrIV 700120 700121 . 820
chrIV 700142 700143 . 120
chrIV 700448 700449 . 540
chrIV 700458 700459 . 120
chrIV 700687 700688 . 180
chrIV 700692 700693 . 2820
chrIV 700727 700728 . 200
chrIV 700826 700827 . 800
chrIV 701113 701114 . 3060
chrIV 702318 702319 . 1700
chrIV 702739 702740 . 140
chrIV 702769 702770 . 620
chrIV 702815 702816 . 660
chrIV 702921 702922 . 480
chrIV 703147 703148 . 340
chrIV 703157 703158 . 1500
chrIV 703159 703160 . 420
chrIV 703185 703186 . 220
chrIV 703189 703190 . 7040
chrIV 703190 703191 . 700
chrIV 703376 703377 . 180
chrIV 703724 703725 . 1440
chrIV 703844 703845 . 840
chrIV 703878 703879 . 840
chrIV 703903 703904 . 340
chrIV 704120 704121 . 460
chrIV 704131 704132 . 220
chrIV 704156 704157 . 420
chrIV 704204 704205 . 180
chrIV 704213 704214 . 300
chrIV 704214 704215 . 480
chrIV 704220 704221 . 120
chrIV 704232 704233 . 220
chrIV 704233 704234 . 240
chrIV 704255 704256 . 6300
chrIV 704262 704263 . 120
chrIV 704272 704273 . 1380
chrIV 704296 704297 . 160
chrIV 704303 704304 . 820
chrIV 704324 704325 . 160
chrIV 704352 704353 . 1320
chrIV 704369 704370 . 140
chrIV 704374 704375 . 200
chrIV 704380 704381 . 120
chrIV 704470 704471 . 120
chrIV 709346 709347 . 320
chrIV 709368 709369 . 120
chrIV 709370 709371 . 420
chrIV 709387 709388 . 720
chrIV 709391 709392 . 180
chrIV 709432 709433 . 1860
chrIV 709447 709448 . 280
chrIV 709457 709458 . 260
chrIV 709460 709461 . 400
chrIV 709617 709618 . 140
chrIV 710384 710385 . 920
chrIV 710581 710582 . 260
chrIV 711920 711921 . 800
chrIV 712154 712155 . 200
chrIV 712680 712681 . 1200
chrIV 712683 712684 . 120
chrIV 712882 712883 . 1040
chrIV 712912 712913 . 880
chrIV 712927 712928 . 240
chrIV 712972 712973 . 1500
chrIV 712976 712977 . 840
chrIV 713038 713039 . 320
chrIV 713161 713162 . 180
chrIV 713172 713173 . 200
chrIV 713195 713196 . 180
chrIV 713285 713286 . 180
chrIV 715436 715437 . 2140
chrIV 715468 715469 . 340
chrIV 715493 715494 . 1320
chrIV 715501 715502 . 160
chrIV 715534 715535 . 2100
chrIV 715542 715543 . 340
chrIV 715561 715562 . 1200
chrIV 715599 715600 . 720
chrIV 716384 716385 . 340
chrIV 716531 716532 . 260
chrIV 716550 716551 . 340
chrIV 716692 716693 . 120
chrIV 716697 716698 . 140
chrIV 716702 716703 . 160
chrIV 716718 716719 . 140
chrIV 716725 716726 . 480
chrIV 716787 716788 . 140
chrIV 716797 716798 . 560
chrIV 716802 716803 . 120
chrIV 716810 716811 . 140
chrIV 716824 716825 . 1880
chrIV 717161 717162 . 280
chrIV 717190 717191 . 1240
chrIV 717271 717272 . 160
chrIV 717410 717411 . 3320
chrIV 717499 717500 . 800
chrIV 717914 717915 . 2120
chrIV 718375 718376 . 120
chrIV 718583 718584 . 300
chrIV 718588 718589 . 520
chrIV 718593 718594 . 200
chrIV 718615 718616 . 1320
chrIV 718630 718631 . 120
chrIV 718653 718654 . 280
chrIV 718685 718686 . 160
chrIV 718688 718689 . 700
chrIV 718808 718809 . 880
chrIV 718829 718830 . 120
chrIV 719625 719626 . 580
chrIV 719809 719810 . 280
chrIV 720098 720099 . 4900
chrIV 720106 720107 . 220
chrIV 720155 720156 . 240
chrIV 720159 720160 . 420
chrIV 720311 720312 . 160
chrIV 720325 720326 . 1380
chrIV 720468 720469 . 560
chrIV 720501 720502 . 120
chrIV 720531 720532 . 1480
chrIV 720535 720536 . 220
chrIV 720536 720537 . 3940
chrIV 720546 720547 . 900
chrIV 720700 720701 . 280
chrIV 720803 720804 . 140
chrIV 721152 721153 . 120
chrIV 721645 721646 . 140
chrIV 721665 721666 . 340
chrIV 721716 721717 . 280
chrIV 721926 721927 . 1180
chrIV 721935 721936 . 240
chrIV 721942 721943 . 380
chrIV 722113 722114 . 120
chrIV 722142 722143 . 920
chrIV 722394 722395 . 700
chrIV 722519 722520 . 140
chrIV 722550 722551 . 1900
chrIV 722706 722707 . 120
chrIV 722717 722718 . 140
chrIV 722753 722754 . 400
chrIV 722758 722759 . 460
chrIV 722813 722814 . 300
chrIV 722980 722981 . 140
chrIV 723010 723011 . 340
chrIV 723106 723107 . 3420
chrIV 723109 723110 . 140
chrIV 723210 723211 . 140
chrIV 723349 723350 . 360
chrIV 723586 723587 . 220
chrIV 723750 723751 . 160
chrIV 723765 723766 . 140
chrIV 723768 723769 . 120
chrIV 724292 724293 . 200
chrIV 724385 724386 . 180
chrIV 724510 724511 . 560
chrIV 724542 724543 . 6020
chrIV 725058 725059 . 220
chrIV 725409 725410 . 720
chrIV 725919 725920 . 640
chrIV 726793 726794 . 460
chrIV 727072 727073 . 160
chrIV 727153 727154 . 180
chrIV 727673 727674 . 520
chrIV 727695 727696 . 1700
chrIV 727706 727707 . 120
chrIV 727707 727708 . 1060
chrIV 727707 727708 . 580
chrIV 727708 727709 . 120
chrIV 727708 727709 . 120
chrIV 727712 727713 . 460
chrIV 727723 727724 . 2400
chrIV 727755 727756 . 720
chrIV 727766 727767 . 320
chrIV 727768 727769 . 840
chrIV 727770 727771 . 220
chrIV 727770 727771 . 120
chrIV 727771 727772 . 120
chrIV 727785 727786 . 260
chrIV 727818 727819 . 2480
chrIV 728011 728012 . 220
chrIV 728032 728033 . 2460
chrIV 728062 728063 . 2040
chrIV 728093 728094 . 2240
chrIV 730230 730231 . 400
chrIV 730328 730329 . 140
chrIV 730348 730349 . 280
chrIV 730352 730353 . 640
chrIV 730356 730357 . 360
chrIV 730392 730393 . 220
chrIV 730399 730400 . 120
chrIV 730415 730416 . 1000
chrIV 730426 730427 . 520
chrIV 730429 730430 . 340
chrIV 730472 730473 . 600
chrIV 730491 730492 . 520
chrIV 730516 730517 . 140
chrIV 732958 732959 . 340
chrIV 733127 733128 . 860
chrIV 733200 733201 . 120
chrIV 733352 733353 . 140
chrIV 733368 733369 . 120
chrIV 733374 733375 . 1460
chrIV 733986 733987 . 1440
chrIV 733991 733992 . 200
chrIV 734038 734039 . 120
chrIV 734077 734078 . 180
chrIV 734114 734115 . 140
chrIV 734670 734671 . 160
chrIV 735095 735096 . 120
chrIV 737084 737085 . 500
chrIV 737117 737118 . 340
chrIV 740086 740087 . 120
chrIV 740092 740093 . 420
chrIV 740095 740096 . 3400
chrIV 740100 740101 . 520
chrIV 740113 740114 . 900
chrIV 740115 740116 . 7220
chrIV 740140 740141 . 180
chrIV 740173 740174 . 360
chrIV 740182 740183 . 300
chrIV 740185 740186 . 360
chrIV 740189 740190 . 240
chrIV 740205 740206 . 460
chrIV 740611 740612 . 1420
chrIV 741180 741181 . 140
chrIV 741313 741314 . 380
chrIV 741561 741562 . 1340
chrIV 741804 741805 . 340
chrIV 741810 741811 . 1780
chrIV 741821 741822 . 380
chrIV 741853 741854 . 860
chrIV 741881 741882 . 420
chrIV 742078 742079 . 220
chrIV 742096 742097 . 400
chrIV 742107 742108 . 1980
chrIV 742781 742782 . 200
chrIV 743216 743217 . 180
chrIV 743735 743736 . 120
chrIV 744048 744049 . 180
chrIV 744051 744052 . 160
chrIV 744057 744058 . 120
chrIV 744073 744074 . 120
chrIV 744105 744106 . 160
chrIV 744141 744142 . 500
chrIV 744151 744152 . 120
chrIV 744515 744516 . 3020
chrIV 744887 744888 . 520
chrIV 745061 745062 . 400
chrIV 745101 745102 . 200
chrIV 745560 745561 . 300
chrIV 745655 745656 . 1080
chrIV 746331 746332 . 160
chrIV 746337 746338 . 280
chrIV 746340 746341 . 280
chrIV 746412 746413 . 200
chrIV 746610 746611 . 420
chrIV 746625 746626 . 660
chrIV 746649 746650 . 840
chrIV 746669 746670 . 260
chrIV 748297 748298 . 580
chrIV 748337 748338 . 920
chrIV 748417 748418 . 240
chrIV 749153 749154 . 120
chrIV 749166 749167 . 120
chrIV 750824 750825 . 140
chrIV 750836 750837 . 180
chrIV 750880 750881 . 3760
chrIV 751016 751017 . 800
chrIV 751070 751071 . 2120
chrIV 751083 751084 . 620
chrIV 751121 751122 . 700
chrIV 751124 751125 . 480
chrIV 751134 751135 . 1060
chrIV 751146 751147 . 380
chrIV 751148 751149 . 360
chrIV 751159 751160 . 2040
chrIV 751166 751167 . 120
chrIV 751420 751421 . 300
chrIV 751443 751444 . 140
chrIV 751496 751497 . 300
chrIV 751513 751514 . 540
chrIV 751693 751694 . 820
chrIV 752053 752054 . 280
chrIV 752625 752626 . 540
chrIV 752681 752682 . 220
chrIV 752747 752748 . 120
chrIV 752867 752868 . 220
chrIV 753030 753031 . 720
chrIV 753087 753088 . 1300
chrIV 753108 753109 . 140
chrIV 753249 753250 . 460
chrIV 753368 753369 . 120
chrIV 753398 753399 . 160
chrIV 753522 753523 . 1980
chrIV 753578 753579 . 160
chrIV 753765 753766 . 1100
chrIV 753786 753787 . 220
chrIV 753832 753833 . 1540
chrIV 753981 753982 . 440
chrIV 754039 754040 . 1060
chrIV 754053 754054 . 1220
chrIV 755009 755010 . 420
chrIV 755100 755101 . 720
chrIV 755161 755162 . 280
chrIV 755307 755308 . 140
chrIV 755315 755316 . 720
chrIV 755361 755362 . 840
chrIV 755366 755367 . 180
chrIV 755388 755389 . 120
chrIV 755413 755414 . 640
chrIV 755446 755447 . 1020
chrIV 755482 755483 . 340
chrIV 755496 755497 . 2420
chrIV 755512 755513 . 340
chrIV 755528 755529 . 900
chrIV 756644 756645 . 120
chrIV 763764 763765 . 160
chrIV 763779 763780 . 140
chrIV 763785 763786 . 140
chrIV 763789 763790 . 1800
chrIV 763800 763801 . 600
chrIV 763802 763803 . 2100
chrIV 763811 763812 . 1280
chrIV 763838 763839 . 140
chrIV 763840 763841 . 1080
chrIV 764278 764279 . 160
chrIV 764309 764310 . 120
chrIV 764735 764736 . 1080
chrIV 764808 764809 . 180
chrIV 765396 765397 . 320
chrIV 765406 765407 . 1320
chrIV 765412 765413 . 120
chrIV 765442 765443 . 140
chrIV 765444 765445 . 1340
chrIV 765450 765451 . 960
chrIV 765475 765476 . 1020
chrIV 765480 765481 . 1360
chrIV 765489 765490 . 1160
chrIV 765552 765553 . 2160
chrIV 765563 765564 . 220
chrIV 765590 765591 . 420
chrIV 765593 765594 . 1020
chrIV 765596 765597 . 340
chrIV 765602 765603 . 760
chrIV 765604 765605 . 320
chrIV 765605 765606 . 120
chrIV 765606 765607 . 600
chrIV 765608 765609 . 1040
chrIV 765618 765619 . 1180
chrIV 765642 765643 . 580
chrIV 765650 765651 . 120
chrIV 765942 765943 . 120
chrIV 767021 767022 . 560
chrIV 767207 767208 . 1520
chrIV 767338 767339 . 4260
chrIV 767460 767461 . 1620
chrIV 767496 767497 . 120
chrIV 767838 767839 . 4600
chrIV 767993 767994 . 240
chrIV 768037 768038 . 2460
chrIV 768251 768252 . 480
chrIV 768335 768336 . 680
chrIV 768338 768339 . 680
chrIV 768342 768343 . 160
chrIV 768358 768359 . 120
chrIV 768361 768362 . 280
chrIV 768366 768367 . 320
chrIV 768372 768373 . 920
chrIV 768593 768594 . 200
chrIV 769162 769163 . 600
chrIV 769170 769171 . 120
chrIV 769181 769182 . 120
chrIV 769195 769196 . 120
chrIV 769204 769205 . 360
chrIV 769217 769218 . 300
chrIV 769230 769231 . 160
chrIV 769232 769233 . 300
chrIV 769236 769237 . 360
chrIV 769244 769245 . 180
chrIV 769248 769249 . 240
chrIV 769259 769260 . 300
chrIV 769285 769286 . 340
chrIV 769288 769289 . 120
chrIV 769290 769291 . 160
chrIV 769296 769297 . 120
chrIV 769410 769411 . 1120
chrIV 769445 769446 . 140
chrIV 769906 769907 . 160
chrIV 769922 769923 . 160
chrIV 769997 769998 . 1800
chrIV 770008 770009 . 120
chrIV 770048 770049 . 340
chrIV 770050 770051 . 280
chrIV 770094 770095 . 460
chrIV 770108 770109 . 140
chrIV 770166 770167 . 120
chrIV 770178 770179 . 2900
chrIV 770199 770200 . 320
chrIV 770267 770268 . 920
chrIV 770352 770353 . 1440
chrIV 770464 770465 . 320
chrIV 770541 770542 . 1840
chrIV 770590 770591 . 460
chrIV 770793 770794 . 980
chrIV 770796 770797 . 420
chrIV 770893 770894 . 500
chrIV 771122 771123 . 120
chrIV 771280 771281 . 160
chrIV 771674 771675 . 180
chrIV 771674 771675 . 120
chrIV 771703 771704 . 320
chrIV 771735 771736 . 2480
chrIV 771745 771746 . 240
chrIV 771756 771757 . 120
chrIV 771808 771809 . 400
chrIV 771958 771959 . 240
chrIV 775263 775264 . 320
chrIV 775514 775515 . 480
chrIV 775516 775517 . 440
chrIV 775658 775659 . 180
chrIV 775684 775685 . 120
chrIV 775854 775855 . 320
chrIV 775866 775867 . 200
chrIV 775870 775871 . 400
chrIV 775885 775886 . 380
chrIV 775904 775905 . 180
chrIV 775956 775957 . 220
chrIV 776707 776708 . 120
chrIV 777211 777212 . 120
chrIV 777520 777521 . 480
chrIV 777553 777554 . 160
chrIV 777954 777955 . 260
chrIV 778046 778047 . 280
chrIV 778097 778098 . 360
chrIV 778129 778130 . 220
chrIV 778284 778285 . 140
chrIV 778309 778310 . 700
chrIV 778313 778314 . 120
chrIV 778454 778455 . 140
chrIV 778477 778478 . 120
chrIV 778650 778651 . 220
chrIV 778847 778848 . 420
chrIV 778854 778855 . 340
chrIV 778857 778858 . 440
chrIV 778943 778944 . 120
chrIV 781260 781261 . 920
chrIV 781292 781293 . 120
chrIV 781297 781298 . 140
chrIV 781330 781331 . 1440
chrIV 781332 781333 . 120
chrIV 781478 781479 . 1820
chrIV 781485 781486 . 1320
chrIV 781519 781520 . 340
chrIV 781522 781523 . 1160
chrIV 781535 781536 . 2240
chrIV 781909 781910 . 120
chrIV 784298 784299 . 300
chrIV 784302 784303 . 1220
chrIV 784310 784311 . 200
chrIV 784700 784701 . 220
chrIV 784719 784720 . 300
chrIV 784808 784809 . 1140
chrIV 785156 785157 . 420
chrIV 785610 785611 . 340
chrIV 785914 785915 . 160
chrIV 786760 786761 . 120
chrIV 787300 787301 . 480
chrIV 787321 787322 . 340
chrIV 787385 787386 . 460
chrIV 787412 787413 . 380
chrIV 787439 787440 . 300
chrIV 787461 787462 . 540
chrIV 787472 787473 . 180
chrIV 787528 787529 . 200
chrIV 787546 787547 . 120
chrIV 787549 787550 . 180
chrIV 787555 787556 . 260
chrIV 787580 787581 . 440
chrIV 787927 787928 . 240
chrIV 788085 788086 . 140
chrIV 789133 789134 . 440
chrIV 789149 789150 . 140
chrIV 789309 789310 . 5140
chrIV 789318 789319 . 4820
chrIV 789336 789337 . 800
chrIV 789347 789348 . 780
chrIV 789357 789358 . 320
chrIV 790037 790038 . 460
chrIV 790167 790168 . 1360
chrIV 790171 790172 . 1840
chrIV 790195 790196 . 160
chrIV 790238 790239 . 220
chrIV 790246 790247 . 2920
chrIV 790251 790252 . 600
chrIV 790276 790277 . 560
chrIV 791537 791538 . 680
chrIV 791887 791888 . 3040
chrIV 791906 791907 . 200
chrIV 792063 792064 . 1040
chrIV 792074 792075 . 880
chrIV 792104 792105 . 360
chrIV 792118 792119 . 220
chrIV 792126 792127 . 320
chrIV 792134 792135 . 380
chrIV 792154 792155 . 1160
chrIV 793040 793041 . 160
chrIV 793422 793423 . 300
chrIV 793802 793803 . 240
chrIV 794241 794242 . 180
chrIV 794286 794287 . 460
chrIV 794292 794293 . 1160
chrIV 794312 794313 . 340
chrIV 794340 794341 . 860
chrIV 794346 794347 . 1880
chrIV 794353 794354 . 280
chrIV 794388 794389 . 3460
chrIV 794394 794395 . 120
chrIV 794395 794396 . 1560
chrIV 794395 794396 . 160
chrIV 794406 794407 . 1480
chrIV 794436 794437 . 960
chrIV 794441 794442 . 560
chrIV 794445 794446 . 1300
chrIV 794634 794635 . 320
chrIV 794959 794960 . 180
chrIV 795036 795037 . 240
chrIV 795294 795295 . 280
chrIV 795533 795534 . 140
chrIV 795706 795707 . 3820
chrIV 795880 795881 . 160
chrIV 795901 795902 . 500
chrIV 795924 795925 . 2440
chrIV 795929 795930 . 960
chrIV 795948 795949 . 620
chrIV 795972 795973 . 2140
chrIV 796108 796109 . 1200
chrIV 796181 796182 . 560
chrIV 796912 796913 . 220
chrIV 796967 796968 . 440
chrIV 797002 797003 . 300
chrIV 802472 802473 . 240
chrIV 802491 802492 . 900
chrIV 802510 802511 . 280
chrIV 802522 802523 . 320
chrIV 802523 802524 . 120
chrIV 802530 802531 . 140
chrIV 802531 802532 . 180
chrIV 802543 802544 . 800
chrIV 802559 802560 . 160
chrIV 802572 802573 . 400
chrIV 802599 802600 . 260
chrIV 802619 802620 . 860
chrIV 802813 802814 . 120
chrIV 802866 802867 . 120
chrIV 802902 802903 . 3020
chrIV 803030 803031 . 320
chrIV 803078 803079 . 140
chrIV 803085 803086 . 140
chrIV 803193 803194 . 120
chrIV 803338 803339 . 120
chrIV 803557 803558 . 220
chrIV 803569 803570 . 120
chrIV 803587 803588 . 1400
chrIV 803836 803837 . 600
chrIV 803847 803848 . 560
chrIV 803888 803889 . 120
chrIV 803926 803927 . 520
chrIV 803973 803974 . 120
chrIV 804195 804196 . 3440
chrIV 804502 804503 . 300
chrIV 805092 805093 . 140
chrIV 805098 805099 . 120
chrIV 805144 805145 . 120
chrIV 805165 805166 . 120
chrIV 805941 805942 . 740
chrIV 806089 806090 . 720
chrIV 806142 806143 . 540
chrIV 806146 806147 . 120
chrIV 806147 806148 . 160
chrIV 806147 806148 . 940
chrIV 806278 806279 . 180
chrIV 806297 806298 . 180
chrIV 806318 806319 . 200
chrIV 806394 806395 . 360
chrIV 806419 806420 . 440
chrIV 806431 806432 . 260
chrIV 806557 806558 . 400
chrIV 806802 806803 . 120
chrIV 806924 806925 . 200
chrIV 807160 807161 . 160
chrIV 807283 807284 . 660
chrIV 807287 807288 . 1020
chrIV 807357 807358 . 1120
chrIV 807697 807698 . 840
chrIV 807738 807739 . 480
chrIV 807851 807852 . 200
chrIV 807885 807886 . 460
chrIV 807891 807892 . 140
chrIV 807932 807933 . 220
chrIV 807936 807937 . 1920
chrIV 807940 807941 . 1380
chrIV 808120 808121 . 1480
chrIV 808189 808190 . 740
chrIV 808206 808207 . 400
chrIV 808213 808214 . 1680
chrIV 808234 808235 . 240
chrIV 808238 808239 . 760
chrIV 810372 810373 . 1440
chrIV 810558 810559 . 380
chrIV 811716 811717 . 5800
chrIV 811724 811725 . 560
chrIV 811746 811747 . 1060
chrIV 811772 811773 . 1320
chrIV 811779 811780 . 1440
chrIV 811782 811783 . 960
chrIV 811782 811783 . 2920
chrIV 811783 811784 . 160
chrIV 811783 811784 . 160
chrIV 811790 811791 . 2080
chrIV 811875 811876 . 140
chrIV 811910 811911 . 660
chrIV 811914 811915 . 480
chrIV 811924 811925 . 740
chrIV 811930 811931 . 520
chrIV 811957 811958 . 760
chrIV 811959 811960 . 2400
chrIV 811959 811960 . 120
chrIV 811961 811962 . 120
chrIV 811964 811965 . 820
chrIV 812008 812009 . 960
chrIV 812023 812024 . 200
chrIV 812053 812054 . 120
chrIV 812096 812097 . 220
chrIV 812765 812766 . 500
chrIV 812781 812782 . 1660
chrIV 813239 813240 . 1100
chrIV 814251 814252 . 1080
chrIV 814261 814262 . 1100
chrIV 814262 814263 . 240
chrIV 814263 814264 . 140
chrIV 814289 814290 . 820
chrIV 814296 814297 . 120
chrIV 814304 814305 . 160
chrIV 814332 814333 . 160
chrIV 814335 814336 . 1880
chrIV 814356 814357 . 840
chrIV 814374 814375 . 140
chrIV 816408 816409 . 200
chrIV 816455 816456 . 360
chrIV 816679 816680 . 780
chrIV 816691 816692 . 920
chrIV 816696 816697 . 160
chrIV 817662 817663 . 700
chrIV 817673 817674 . 140
chrIV 817696 817697 . 120
chrIV 817704 817705 . 180
chrIV 817708 817709 . 540
chrIV 817715 817716 . 520
chrIV 817716 817717 . 120
chrIV 817726 817727 . 160
chrIV 817738 817739 . 320
chrIV 817781 817782 . 760
chrIV 817789 817790 . 240
chrIV 817800 817801 . 180
chrIV 818086 818087 . 380
chrIV 818522 818523 . 1040
chrIV 818663 818664 . 1520
chrIV 818700 818701 . 280
chrIV 819151 819152 . 520
chrIV 819292 819293 . 160
chrIV 819300 819301 . 120
chrIV 819327 819328 . 860
chrIV 819495 819496 . 120
chrIV 820165 820166 . 160
chrIV 820539 820540 . 960
chrIV 820643 820644 . 700
chrIV 821035 821036 . 1360
chrIV 821055 821056 . 160
chrIV 821060 821061 . 440
chrIV 821064 821065 . 140
chrIV 825799 825800 . 1520
chrIV 825900 825901 . 140
chrIV 825944 825945 . 240
chrIV 826057 826058 . 500
chrIV 826071 826072 . 460
chrIV 826565 826566 . 180
chrIV 827019 827020 . 160
chrIV 827436 827437 . 400
chrIV 827440 827441 . 540
chrIV 827455 827456 . 1220
chrIV 827486 827487 . 220
chrIV 827502 827503 . 180
chrIV 827524 827525 . 3420
chrIV 829085 829086 . 180
chrIV 829094 829095 . 140
chrIV 829278 829279 . 440
chrIV 829476 829477 . 120
chrIV 829714 829715 . 280
chrIV 830023 830024 . 220
chrIV 830180 830181 . 160
chrIV 830352 830353 . 340
chrIV 830374 830375 . 160
chrIV 830383 830384 . 1920
chrIV 830396 830397 . 1900
chrIV 830424 830425 . 160
chrIV 830779 830780 . 220
chrIV 831247 831248 . 700
chrIV 831433 831434 . 1060
chrIV 831464 831465 . 220
chrIV 831581 831582 . 820
chrIV 831601 831602 . 540
chrIV 831612 831613 . 2200
chrIV 831674 831675 . 1440
chrIV 831762 831763 . 160
chrIV 831769 831770 . 480
chrIV 832106 832107 . 820
chrIV 832267 832268 . 120
chrIV 832299 832300 . 120
chrIV 832701 832702 . 120
chrIV 832758 832759 . 120
chrIV 832872 832873 . 540
chrIV 833461 833462 . 260
chrIV 833866 833867 . 120
chrIV 835582 835583 . 200
chrIV 835597 835598 . 180
chrIV 835632 835633 . 2320
chrIV 835638 835639 . 120
chrIV 835660 835661 . 120
chrIV 835674 835675 . 680
chrIV 835679 835680 . 580
chrIV 835699 835700 . 160
chrIV 835708 835709 . 540
chrIV 835829 835830 . 120
chrIV 835846 835847 . 360
chrIV 835855 835856 . 140
chrIV 835885 835886 . 1620
chrIV 835890 835891 . 240
chrIV 835914 835915 . 1220
chrIV 835920 835921 . 960
chrIV 835923 835924 . 120
chrIV 835962 835963 . 200
chrIV 836005 836006 . 2740
chrIV 836010 836011 . 120
chrIV 836019 836020 . 240
chrIV 836032 836033 . 680
chrIV 836063 836064 . 380
chrIV 836069 836070 . 2540
chrIV 836078 836079 . 420
chrIV 836090 836091 . 280
chrIV 836110 836111 . 220
chrIV 836113 836114 . 1820
chrIV 836118 836119 . 1220
chrIV 836123 836124 . 160
chrIV 836133 836134 . 140
chrIV 836147 836148 . 620
chrIV 836148 836149 . 920
chrIV 836150 836151 . 440
chrIV 836154 836155 . 120
chrIV 836158 836159 . 340
chrIV 836161 836162 . 120
chrIV 836206 836207 . 120
chrIV 836270 836271 . 120
chrIV 836292 836293 . 120
chrIV 836293 836294 . 260
chrIV 836294 836295 . 320
chrIV 836297 836298 . 120
chrIV 838206 838207 . 120
chrIV 838250 838251 . 860
chrIV 838256 838257 . 360
chrIV 838259 838260 . 120
chrIV 838267 838268 . 220
chrIV 838303 838304 . 2580
chrIV 840607 840608 . 3180
chrIV 840643 840644 . 2480
chrIV 840646 840647 . 120
chrIV 842097 842098 . 2440
chrIV 842097 842098 . 120
chrIV 842098 842099 . 120
chrIV 842098 842099 . 320
chrIV 842117 842118 . 5960
chrIV 842231 842232 . 160
chrIV 842241 842242 . 1560
chrIV 842252 842253 . 120
chrIV 842761 842762 . 3120
chrIV 842965 842966 . 120
chrIV 843381 843382 . 2960
chrIV 843435 843436 . 120
chrIV 843597 843598 . 880
chrIV 843726 843727 . 2080
chrIV 843752 843753 . 420
chrIV 843794 843795 . 640
chrIV 844176 844177 . 440
chrIV 844438 844439 . 220
chrIV 844643 844644 . 2120
chrIV 844650 844651 . 1200
chrIV 844944 844945 . 440
chrIV 844955 844956 . 620
chrIV 845012 845013 . 780
chrIV 845015 845016 . 200
chrIV 845018 845019 . 1160
chrIV 845028 845029 . 380
chrIV 845043 845044 . 1020
chrIV 845077 845078 . 160
chrIV 845402 845403 . 4020
chrIV 845408 845409 . 620
chrIV 845756 845757 . 380
chrIV 846234 846235 . 200
chrIV 846358 846359 . 720
chrIV 846550 846551 . 1160
chrIV 847848 847849 . 480
chrIV 848018 848019 . 1000
chrIV 848217 848218 . 140
chrIV 848464 848465 . 540
chrIV 848669 848670 . 1320
chrIV 848960 848961 . 1020
chrIV 849174 849175 . 240
chrIV 849219 849220 . 180
chrIV 850041 850042 . 1400
chrIV 850119 850120 . 1660
chrIV 850366 850367 . 1260
chrIV 851044 851045 . 1220
chrIV 851066 851067 . 160
chrIV 851071 851072 . 1200
chrIV 851083 851084 . 3640
chrIV 851089 851090 . 880
chrIV 851091 851092 . 680
chrIV 851098 851099 . 5460
chrIV 851112 851113 . 1060
chrIV 851133 851134 . 180
chrIV 851140 851141 . 920
chrIV 851153 851154 . 240
chrIV 851171 851172 . 380
chrIV 851187 851188 . 500
chrIV 851324 851325 . 1760
chrIV 851336 851337 . 460
chrIV 851495 851496 . 1580
chrIV 853692 853693 . 160
chrIV 854041 854042 . 2280
chrIV 854045 854046 . 220
chrIV 854060 854061 . 700
chrIV 854066 854067 . 1500
chrIV 854074 854075 . 3720
chrIV 854165 854166 . 160
chrIV 855688 855689 . 180
chrIV 856197 856198 . 780
chrIV 856203 856204 . 220
chrIV 856225 856226 . 1220
chrIV 856266 856267 . 820
chrIV 857436 857437 . 380
chrIV 857815 857816 . 220
chrIV 857823 857824 . 200
chrIV 857989 857990 . 160
chrIV 858010 858011 . 320
chrIV 858031 858032 . 520
chrIV 858063 858064 . 1300
chrIV 858226 858227 . 120
chrIV 858603 858604 . 160
chrIV 859179 859180 . 160
chrIV 859208 859209 . 120
chrIV 859212 859213 . 500
chrIV 859258 859259 . 860
chrIV 859284 859285 . 1760
chrIV 859294 859295 . 560
chrIV 859305 859306 . 840
chrIV 859466 859467 . 300
chrIV 859814 859815 . 260
chrIV 860112 860113 . 160
chrIV 860241 860242 . 180
chrIV 860401 860402 . 280
chrIV 861175 861176 . 320
chrIV 861574 861575 . 120
chrIV 861576 861577 . 560
chrIV 861588 861589 . 260
chrIV 861589 861590 . 560
chrIV 861602 861603 . 640
chrIV 861604 861605 . 340
chrIV 861638 861639 . 1800
chrIV 861641 861642 . 120
chrIV 861644 861645 . 120
chrIV 861660 861661 . 660
chrIV 861696 861697 . 120
chrIV 862471 862472 . 920
chrIV 863268 863269 . 160
chrIV 864110 864111 . 1500
chrIV 864539 864540 . 1100
chrIV 864578 864579 . 1060
chrIV 866255 866256 . 220
chrIV 867612 867613 . 400
chrIV 867670 867671 . 140
chrIV 867682 867683 . 340
chrIV 867694 867695 . 800
chrIV 867697 867698 . 120
chrIV 867703 867704 . 2440
chrIV 867748 867749 . 880
chrIV 867770 867771 . 1820
chrIV 867771 867772 . 980
chrIV 867777 867778 . 740
chrIV 867790 867791 . 1040
chrIV 867848 867849 . 220
chrIV 867865 867866 . 640
chrIV 867890 867891 . 1280
chrIV 867891 867892 . 1120
chrIV 867892 867893 . 140
chrIV 867959 867960 . 860
chrIV 867961 867962 . 440
chrIV 867970 867971 . 3440
chrIV 867977 867978 . 1720
chrIV 867980 867981 . 660
chrIV 868006 868007 . 640
chrIV 868010 868011 . 360
chrIV 868013 868014 . 160
chrIV 868016 868017 . 1400
chrIV 868019 868020 . 180
chrIV 868020 868021 . 380
chrIV 868021 868022 . 220
chrIV 868026 868027 . 680
chrIV 868026 868027 . 120
chrIV 868028 868029 . 120
chrIV 868038 868039 . 380
chrIV 868041 868042 . 2620
chrIV 869045 869046 . 260
chrIV 870543 870544 . 360
chrIV 870574 870575 . 140
chrIV 870689 870690 . 160
chrIV 870730 870731 . 1800
chrIV 870735 870736 . 220
chrIV 870744 870745 . 240
chrIV 870756 870757 . 540
chrIV 870758 870759 . 160
chrIV 870761 870762 . 140
chrIV 870826 870827 . 120
chrIV 870852 870853 . 120
chrIV 870877 870878 . 1600
chrIV 870931 870932 . 180
chrIV 870972 870973 . 200
chrIV 870972 870973 . 120
chrIV 870987 870988 . 520
chrIV 870989 870990 . 120
chrIV 870989 870990 . 120
chrIV 871098 871099 . 260
chrIV 871327 871328 . 160
chrIV 871687 871688 . 120
chrIV 872108 872109 . 120
chrIV 877850 877851 . 120
chrIV 877901 877902 . 120
chrIV 877987 877988 . 260
chrIV 878110 878111 . 120
chrIV 878126 878127 . 200
chrIV 878182 878183 . 120
chrIV 879078 879079 . 140
chrIV 879087 879088 . 340
chrIV 879091 879092 . 440
chrIV 879109 879110 . 920
chrIV 879126 879127 . 660
chrIV 879130 879131 . 840
chrIV 882689 882690 . 120
chrIV 882719 882720 . 120
chrIV 884331 884332 . 140
chrIV 884368 884369 . 260
chrIV 884392 884393 . 180
chrIV 884397 884398 . 120
chrIV 884510 884511 . 200
chrIV 884600 884601 . 320
chrIV 884604 884605 . 480
chrIV 884607 884608 . 160
chrIV 884616 884617 . 1500
chrIV 884628 884629 . 4660
chrIV 884644 884645 . 240
chrIV 884650 884651 . 260
chrIV 884680 884681 . 800
chrIV 887069 887070 . 140
chrIV 887072 887073 . 140
chrIV 887076 887077 . 2200
chrIV 887084 887085 . 120
chrIV 887131 887132 . 120
chrIV 887132 887133 . 140
chrIV 889017 889018 . 640
chrIV 889172 889173 . 640
chrIV 889335 889336 . 700
chrIV 889343 889344 . 260
chrIV 889348 889349 . 680
chrIV 889367 889368 . 1180
chrIV 889402 889403 . 460
chrIV 889415 889416 . 1720
chrIV 889441 889442 . 520
chrIV 889449 889450 . 1720
chrIV 889452 889453 . 120
chrIV 889465 889466 . 220
chrIV 889486 889487 . 1740
chrIV 889978 889979 . 300
chrIV 889983 889984 . 140
chrIV 890354 890355 . 880
chrIV 890630 890631 . 140
chrIV 890714 890715 . 140
chrIV 890814 890815 . 200
chrIV 890931 890932 . 140
chrIV 891213 891214 . 1060
chrIV 891264 891265 . 1260
chrIV 891401 891402 . 220
chrIV 891605 891606 . 4200
chrIV 891609 891610 . 2300
chrIV 891768 891769 . 1400
chrIV 891891 891892 . 1540
chrIV 892108 892109 . 3320
chrIV 892117 892118 . 700
chrIV 892154 892155 . 440
chrIV 892154 892155 . 680
chrIV 892177 892178 . 180
chrIV 892321 892322 . 760
chrIV 892330 892331 . 140
chrIV 892456 892457 . 160
chrIV 892611 892612 . 140
chrIV 892644 892645 . 120
chrIV 892645 892646 . 160
chrIV 892645 892646 . 980
chrIV 892646 892647 . 120
chrIV 892647 892648 . 140
chrIV 892657 892658 . 120
chrIV 892856 892857 . 240
chrIV 893033 893034 . 2700
chrIV 893047 893048 . 340
chrIV 893208 893209 . 520
chrIV 893341 893342 . 5820
chrIV 893511 893512 . 500
chrIV 893577 893578 . 640
chrIV 893584 893585 . 620
chrIV 893607 893608 . 280
chrIV 893645 893646 . 740
chrIV 893741 893742 . 1400
chrIV 893854 893855 . 300
chrIV 893942 893943 . 500
chrIV 893986 893987 . 1700
chrIV 893999 894000 . 120
chrIV 894003 894004 . 380
chrIV 894064 894065 . 120
chrIV 894069 894070 . 560
chrIV 894072 894073 . 740
chrIV 894100 894101 . 280
chrIV 894150 894151 . 320
chrIV 894190 894191 . 420
chrIV 894193 894194 . 200
chrIV 894220 894221 . 160
chrIV 894232 894233 . 1720
chrIV 894293 894294 . 160
chrIV 894306 894307 . 160
chrIV 894310 894311 . 120
chrIV 894361 894362 . 2220
chrIV 894383 894384 . 260
chrIV 894391 894392 . 1040
chrIV 894398 894399 . 300
chrIV 894403 894404 . 520
chrIV 894411 894412 . 3240
chrIV 894427 894428 . 760
chrIV 894428 894429 . 740
chrIV 894436 894437 . 2080
chrIV 894436 894437 . 1340
chrIV 894447 894448 . 2560
chrIV 894473 894474 . 260
chrIV 894613 894614 . 180
chrIV 894850 894851 . 160
chrIV 894939 894940 . 360
chrIV 896340 896341 . 840
chrIV 896406 896407 . 260
chrIV 896449 896450 . 180
chrIV 897751 897752 . 640
chrIV 897909 897910 . 160
chrIV 898322 898323 . 600
chrIV 898883 898884 . 2600
chrIV 898974 898975 . 780
chrIV 899049 899050 . 5760
chrIV 899141 899142 . 1420
chrIV 899386 899387 . 180
chrIV 899407 899408 . 2220
chrIV 899573 899574 . 1540
chrIV 899661 899662 . 800
chrIV 899756 899757 . 1120
chrIV 899890 899891 . 120
chrIV 900040 900041 . 200
chrIV 900657 900658 . 1620
chrIV 900672 900673 . 780
chrIV 900694 900695 . 380
chrIV 901109 901110 . 220
chrIV 901110 901111 . 340
chrIV 901110 901111 . 3000
chrIV 901111 901112 . 120
chrIV 901111 901112 . 120
chrIV 901112 901113 . 120
chrIV 901112 901113 . 140
chrIV 902257 902258 . 2600
chrIV 903560 903561 . 5600
chrIV 903590 903591 . 160
chrIV 903593 903594 . 1500
chrIV 903605 903606 . 980
chrIV 903632 903633 . 1060
chrIV 903646 903647 . 120
chrIV 903660 903661 . 440
chrIV 904148 904149 . 680
chrIV 904156 904157 . 900
chrIV 904558 904559 . 580
chrIV 904742 904743 . 220
chrIV 904745 904746 . 280
chrIV 904929 904930 . 2060
chrIV 905134 905135 . 1160
chrIV 905157 905158 . 120
chrIV 905175 905176 . 1080
chrIV 905190 905191 . 1060
chrIV 905206 905207 . 180
chrIV 905236 905237 . 180
chrIV 905280 905281 . 120
chrIV 906154 906155 . 160
chrIV 906345 906346 . 220
chrIV 906419 906420 . 140
chrIV 906969 906970 . 120
chrIV 907164 907165 . 120
chrIV 907169 907170 . 220
chrIV 907175 907176 . 140
chrIV 907183 907184 . 140
chrIV 907219 907220 . 1360
chrIV 907227 907228 . 1120
chrIV 907240 907241 . 120
chrIV 907250 907251 . 120
chrIV 907256 907257 . 1200
chrIV 907367 907368 . 120
chrIV 907388 907389 . 120
chrIV 907389 907390 . 840
chrIV 907389 907390 . 440
chrIV 907390 907391 . 200
chrIV 907730 907731 . 500
chrIV 907997 907998 . 540
chrIV 908224 908225 . 120
chrIV 908277 908278 . 440
chrIV 908408 908409 . 220
chrIV 908966 908967 . 240
chrIV 909152 909153 . 700
chrIV 909271 909272 . 340
chrIV 909310 909311 . 660
chrIV 909341 909342 . 160
chrIV 909436 909437 . 140
chrIV 909447 909448 . 400
chrIV 909472 909473 . 340
chrIV 909478 909479 . 180
chrIV 909488 909489 . 1200
chrIV 909493 909494 . 160
chrIV 909495 909496 . 420
chrIV 909497 909498 . 260
chrIV 909536 909537 . 280
chrIV 909558 909559 . 180
chrIV 909574 909575 . 120
chrIV 909609 909610 . 500
chrIV 909669 909670 . 760
chrIV 909681 909682 . 440
chrIV 909708 909709 . 260
chrIV 909710 909711 . 120
chrIV 909781 909782 . 140
chrIV 909907 909908 . 120
chrIV 909973 909974 . 320
chrIV 910178 910179 . 200
chrIV 910450 910451 . 1740
chrIV 910814 910815 . 840
chrIV 910974 910975 . 1100
chrIV 911004 911005 . 380
chrIV 911023 911024 . 760
chrIV 911181 911182 . 360
chrIV 911601 911602 . 960
chrIV 911871 911872 . 320
chrIV 911900 911901 . 140
chrIV 912527 912528 . 180
chrIV 912692 912693 . 480
chrIV 912956 912957 . 2360
chrIV 913149 913150 . 900
chrIV 913151 913152 . 1400
chrIV 913295 913296 . 860
chrIV 913316 913317 . 640
chrIV 913476 913477 . 980
chrIV 913606 913607 . 1140
chrIV 913643 913644 . 120
chrIV 913653 913654 . 160
chrIV 913778 913779 . 180
chrIV 913786 913787 . 560
chrIV 913794 913795 . 340
chrIV 913835 913836 . 480
chrIV 913920 913921 . 220
chrIV 913936 913937 . 240
chrIV 913961 913962 . 780
chrIV 913972 913973 . 260
chrIV 914160 914161 . 400
chrIV 914163 914164 . 340
chrIV 914320 914321 . 1620
chrIV 914870 914871 . 240
chrIV 914920 914921 . 380
chrIV 915034 915035 . 140
chrIV 915081 915082 . 140
chrIV 915160 915161 . 380
chrIV 915319 915320 . 480
chrIV 915341 915342 . 2840
chrIV 915885 915886 . 320
chrIV 916005 916006 . 1500
chrIV 916079 916080 . 200
chrIV 916186 916187 . 600
chrIV 916196 916197 . 280
chrIV 916225 916226 . 4040
chrIV 916253 916254 . 160
chrIV 916297 916298 . 1680
chrIV 916356 916357 . 140
chrIV 916366 916367 . 260
chrIV 916394 916395 . 340
chrIV 917331 917332 . 1020
chrIV 917379 917380 . 140
chrIV 917379 917380 . 120
chrIV 917403 917404 . 540
chrIV 917414 917415 . 180
chrIV 917767 917768 . 480
chrIV 917889 917890 . 1080
chrIV 919124 919125 . 780
chrIV 919975 919976 . 120
chrIV 921185 921186 . 240
chrIV 921242 921243 . 480
chrIV 921808 921809 . 140
chrIV 921965 921966 . 240
chrIV 923940 923941 . 700
chrIV 923947 923948 . 3020
chrIV 923990 923991 . 1000
chrIV 923990 923991 . 120
chrIV 923991 923992 . 120
chrIV 923992 923993 . 120
chrIV 924014 924015 . 120
chrIV 924014 924015 . 600
chrIV 924017 924018 . 120
chrIV 924022 924023 . 340
chrIV 924059 924060 . 1420
chrIV 924065 924066 . 320
chrIV 924067 924068 . 440
chrIV 924112 924113 . 120
chrIV 924548 924549 . 180
chrIV 924559 924560 . 140
chrIV 924621 924622 . 420
chrIV 924652 924653 . 420
chrIV 924661 924662 . 140
chrIV 924825 924826 . 1820
chrIV 924847 924848 . 960
chrIV 925361 925362 . 160
chrIV 925382 925383 . 980
chrIV 925389 925390 . 120
chrIV 925494 925495 . 140
chrIV 925899 925900 . 1220
chrIV 925964 925965 . 280
chrIV 926052 926053 . 260
chrIV 926391 926392 . 2760
chrIV 926416 926417 . 380
chrIV 926450 926451 . 1480
chrIV 926453 926454 . 160
chrIV 926651 926652 . 640
chrIV 926761 926762 . 460
chrIV 926831 926832 . 420
chrIV 926947 926948 . 900
chrIV 926948 926949 . 2580
chrIV 926953 926954 . 680
chrIV 926978 926979 . 300
chrIV 926994 926995 . 300
chrIV 927003 927004 . 440
chrIV 927008 927009 . 1260
chrIV 927021 927022 . 840
chrIV 927027 927028 . 900
chrIV 927068 927069 . 1020
chrIV 927091 927092 . 640
chrIV 927103 927104 . 840
chrIV 927128 927129 . 320
chrIV 927131 927132 . 180
chrIV 927151 927152 . 640
chrIV 927192 927193 . 1600
chrIV 927336 927337 . 140
chrIV 929300 929301 . 120
chrIV 929340 929341 . 260
chrIV 929357 929358 . 140
chrIV 929386 929387 . 120
chrIV 929392 929393 . 160
chrIV 929513 929514 . 120
chrIV 929561 929562 . 120
chrIV 929638 929639 . 120
chrIV 930282 930283 . 2100
chrIV 930386 930387 . 440
chrIV 930424 930425 . 360
chrIV 930431 930432 . 260
chrIV 930452 930453 . 120
chrIV 930492 930493 . 200
chrIV 930509 930510 . 200
chrIV 930523 930524 . 280
chrIV 930528 930529 . 260
chrIV 930534 930535 . 240
chrIV 930544 930545 . 800
chrIV 930558 930559 . 120
chrIV 930562 930563 . 200
chrIV 930569 930570 . 220
chrIV 930590 930591 . 3560
chrIV 930602 930603 . 120
chrIV 930605 930606 . 840
chrIV 930616 930617 . 280
chrIV 930619 930620 . 120
chrIV 930622 930623 . 200
chrIV 930640 930641 . 300
chrIV 930642 930643 . 700
chrIV 930671 930672 . 180
chrIV 930679 930680 . 740
chrIV 930680 930681 . 420
chrIV 930685 930686 . 760
chrIV 930731 930732 . 1260
chrIV 930863 930864 . 880
chrIV 930870 930871 . 160
chrIV 930877 930878 . 120
chrIV 930887 930888 . 680
chrIV 930891 930892 . 240
chrIV 930909 930910 . 500
chrIV 930912 930913 . 280
chrIV 930915 930916 . 120
chrIV 931097 931098 . 1460
chrIV 931249 931250 . 140
chrIV 931253 931254 . 920
chrIV 931309 931310 . 2220
chrIV 931480 931481 . 660
chrIV 931948 931949 . 220
chrIV 932332 932333 . 320
chrIV 932469 932470 . 140
chrIV 932743 932744 . 120
chrIV 932970 932971 . 220
chrIV 933306 933307 . 140
chrIV 933381 933382 . 120
chrIV 933384 933385 . 180
chrIV 933405 933406 . 500
chrIV 933452 933453 . 120
chrIV 935977 935978 . 120
chrIV 936004 936005 . 700
chrIV 936029 936030 . 120
chrIV 936047 936048 . 1500
chrIV 936057 936058 . 160
chrIV 936072 936073 . 500
chrIV 936109 936110 . 860
chrIV 936188 936189 . 3300
chrIV 936380 936381 . 520
chrIV 936384 936385 . 580
chrIV 936392 936393 . 340
chrIV 936416 936417 . 160
chrIV 936434 936435 . 920
chrIV 938181 938182 . 140
chrIV 940914 940915 . 280
chrIV 940945 940946 . 1620
chrIV 940953 940954 . 180
chrIV 940956 940957 . 880
chrIV 940960 940961 . 1020
chrIV 941013 941014 . 1040
chrIV 941024 941025 . 320
chrIV 941039 941040 . 300
chrIV 941183 941184 . 220
chrIV 941326 941327 . 1020
chrIV 941370 941371 . 340
chrIV 941495 941496 . 240
chrIV 941498 941499 . 120
chrIV 941572 941573 . 160
chrIV 942002 942003 . 120
chrIV 942471 942472 . 1520
chrIV 943265 943266 . 2900
chrIV 943278 943279 . 560
chrIV 943303 943304 . 120
chrIV 943525 943526 . 3040
chrIV 943546 943547 . 160
chrIV 943559 943560 . 220
chrIV 943567 943568 . 2640
chrIV 943580 943581 . 1260
chrIV 944033 944034 . 160
chrIV 944071 944072 . 140
chrIV 944311 944312 . 300
chrIV 944822 944823 . 120
chrIV 945187 945188 . 1440
chrIV 945205 945206 . 160
chrIV 945251 945252 . 1600
chrIV 945299 945300 . 140
chrIV 945598 945599 . 140
chrIV 946541 946542 . 120
chrIV 946547 946548 . 120
chrIV 946559 946560 . 120
chrIV 946563 946564 . 940
chrIV 946567 946568 . 3300
chrIV 946595 946596 . 240
chrIV 946621 946622 . 140
chrIV 946637 946638 . 340
chrIV 946641 946642 . 220
chrIV 946645 946646 . 120
chrIV 947010 947011 . 200
chrIV 947055 947056 . 540
chrIV 947185 947186 . 160
chrIV 947294 947295 . 300
chrIV 947944 947945 . 760
chrIV 948000 948001 . 1220
chrIV 948019 948020 . 340
chrIV 948129 948130 . 2800
chrIV 948204 948205 . 840
chrIV 948451 948452 . 140
chrIV 948479 948480 . 140
chrIV 948512 948513 . 120
chrIV 950344 950345 . 540
chrIV 950351 950352 . 360
chrIV 950367 950368 . 1560
chrIV 950422 950423 . 480
chrIV 950432 950433 . 620
chrIV 950435 950436 . 440
chrIV 950447 950448 . 580
chrIV 950450 950451 . 360
chrIV 950454 950455 . 160
chrIV 950473 950474 . 140
chrIV 950826 950827 . 180
chrIV 950958 950959 . 220
chrIV 951178 951179 . 160
chrIV 951447 951448 . 320
chrIV 951701 951702 . 120
chrIV 951727 951728 . 140
chrIV 951874 951875 . 860
chrIV 952388 952389 . 3340
chrIV 952546 952547 . 440
chrIV 952549 952550 . 260
chrIV 952557 952558 . 120
chrIV 952625 952626 . 140
chrIV 952682 952683 . 440
chrIV 952838 952839 . 180
chrIV 952888 952889 . 1240
chrIV 953204 953205 . 140
chrIV 953633 953634 . 200
chrIV 953920 953921 . 580
chrIV 953956 953957 . 3920
chrIV 954109 954110 . 300
chrIV 954113 954114 . 540
chrIV 954122 954123 . 420
chrIV 954140 954141 . 340
chrIV 954148 954149 . 140
chrIV 954153 954154 . 420
chrIV 954167 954168 . 580
chrIV 954177 954178 . 240
chrIV 954183 954184 . 580
chrIV 954194 954195 . 1680
chrIV 954228 954229 . 280
chrIV 954234 954235 . 200
chrIV 954931 954932 . 120
chrIV 954954 954955 . 120
chrIV 954961 954962 . 820
chrIV 954974 954975 . 520
chrIV 954983 954984 . 1320
chrIV 954991 954992 . 220
chrIV 955011 955012 . 3420
chrIV 955012 955013 . 120
chrIV 955012 955013 . 160
chrIV 955013 955014 . 120
chrIV 955017 955018 . 140
chrIV 955029 955030 . 1100
chrIV 955051 955052 . 1540
chrIV 955069 955070 . 940
chrIV 955075 955076 . 880
chrIV 955114 955115 . 360
chrIV 955132 955133 . 480
chrIV 955140 955141 . 1800
chrIV 955148 955149 . 960
chrIV 955149 955150 . 320
chrIV 955154 955155 . 160
chrIV 955162 955163 . 620
chrIV 955170 955171 . 220
chrIV 955195 955196 . 2020
chrIV 955204 955205 . 620
chrIV 955231 955232 . 1000
chrIV 955237 955238 . 780
chrIV 955295 955296 . 1240
chrIV 955327 955328 . 140
chrIV 955330 955331 . 120
chrIV 955336 955337 . 640
chrIV 955345 955346 . 220
chrIV 955370 955371 . 1120
chrIV 955379 955380 . 540
chrIV 955394 955395 . 1380
chrIV 955425 955426 . 500
chrIV 955429 955430 . 1060
chrIV 955445 955446 . 140
chrIV 955477 955478 . 200
chrIV 955478 955479 . 140
chrIV 955521 955522 . 120
chrIV 955552 955553 . 200
chrIV 955629 955630 . 4500
chrIV 955638 955639 . 4280
chrIV 956257 956258 . 520
chrIV 957674 957675 . 580
chrIV 957822 957823 . 240
chrIV 958124 958125 . 2260
chrIV 958268 958269 . 760
chrIV 958293 958294 . 140
chrIV 958520 958521 . 420
chrIV 958761 958762 . 700
chrIV 959890 959891 . 240
chrIV 959915 959916 . 800
chrIV 959918 959919 . 140
chrIV 959940 959941 . 180
chrIV 959983 959984 . 200
chrIV 960104 960105 . 1060
chrIV 960142 960143 . 180
chrIV 960159 960160 . 1400
chrIV 960171 960172 . 120
chrIV 960192 960193 . 640
chrIV 960195 960196 . 320
chrIV 960200 960201 . 400
chrIV 960212 960213 . 400
chrIV 960217 960218 . 120
chrIV 960267 960268 . 360
chrIV 960441 960442 . 120
chrIV 960460 960461 . 160
chrIV 960585 960586 . 1120
chrIV 960587 960588 . 140
chrIV 961025 961026 . 1600
chrIV 961109 961110 . 440
chrIV 961213 961214 . 980
chrIV 961584 961585 . 180
chrIV 962531 962532 . 120
chrIV 962556 962557 . 200
chrIV 962914 962915 . 240
chrIV 962927 962928 . 480
chrIV 962948 962949 . 900
chrIV 963121 963122 . 120
chrIV 963250 963251 . 160
chrIV 963257 963258 . 200
chrIV 963263 963264 . 580
chrIV 963280 963281 . 140
chrIV 963299 963300 . 640
chrIV 963313 963314 . 980
chrIV 963338 963339 . 880
chrIV 963385 963386 . 400
chrIV 963394 963395 . 120
chrIV 963400 963401 . 6360
chrIV 964266 964267 . 120
chrIV 964479 964480 . 160
chrIV 964839 964840 . 1100
chrIV 964851 964852 . 140
chrIV 964870 964871 . 2480
chrIV 964895 964896 . 180
chrIV 964901 964902 . 140
chrIV 964905 964906 . 260
chrIV 964906 964907 . 260
chrIV 964909 964910 . 380
chrIV 964915 964916 . 140
chrIV 964975 964976 . 120
chrIV 964983 964984 . 880
chrIV 964993 964994 . 200
chrIV 965034 965035 . 120
chrIV 967374 967375 . 120
chrIV 967431 967432 . 140
chrIV 967755 967756 . 17920
chrIV 967912 967913 . 1380
chrIV 967913 967914 . 160
chrIV 967938 967939 . 720
chrIV 967950 967951 . 120
chrIV 967954 967955 . 160
chrIV 967956 967957 . 1920
chrIV 968005 968006 . 1120
chrIV 968011 968012 . 120
chrIV 968020 968021 . 120
chrIV 968168 968169 . 220
chrIV 968688 968689 . 320
chrIV 968836 968837 . 360
chrIV 969782 969783 . 120
chrIV 969821 969822 . 220
chrIV 969836 969837 . 180
chrIV 969843 969844 . 160
chrIV 970009 970010 . 340
chrIV 970697 970698 . 380
chrIV 970966 970967 . 360
chrIV 971024 971025 . 140
chrIV 971495 971496 . 2420
chrIV 971504 971505 . 140
chrIV 971513 971514 . 240
chrIV 971516 971517 . 200
chrIV 971526 971527 . 220
chrIV 971623 971624 . 1940
chrIV 971627 971628 . 1980
chrIV 971634 971635 . 6420
chrIV 971656 971657 . 3960
chrIV 971669 971670 . 1060
chrIV 971682 971683 . 140
chrIV 972162 972163 . 280
chrIV 972297 972298 . 160
chrIV 973523 973524 . 400
chrIV 973575 973576 . 120
chrIV 973593 973594 . 340
chrIV 973987 973988 . 120
chrIV 974028 974029 . 1740
chrIV 974194 974195 . 180
chrIV 974239 974240 . 360
chrIV 974344 974345 . 420
chrIV 974364 974365 . 320
chrIV 974368 974369 . 120
chrIV 974381 974382 . 300
chrIV 974396 974397 . 120
chrIV 974437 974438 . 120
chrIV 974534 974535 . 140
chrIV 974542 974543 . 140
chrIV 974546 974547 . 1100
chrIV 974564 974565 . 1220
chrIV 974959 974960 . 120
chrIV 975503 975504 . 400
chrIV 975780 975781 . 140
chrIV 975828 975829 . 180
chrIV 975843 975844 . 620
chrIV 976089 976090 . 420
chrIV 976154 976155 . 120
chrIV 976456 976457 . 140
chrIV 976542 976543 . 680
chrIV 976564 976565 . 120
chrIV 976571 976572 . 1060
chrIV 976602 976603 . 420
chrIV 976613 976614 . 200
chrIV 976640 976641 . 120
chrIV 976645 976646 . 2120
chrIV 976697 976698 . 1500
chrIV 976723 976724 . 1140
chrIV 976756 976757 . 140
chrIV 976790 976791 . 180
chrIV 976824 976825 . 120
chrIV 976833 976834 . 1200
chrIV 976836 976837 . 120
chrIV 976891 976892 . 480
chrIV 976911 976912 . 2240
chrIV 977025 977026 . 1940
chrIV 977288 977289 . 260
chrIV 977293 977294 . 120
chrIV 977298 977299 . 680
chrIV 977311 977312 . 160
chrIV 977321 977322 . 160
chrIV 977322 977323 . 1380
chrIV 977327 977328 . 280
chrIV 977354 977355 . 300
chrIV 977384 977385 . 120
chrIV 977392 977393 . 160
chrIV 977402 977403 . 160
chrIV 977408 977409 . 280
chrIV 977408 977409 . 140
chrIV 977444 977445 . 500
chrIV 977476 977477 . 220
chrIV 977516 977517 . 140
chrIV 977607 977608 . 1260
chrIV 977782 977783 . 380
chrIV 977787 977788 . 680
chrIV 977972 977973 . 120
chrIV 977991 977992 . 400
chrIV 978097 978098 . 720
chrIV 978138 978139 . 3620
chrIV 978994 978995 . 160
chrIV 979134 979135 . 260
chrIV 979152 979153 . 400
chrIV 979319 979320 . 360
chrIV 979342 979343 . 1380
chrIV 979348 979349 . 940
chrIV 979374 979375 . 120
chrIV 979393 979394 . 640
chrIV 979395 979396 . 140
chrIV 979425 979426 . 2280
chrIV 979434 979435 . 140
chrIV 979438 979439 . 120
chrIV 979472 979473 . 140
chrIV 979663 979664 . 3120
chrIV 979995 979996 . 520
chrIV 980015 980016 . 640
chrIV 980027 980028 . 120
chrIV 980142 980143 . 780
chrIV 980676 980677 . 580
chrIV 980709 980710 . 140
chrIV 980741 980742 . 600
chrIV 980748 980749 . 180
chrIV 980908 980909 . 320
chrIV 980918 980919 . 300
chrIV 981034 981035 . 900
chrIV 981541 981542 . 320
chrIV 981902 981903 . 160
chrIV 981959 981960 . 120
chrIV 981964 981965 . 1500
chrIV 982031 982032 . 160
chrIV 982050 982051 . 120
chrIV 982054 982055 . 5000
chrIV 982567 982568 . 240
chrIV 986329 986330 . 120
chrIV 986704 986705 . 120
chrIV 986718 986719 . 120
chrIV 992581 992582 . 180
chrIV 992932 992933 . 120
chrIV 992936 992937 . 480
chrIV 992944 992945 . 360
chrIV 992949 992950 . 520
chrIV 992951 992952 . 340
chrIV 992964 992965 . 280
chrIV 992965 992966 . 200
chrIV 992973 992974 . 280
chrIV 992980 992981 . 2080
chrIV 993043 993044 . 280
chrIV 993046 993047 . 140
chrIV 993056 993057 . 120
chrIV 993062 993063 . 4260
chrIV 993071 993072 . 220
chrIV 993074 993075 . 380
chrIV 993102 993103 . 3980
chrIV 993110 993111 . 140
chrIV 993264 993265 . 1860
chrIV 993388 993389 . 260
chrIV 993556 993557 . 300
chrIV 993761 993762 . 260
chrIV 993835 993836 . 260
chrIV 994209 994210 . 240
chrIV 994220 994221 . 160
chrIV 994252 994253 . 160
chrIV 994271 994272 . 380
chrIV 994361 994362 . 220
chrIV 994399 994400 . 220
chrIV 994489 994490 . 300
chrIV 994567 994568 . 160
chrIV 994799 994800 . 900
chrIV 994830 994831 . 160
chrIV 994858 994859 . 2680
chrIV 995160 995161 . 400
chrIV 995534 995535 . 180
chrIV 995709 995710 . 120
chrIV 995745 995746 . 260
chrIV 995813 995814 . 180
chrIV 995823 995824 . 3700
chrIV 995898 995899 . 180
chrIV 995988 995989 . 1220
chrIV 998435 998436 . 360
chrIV 998439 998440 . 2140
chrIV 998445 998446 . 420
chrIV 998474 998475 . 1460
chrIV 998486 998487 . 120
chrIV 998490 998491 . 520
chrIV 998500 998501 . 2600
chrIV 998507 998508 . 260
chrIV 998556 998557 . 840
chrIV 998575 998576 . 120
chrIV 998585 998586 . 240
chrIV 998588 998589 . 760
chrIV 998588 998589 . 400
chrIV 998590 998591 . 120
chrIV 998625 998626 . 1340
chrIV 998766 998767 . 1080
chrIV 998783 998784 . 160
chrIV 998798 998799 . 2680
chrIV 999488 999489 . 360
chrIV 999851 999852 . 120
chrIV 999923 999924 . 2280
chrIV 1000086 1000087 . 260
chrIV 1000086 1000087 . 160
chrIV 1000517 1000518 . 220
chrIV 1000860 1000861 . 540
chrIV 1001291 1001292 . 120
chrIV 1001344 1001345 . 140
chrIV 1001356 1001357 . 260
chrIV 1001720 1001721 . 120
chrIV 1002091 1002092 . 500
chrIV 1002136 1002137 . 200
chrIV 1002281 1002282 . 400
chrIV 1002286 1002287 . 820
chrIV 1002349 1002350 . 760
chrIV 1002351 1002352 . 240
chrIV 1002353 1002354 . 380
chrIV 1002414 1002415 . 1560
chrIV 1003605 1003606 . 820
chrIV 1003622 1003623 . 700
chrIV 1003625 1003626 . 760
chrIV 1003627 1003628 . 140
chrIV 1003644 1003645 . 140
chrIV 1003650 1003651 . 3140
chrIV 1003678 1003679 . 660
chrIV 1003694 1003695 . 620
chrIV 1003720 1003721 . 120
chrIV 1003919 1003920 . 200
chrIV 1003928 1003929 . 220
chrIV 1004058 1004059 . 380
chrIV 1004227 1004228 . 1940
chrIV 1004374 1004375 . 1140
chrIV 1004682 1004683 . 140
chrIV 1004728 1004729 . 920
chrIV 1004757 1004758 . 120
chrIV 1005157 1005158 . 200
chrIV 1005186 1005187 . 1060
chrIV 1005397 1005398 . 320
chrIV 1005434 1005435 . 560
chrIV 1005436 1005437 . 200
chrIV 1005439 1005440 . 300
chrIV 1005442 1005443 . 160
chrIV 1005450 1005451 . 180
chrIV 1005459 1005460 . 140
chrIV 1005503 1005504 . 180
chrIV 1005504 1005505 . 400
chrIV 1005511 1005512 . 140
chrIV 1006896 1006897 . 120
chrIV 1008067 1008068 . 180
chrIV 1008557 1008558 . 160
chrIV 1008635 1008636 . 480
chrIV 1008640 1008641 . 2100
chrIV 1008645 1008646 . 120
chrIV 1008657 1008658 . 120
chrIV 1008657 1008658 . 720
chrIV 1008671 1008672 . 440
chrIV 1008683 1008684 . 120
chrIV 1008789 1008790 . 120
chrIV 1008856 1008857 . 180
chrIV 1008864 1008865 . 440
chrIV 1008906 1008907 . 140
chrIV 1009273 1009274 . 520
chrIV 1009284 1009285 . 1080
chrIV 1009856 1009857 . 1880
chrIV 1009907 1009908 . 180
chrIV 1009958 1009959 . 160
chrIV 1009989 1009990 . 900
chrIV 1010004 1010005 . 240
chrIV 1010143 1010144 . 120
chrIV 1010651 1010652 . 160
chrIV 1011189 1011190 . 120
chrIV 1011211 1011212 . 260
chrIV 1011237 1011238 . 120
chrIV 1011290 1011291 . 120
chrIV 1011311 1011312 . 140
chrIV 1011322 1011323 . 180
chrIV 1011338 1011339 . 340
chrIV 1011442 1011443 . 120
chrIV 1011513 1011514 . 140
chrIV 1011524 1011525 . 120
chrIV 1011527 1011528 . 420
chrIV 1011566 1011567 . 340
chrIV 1011620 1011621 . 280
chrIV 1011626 1011627 . 960
chrIV 1011631 1011632 . 960
chrIV 1011641 1011642 . 280
chrIV 1011644 1011645 . 700
chrIV 1011669 1011670 . 140
chrIV 1011672 1011673 . 980
chrIV 1011689 1011690 . 1700
chrIV 1011713 1011714 . 1660
chrIV 1011721 1011722 . 360
chrIV 1011749 1011750 . 260
chrIV 1011806 1011807 . 1700
chrIV 1011831 1011832 . 120
chrIV 1011835 1011836 . 120
chrIV 1011841 1011842 . 780
chrIV 1011854 1011855 . 120
chrIV 1011859 1011860 . 840
chrIV 1011879 1011880 . 120
chrIV 1011885 1011886 . 1880
chrIV 1011888 1011889 . 520
chrIV 1011894 1011895 . 140
chrIV 1011896 1011897 . 2860
chrIV 1011898 1011899 . 160
chrIV 1011904 1011905 . 1420
chrIV 1011915 1011916 . 120
chrIV 1011919 1011920 . 200
chrIV 1011921 1011922 . 3460
chrIV 1011924 1011925 . 2420
chrIV 1011949 1011950 . 220
chrIV 1011972 1011973 . 500
chrIV 1012124 1012125 . 660
chrIV 1012159 1012160 . 320
chrIV 1012187 1012188 . 580
chrIV 1012192 1012193 . 820
chrIV 1012221 1012222 . 340
chrIV 1012251 1012252 . 1280
chrIV 1012467 1012468 . 340
chrIV 1012633 1012634 . 1420
chrIV 1012727 1012728 . 1520
chrIV 1013195 1013196 . 200
chrIV 1013202 1013203 . 160
chrIV 1013214 1013215 . 120
chrIV 1013515 1013516 . 680
chrIV 1013577 1013578 . 440
chrIV 1013666 1013667 . 180
chrIV 1013770 1013771 . 1120
chrIV 1013794 1013795 . 1160
chrIV 1013808 1013809 . 380
chrIV 1013810 1013811 . 580
chrIV 1013819 1013820 . 1340
chrIV 1013870 1013871 . 5840
chrIV 1013891 1013892 . 440
chrIV 1013893 1013894 . 160
chrIV 1013897 1013898 . 480
chrIV 1013955 1013956 . 980
chrIV 1013967 1013968 . 460
chrIV 1013982 1013983 . 200
chrIV 1014013 1014014 . 260
chrIV 1014029 1014030 . 840
chrIV 1014060 1014061 . 460
chrIV 1014067 1014068 . 740
chrIV 1014070 1014071 . 620
chrIV 1014081 1014082 . 2640
chrIV 1014091 1014092 . 160
chrIV 1014094 1014095 . 320
chrIV 1014097 1014098 . 380
chrIV 1014113 1014114 . 4620
chrIV 1014113 1014114 . 120
chrIV 1014116 1014117 . 580
chrIV 1014121 1014122 . 180
chrIV 1014125 1014126 . 1740
chrIV 1014129 1014130 . 960
chrIV 1014160 1014161 . 240
chrIV 1014183 1014184 . 540
chrIV 1014191 1014192 . 260
chrIV 1014196 1014197 . 180
chrIV 1014204 1014205 . 780
chrIV 1014223 1014224 . 520
chrIV 1014243 1014244 . 3700
chrIV 1014246 1014247 . 240
chrIV 1014247 1014248 . 140
chrIV 1014251 1014252 . 560
chrIV 1014254 1014255 . 360
chrIV 1014254 1014255 . 200
chrIV 1014265 1014266 . 280
chrIV 1014267 1014268 . 180
chrIV 1014299 1014300 . 180
chrIV 1014334 1014335 . 140
chrIV 1014397 1014398 . 640
chrIV 1014406 1014407 . 400
chrIV 1014416 1014417 . 1000
chrIV 1014417 1014418 . 420
chrIV 1014430 1014431 . 1460
chrIV 1014448 1014449 . 140
chrIV 1014454 1014455 . 160
chrIV 1014468 1014469 . 2360
chrIV 1014492 1014493 . 1500
chrIV 1014522 1014523 . 140
chrIV 1015032 1015033 . 340
chrIV 1015356 1015357 . 160
chrIV 1015907 1015908 . 340
chrIV 1016020 1016021 . 740
chrIV 1016119 1016120 . 120
chrIV 1016268 1016269 . 120
chrIV 1016269 1016270 . 760
chrIV 1016269 1016270 . 480
chrIV 1016270 1016271 . 120
chrIV 1016270 1016271 . 500
chrIV 1016308 1016309 . 120
chrIV 1016326 1016327 . 120
chrIV 1016352 1016353 . 120
chrIV 1016368 1016369 . 120
chrIV 1016370 1016371 . 280
chrIV 1016377 1016378 . 140
chrIV 1016386 1016387 . 360
chrIV 1016389 1016390 . 120
chrIV 1016446 1016447 . 120
chrIV 1016468 1016469 . 620
chrIV 1016472 1016473 . 340
chrIV 1016492 1016493 . 440
chrIV 1016547 1016548 . 520
chrIV 1016561 1016562 . 560
chrIV 1016613 1016614 . 220
chrIV 1016629 1016630 . 340
chrIV 1016736 1016737 . 140
chrIV 1016763 1016764 . 180
chrIV 1016815 1016816 . 1020
chrIV 1016868 1016869 . 660
chrIV 1016910 1016911 . 120
chrIV 1017014 1017015 . 380
chrIV 1017124 1017125 . 140
chrIV 1017150 1017151 . 380
chrIV 1017151 1017152 . 120
chrIV 1017260 1017261 . 680
chrIV 1017271 1017272 . 480
chrIV 1017371 1017372 . 120
chrIV 1017707 1017708 . 400
chrIV 1017802 1017803 . 340
chrIV 1018006 1018007 . 1460
chrIV 1018473 1018474 . 280
chrIV 1019114 1019115 . 320
chrIV 1019130 1019131 . 160
chrIV 1019168 1019169 . 400
chrIV 1019169 1019170 . 660
chrIV 1019176 1019177 . 1960
chrIV 1019182 1019183 . 120
chrIV 1019195 1019196 . 120
chrIV 1019199 1019200 . 1680
chrIV 1019202 1019203 . 2660
chrIV 1019209 1019210 . 120
chrIV 1019221 1019222 . 320
chrIV 1019237 1019238 . 640
chrIV 1019380 1019381 . 120
chrIV 1019402 1019403 . 660
chrIV 1019735 1019736 . 340
chrIV 1020318 1020319 . 2300
chrIV 1020451 1020452 . 200
chrIV 1020483 1020484 . 220
chrIV 1020584 1020585 . 540
chrIV 1020588 1020589 . 480
chrIV 1021775 1021776 . 160
chrIV 1021776 1021777 . 160
chrIV 1021861 1021862 . 200
chrIV 1021865 1021866 . 2720
chrIV 1022418 1022419 . 200
chrIV 1022485 1022486 . 120
chrIV 1022488 1022489 . 120
chrIV 1022492 1022493 . 120
chrIV 1022520 1022521 . 120
chrIV 1022551 1022552 . 440
chrIV 1022558 1022559 . 680
chrIV 1022573 1022574 . 320
chrIV 1022585 1022586 . 160
chrIV 1022593 1022594 . 240
chrIV 1022598 1022599 . 120
chrIV 1022633 1022634 . 280
chrIV 1022680 1022681 . 120
chrIV 1022710 1022711 . 620
chrIV 1022765 1022766 . 120
chrIV 1023798 1023799 . 460
chrIV 1024631 1024632 . 480
chrIV 1024787 1024788 . 520
chrIV 1024795 1024796 . 440
chrIV 1024798 1024799 . 140
chrIV 1024837 1024838 . 220
chrIV 1024869 1024870 . 1780
chrIV 1024998 1024999 . 800
chrIV 1025015 1025016 . 320
chrIV 1025021 1025022 . 2480
chrIV 1025081 1025082 . 340
chrIV 1030334 1030335 . 800
chrIV 1030346 1030347 . 1260
chrIV 1030358 1030359 . 320
chrIV 1030368 1030369 . 200
chrIV 1030399 1030400 . 2280
chrIV 1030423 1030424 . 3600
chrIV 1030602 1030603 . 160
chrIV 1030615 1030616 . 440
chrIV 1030627 1030628 . 160
chrIV 1030787 1030788 . 400
chrIV 1030940 1030941 . 680
chrIV 1031112 1031113 . 800
chrIV 1031582 1031583 . 2220
chrIV 1031605 1031606 . 1980
chrIV 1031623 1031624 . 1720
chrIV 1031780 1031781 . 260
chrIV 1031796 1031797 . 900
chrIV 1031852 1031853 . 520
chrIV 1031854 1031855 . 140
chrIV 1031863 1031864 . 160
chrIV 1031866 1031867 . 720
chrIV 1031873 1031874 . 180
chrIV 1031900 1031901 . 680
chrIV 1031905 1031906 . 580
chrIV 1031923 1031924 . 260
chrIV 1032110 1032111 . 160
chrIV 1032117 1032118 . 140
chrIV 1032123 1032124 . 1120
chrIV 1032128 1032129 . 1600
chrIV 1032154 1032155 . 140
chrIV 1032177 1032178 . 120
chrIV 1032228 1032229 . 300
chrIV 1032236 1032237 . 180
chrIV 1032239 1032240 . 160
chrIV 1032413 1032414 . 800
chrIV 1032413 1032414 . 120
chrIV 1032414 1032415 . 120
chrIV 1032600 1032601 . 380
chrIV 1032939 1032940 . 840
chrIV 1033851 1033852 . 2240
chrIV 1033974 1033975 . 1920
chrIV 1034243 1034244 . 540
chrIV 1034373 1034374 . 440
chrIV 1034457 1034458 . 220
chrIV 1034620 1034621 . 120
chrIV 1034779 1034780 . 380
chrIV 1035157 1035158 . 780
chrIV 1035496 1035497 . 120
chrIV 1035669 1035670 . 140
chrIV 1035681 1035682 . 1360
chrIV 1035733 1035734 . 180
chrIV 1035895 1035896 . 220
chrIV 1035923 1035924 . 140
chrIV 1035929 1035930 . 180
chrIV 1036651 1036652 . 120
chrIV 1037016 1037017 . 360
chrIV 1037024 1037025 . 140
chrIV 1037050 1037051 . 740
chrIV 1037114 1037115 . 1320
chrIV 1037144 1037145 . 1340
chrIV 1038160 1038161 . 120
chrIV 1038364 1038365 . 140
chrIV 1039103 1039104 . 720
chrIV 1039666 1039667 . 1320
chrIV 1039669 1039670 . 140
chrIV 1039675 1039676 . 560
chrIV 1039680 1039681 . 180
chrIV 1039696 1039697 . 180
chrIV 1039838 1039839 . 180
chrIV 1039863 1039864 . 680
chrIV 1040705 1040706 . 280
chrIV 1041031 1041032 . 120
chrIV 1041772 1041773 . 2040
chrIV 1042077 1042078 . 380
chrIV 1042140 1042141 . 380
chrIV 1042387 1042388 . 120
chrIV 1043038 1043039 . 1240
chrIV 1045271 1045272 . 120
chrIV 1045299 1045300 . 240
chrIV 1045403 1045404 . 400
chrIV 1045518 1045519 . 1300
chrIV 1045522 1045523 . 280
chrIV 1045727 1045728 . 1560
chrIV 1045848 1045849 . 840
chrIV 1046480 1046481 . 3200
chrIV 1046768 1046769 . 140
chrIV 1047515 1047516 . 420
chrIV 1047523 1047524 . 120
chrIV 1047997 1047998 . 600
chrIV 1048090 1048091 . 120
chrIV 1048119 1048120 . 980
chrIV 1048319 1048320 . 180
chrIV 1048467 1048468 . 620
chrIV 1049133 1049134 . 240
chrIV 1049164 1049165 . 440
chrIV 1049510 1049511 . 580
chrIV 1049513 1049514 . 1340
chrIV 1049550 1049551 . 3200
chrIV 1049581 1049582 . 240
chrIV 1049585 1049586 . 980
chrIV 1049624 1049625 . 160
chrIV 1049642 1049643 . 120
chrIV 1049655 1049656 . 1600
chrIV 1050023 1050024 . 280
chrIV 1050133 1050134 . 160
chrIV 1050246 1050247 . 180
chrIV 1050258 1050259 . 640
chrIV 1050281 1050282 . 520
chrIV 1050308 1050309 . 240
chrIV 1050313 1050314 . 260
chrIV 1050318 1050319 . 1660
chrIV 1050331 1050332 . 1080
chrIV 1050336 1050337 . 1100
chrIV 1050349 1050350 . 220
chrIV 1050398 1050399 . 3360
chrIV 1050414 1050415 . 280
chrIV 1050465 1050466 . 840
chrIV 1050566 1050567 . 140
chrIV 1050938 1050939 . 220
chrIV 1051469 1051470 . 1800
chrIV 1051966 1051967 . 520
chrIV 1052005 1052006 . 200
chrIV 1052133 1052134 . 2600
chrIV 1052324 1052325 . 980
chrIV 1052332 1052333 . 980
chrIV 1052387 1052388 . 180
chrIV 1052393 1052394 . 380
chrIV 1052412 1052413 . 900
chrIV 1052414 1052415 . 680
chrIV 1052429 1052430 . 1120
chrIV 1052595 1052596 . 1020
chrIV 1052955 1052956 . 120
chrIV 1052958 1052959 . 800
chrIV 1052985 1052986 . 1900
chrIV 1053048 1053049 . 120
chrIV 1053247 1053248 . 260
chrIV 1053746 1053747 . 160
chrIV 1054261 1054262 . 400
chrIV 1054434 1054435 . 120
chrIV 1054452 1054453 . 1260
chrIV 1054708 1054709 . 180
chrIV 1054724 1054725 . 160
chrIV 1054794 1054795 . 2760
chrIV 1054961 1054962 . 500
chrIV 1054992 1054993 . 120
chrIV 1055004 1055005 . 1060
chrIV 1055011 1055012 . 720
chrIV 1055059 1055060 . 3100
chrIV 1055065 1055066 . 120
chrIV 1055070 1055071 . 140
chrIV 1055075 1055076 . 620
chrIV 1055077 1055078 . 120
chrIV 1055086 1055087 . 5600
chrIV 1055091 1055092 . 1080
chrIV 1055095 1055096 . 120
chrIV 1055105 1055106 . 180
chrIV 1055107 1055108 . 740
chrIV 1055112 1055113 . 140
chrIV 1055124 1055125 . 880
chrIV 1055458 1055459 . 500
chrIV 1055484 1055485 . 2040
chrIV 1055583 1055584 . 140
chrIV 1055587 1055588 . 400
chrIV 1055611 1055612 . 680
chrIV 1055760 1055761 . 3120
chrIV 1055774 1055775 . 620
chrIV 1055863 1055864 . 400
chrIV 1055867 1055868 . 640
chrIV 1055897 1055898 . 640
chrIV 1055912 1055913 . 540
chrIV 1055970 1055971 . 3700
chrIV 1056016 1056017 . 3440
chrIV 1056059 1056060 . 700
chrIV 1056087 1056088 . 120
chrIV 1056093 1056094 . 1280
chrIV 1056168 1056169 . 320
chrIV 1056189 1056190 . 140
chrIV 1056226 1056227 . 260
chrIV 1056283 1056284 . 340
chrIV 1056332 1056333 . 240
chrIV 1056373 1056374 . 320
chrIV 1056383 1056384 . 120
chrIV 1056386 1056387 . 200
chrIV 1056417 1056418 . 260
chrIV 1056434 1056435 . 1080
chrIV 1056570 1056571 . 160
chrIV 1056950 1056951 . 240
chrIV 1057474 1057475 . 120
chrIV 1057904 1057905 . 180
chrIV 1057963 1057964 . 140
chrIV 1057970 1057971 . 120
chrIV 1057987 1057988 . 140
chrIV 1058032 1058033 . 200
chrIV 1058035 1058036 . 200
chrIV 1058039 1058040 . 120
chrIV 1058546 1058547 . 1260
chrIV 1058701 1058702 . 340
chrIV 1058712 1058713 . 260
chrIV 1058718 1058719 . 380
chrIV 1058997 1058998 . 120
chrIV 1059045 1059046 . 140
chrIV 1059068 1059069 . 520
chrIV 1059117 1059118 . 800
chrIV 1059120 1059121 . 720
chrIV 1059128 1059129 . 340
chrIV 1059138 1059139 . 1620
chrIV 1059140 1059141 . 420
chrIV 1059157 1059158 . 380
chrIV 1059161 1059162 . 320
chrIV 1059170 1059171 . 260
chrIV 1059355 1059356 . 1560
chrIV 1059367 1059368 . 680
chrIV 1059402 1059403 . 760
chrIV 1059408 1059409 . 180
chrIV 1059416 1059417 . 940
chrIV 1059433 1059434 . 160
chrIV 1059435 1059436 . 280
chrIV 1059490 1059491 . 120
chrIV 1059521 1059522 . 2860
chrIV 1059533 1059534 . 160
chrIV 1059536 1059537 . 440
chrIV 1059546 1059547 . 260
chrIV 1059551 1059552 . 1880
chrIV 1061289 1061290 . 2120
chrIV 1061355 1061356 . 640
chrIV 1061387 1061388 . 300
chrIV 1061465 1061466 . 1940
chrIV 1062291 1062292 . 120
chrIV 1062832 1062833 . 960
chrIV 1062933 1062934 . 120
chrIV 1062941 1062942 . 120
chrIV 1062986 1062987 . 180
chrIV 1062987 1062988 . 1540
chrIV 1062997 1062998 . 240
chrIV 1063154 1063155 . 3740
chrIV 1063203 1063204 . 280
chrIV 1063212 1063213 . 480
chrIV 1063220 1063221 . 1020
chrIV 1063223 1063224 . 1120
chrIV 1063223 1063224 . 320
chrIV 1063224 1063225 . 140
chrIV 1063230 1063231 . 2960
chrIV 1063235 1063236 . 120
chrIV 1063236 1063237 . 1100
chrIV 1063236 1063237 . 2080
chrIV 1067514 1067515 . 2240
chrIV 1067524 1067525 . 1040
chrIV 1067536 1067537 . 120
chrIV 1067555 1067556 . 440
chrIV 1067559 1067560 . 560
chrIV 1067604 1067605 . 2880
chrIV 1067671 1067672 . 880
chrIV 1071546 1071547 . 120
chrIV 1071593 1071594 . 260
chrIV 1071613 1071614 . 180
chrIV 1071649 1071650 . 3020
chrIV 1071858 1071859 . 120
chrIV 1071864 1071865 . 1920
chrIV 1071869 1071870 . 180
chrIV 1071973 1071974 . 760
chrIV 1072148 1072149 . 2940
chrIV 1072441 1072442 . 140
chrIV 1072620 1072621 . 360
chrIV 1072637 1072638 . 260
chrIV 1072664 1072665 . 260
chrIV 1072668 1072669 . 980
chrIV 1072680 1072681 . 440
chrIV 1072715 1072716 . 400
chrIV 1072924 1072925 . 480
chrIV 1073006 1073007 . 140
chrIV 1073300 1073301 . 1360
chrIV 1073508 1073509 . 2140
chrIV 1073531 1073532 . 680
chrIV 1073559 1073560 . 520
chrIV 1073562 1073563 . 1460
chrIV 1073766 1073767 . 160
chrIV 1073989 1073990 . 120
chrIV 1074615 1074616 . 340
chrIV 1074922 1074923 . 1500
chrIV 1075111 1075112 . 140
chrIV 1075199 1075200 . 400
chrIV 1075227 1075228 . 1560
chrIV 1075256 1075257 . 280
chrIV 1075261 1075262 . 3180
chrIV 1075276 1075277 . 740
chrIV 1075335 1075336 . 120
chrIV 1075430 1075431 . 720
chrIV 1075443 1075444 . 1320
chrIV 1075526 1075527 . 300
chrIV 1075724 1075725 . 120
chrIV 1075743 1075744 . 500
chrIV 1075821 1075822 . 140
chrIV 1075873 1075874 . 1240
chrIV 1075933 1075934 . 160
chrIV 1075942 1075943 . 120
chrIV 1075950 1075951 . 580
chrIV 1075994 1075995 . 820
chrIV 1076347 1076348 . 480
chrIV 1077106 1077107 . 2080
chrIV 1078523 1078524 . 1100
chrIV 1078528 1078529 . 600
chrIV 1078561 1078562 . 3920
chrIV 1078577 1078578 . 120
chrIV 1078591 1078592 . 3460
chrIV 1078597 1078598 . 940
chrIV 1078607 1078608 . 320
chrIV 1078978 1078979 . 180
chrIV 1079239 1079240 . 580
chrIV 1079307 1079308 . 840
chrIV 1079369 1079370 . 2020
chrIV 1079936 1079937 . 2740
chrIV 1079956 1079957 . 460
chrIV 1080455 1080456 . 400
chrIV 1080462 1080463 . 320
chrIV 1080471 1080472 . 1020
chrIV 1080544 1080545 . 540
chrIV 1080550 1080551 . 140
chrIV 1080627 1080628 . 1180
chrIV 1080641 1080642 . 2720
chrIV 1080649 1080650 . 140
chrIV 1080651 1080652 . 380
chrIV 1080672 1080673 . 500
chrIV 1080704 1080705 . 1660
chrIV 1080707 1080708 . 440
chrIV 1080766 1080767 . 140
chrIV 1080784 1080785 . 240
chrIV 1080808 1080809 . 120
chrIV 1080812 1080813 . 160
chrIV 1080820 1080821 . 300
chrIV 1080832 1080833 . 240
chrIV 1080840 1080841 . 120
chrIV 1080842 1080843 . 600
chrIV 1080853 1080854 . 380
chrIV 1080904 1080905 . 260
chrIV 1080962 1080963 . 180
chrIV 1081027 1081028 . 220
chrIV 1081124 1081125 . 140
chrIV 1081133 1081134 . 220
chrIV 1081285 1081286 . 360
chrIV 1081307 1081308 . 480
chrIV 1081910 1081911 . 480
chrIV 1081968 1081969 . 560
chrIV 1082010 1082011 . 380
chrIV 1082445 1082446 . 140
chrIV 1082914 1082915 . 360
chrIV 1084184 1084185 . 360
chrIV 1084513 1084514 . 120
chrIV 1084652 1084653 . 340
chrIV 1084662 1084663 . 180
chrIV 1084665 1084666 . 120
chrIV 1084668 1084669 . 280
chrIV 1084671 1084672 . 160
chrIV 1084678 1084679 . 420
chrIV 1084719 1084720 . 980
chrIV 1084725 1084726 . 680
chrIV 1084725 1084726 . 140
chrIV 1084728 1084729 . 720
chrIV 1084756 1084757 . 140
chrIV 1084784 1084785 . 160
chrIV 1084898 1084899 . 120
chrIV 1084987 1084988 . 200
chrIV 1085184 1085185 . 560
chrIV 1085314 1085315 . 120
chrIV 1085322 1085323 . 180
chrIV 1086688 1086689 . 360
chrIV 1086944 1086945 . 140
chrIV 1087124 1087125 . 300
chrIV 1087140 1087141 . 820
chrIV 1087159 1087160 . 200
chrIV 1087183 1087184 . 2540
chrIV 1087382 1087383 . 120
chrIV 1087387 1087388 . 960
chrIV 1087398 1087399 . 1280
chrIV 1087455 1087456 . 860
chrIV 1087480 1087481 . 580
chrIV 1087483 1087484 . 340
chrIV 1087498 1087499 . 200
chrIV 1087514 1087515 . 1140
chrIV 1087639 1087640 . 380
chrIV 1088150 1088151 . 120
chrIV 1088506 1088507 . 920
chrIV 1088516 1088517 . 760
chrIV 1089003 1089004 . 120
chrIV 1089023 1089024 . 220
chrIV 1089056 1089057 . 2380
chrIV 1089151 1089152 . 160
chrIV 1089228 1089229 . 180
chrIV 1089550 1089551 . 180
chrIV 1089962 1089963 . 2100
chrIV 1090201 1090202 . 700
chrIV 1090237 1090238 . 1820
chrIV 1090245 1090246 . 180
chrIV 1090292 1090293 . 2020
chrIV 1090308 1090309 . 900
chrIV 1090311 1090312 . 1080
chrIV 1090326 1090327 . 3640
chrIV 1090495 1090496 . 120
chrIV 1090549 1090550 . 920
chrIV 1090827 1090828 . 540
chrIV 1092618 1092619 . 4420
chrIV 1092641 1092642 . 440
chrIV 1092642 1092643 . 1320
chrIV 1092662 1092663 . 280
chrIV 1092688 1092689 . 340
chrIV 1092704 1092705 . 120
chrIV 1093642 1093643 . 1260
chrIV 1093670 1093671 . 1080
chrIV 1093681 1093682 . 4140
chrIV 1093739 1093740 . 2740
chrIV 1093746 1093747 . 120
chrIV 1093895 1093896 . 340
chrIV 1094540 1094541 . 260
chrIV 1094669 1094670 . 6840
chrIV 1094771 1094772 . 260
chrIV 1095274 1095275 . 900
chrIV 1095314 1095315 . 120
chrIV 1095339 1095340 . 540
chrIV 1095391 1095392 . 120
chrIV 1095414 1095415 . 240
chrIV 1095515 1095516 . 2120
chrIV 1095542 1095543 . 320
chrIV 1095586 1095587 . 160
chrIV 1095662 1095663 . 720
chrIV 1101812 1101813 . 640
chrIV 1101813 1101814 . 140
chrIV 1101850 1101851 . 240
chrIV 1101869 1101870 . 220
chrIV 1102013 1102014 . 3420
chrIV 1102399 1102400 . 120
chrIV 1102437 1102438 . 120
chrIV 1103609 1103610 . 740
chrIV 1103680 1103681 . 180
chrIV 1105383 1105384 . 5180
chrIV 1105822 1105823 . 180
chrIV 1105938 1105939 . 200
chrIV 1105958 1105959 . 120
chrIV 1105981 1105982 . 160
chrIV 1105993 1105994 . 980
chrIV 1106021 1106022 . 280
chrIV 1106515 1106516 . 200
chrIV 1108149 1108150 . 120
chrIV 1108155 1108156 . 1520
chrIV 1108552 1108553 . 120
chrIV 1108571 1108572 . 360
chrIV 1108571 1108572 . 600
chrIV 1108582 1108583 . 540
chrIV 1108629 1108630 . 160
chrIV 1108773 1108774 . 380
chrIV 1108792 1108793 . 380
chrIV 1109299 1109300 . 220
chrIV 1109889 1109890 . 920
chrIV 1110053 1110054 . 120
chrIV 1110059 1110060 . 4860
chrIV 1110442 1110443 . 900
chrIV 1110450 1110451 . 200
chrIV 1110481 1110482 . 3500
chrIV 1110486 1110487 . 140
chrIV 1110487 1110488 . 280
chrIV 1110487 1110488 . 220
chrIV 1110488 1110489 . 120
chrIV 1110500 1110501 . 1480
chrIV 1110509 1110510 . 140
chrIV 1110527 1110528 . 840
chrIV 1110679 1110680 . 220
chrIV 1110715 1110716 . 1100
chrIV 1110826 1110827 . 340
chrIV 1111372 1111373 . 120
chrIV 1111528 1111529 . 660
chrIV 1111607 1111608 . 520
chrIV 1111706 1111707 . 120
chrIV 1111714 1111715 . 920
chrIV 1111727 1111728 . 620
chrIV 1111759 1111760 . 620
chrIV 1111773 1111774 . 260
chrIV 1112368 1112369 . 360
chrIV 1112403 1112404 . 140
chrIV 1112411 1112412 . 600
chrIV 1112459 1112460 . 760
chrIV 1112465 1112466 . 260
chrIV 1112493 1112494 . 1160
chrIV 1112565 1112566 . 120
chrIV 1112745 1112746 . 1240
chrIV 1113780 1113781 . 120
chrIV 1114175 1114176 . 120
chrIV 1114183 1114184 . 140
chrIV 1114190 1114191 . 160
chrIV 1114208 1114209 . 160
chrIV 1114213 1114214 . 2140
chrIV 1114341 1114342 . 240
chrIV 1114362 1114363 . 180
chrIV 1114370 1114371 . 580
chrIV 1116759 1116760 . 760
chrIV 1116769 1116770 . 260
chrIV 1116804 1116805 . 720
chrIV 1116822 1116823 . 2160
chrIV 1117026 1117027 . 400
chrIV 1117131 1117132 . 120
chrIV 1119616 1119617 . 140
chrIV 1120106 1120107 . 720
chrIV 1120176 1120177 . 2440
chrIV 1120336 1120337 . 160
chrIV 1120339 1120340 . 140
chrIV 1120340 1120341 . 1440
chrIV 1120401 1120402 . 140
chrIV 1120411 1120412 . 120
chrIV 1120412 1120413 . 680
chrIV 1120415 1120416 . 140
chrIV 1120423 1120424 . 120
chrIV 1120427 1120428 . 920
chrIV 1120445 1120446 . 180
chrIV 1120541 1120542 . 540
chrIV 1120573 1120574 . 260
chrIV 1120603 1120604 . 220
chrIV 1120674 1120675 . 740
chrIV 1120786 1120787 . 700
chrIV 1120840 1120841 . 560
chrIV 1120942 1120943 . 120
chrIV 1120948 1120949 . 240
chrIV 1120973 1120974 . 3040
chrIV 1121190 1121191 . 380
chrIV 1121193 1121194 . 120
chrIV 1121246 1121247 . 420
chrIV 1121473 1121474 . 120
chrIV 1122081 1122082 . 200
chrIV 1122101 1122102 . 1460
chrIV 1123282 1123283 . 1620
chrIV 1123390 1123391 . 240
chrIV 1124659 1124660 . 720
chrIV 1124812 1124813 . 260
chrIV 1125118 1125119 . 340
chrIV 1125156 1125157 . 260
chrIV 1125164 1125165 . 660
chrIV 1125169 1125170 . 3540
chrIV 1125205 1125206 . 120
chrIV 1125257 1125258 . 1360
chrIV 1125261 1125262 . 200
chrIV 1125273 1125274 . 1540
chrIV 1125290 1125291 . 120
chrIV 1126084 1126085 . 580
chrIV 1126089 1126090 . 120
chrIV 1126114 1126115 . 620
chrIV 1126122 1126123 . 2380
chrIV 1126130 1126131 . 320
chrIV 1126141 1126142 . 960
chrIV 1126143 1126144 . 1500
chrIV 1126143 1126144 . 120
chrIV 1126144 1126145 . 120
chrIV 1126202 1126203 . 120
chrIV 1126205 1126206 . 180
chrIV 1126816 1126817 . 300
chrIV 1127438 1127439 . 760
chrIV 1127647 1127648 . 440
chrIV 1127658 1127659 . 3120
chrIV 1127666 1127667 . 120
chrIV 1127672 1127673 . 760
chrIV 1127676 1127677 . 600
chrIV 1127686 1127687 . 120
chrIV 1127693 1127694 . 600
chrIV 1127752 1127753 . 920
chrIV 1127756 1127757 . 760
chrIV 1127770 1127771 . 1080
chrIV 1128105 1128106 . 620
chrIV 1128388 1128389 . 380
chrIV 1128728 1128729 . 160
chrIV 1128888 1128889 . 120
chrIV 1129261 1129262 . 240
chrIV 1129413 1129414 . 380
chrIV 1129429 1129430 . 280
chrIV 1129461 1129462 . 920
chrIV 1129471 1129472 . 600
chrIV 1129480 1129481 . 240
chrIV 1129499 1129500 . 280
chrIV 1129508 1129509 . 2580
chrIV 1129555 1129556 . 500
chrIV 1130737 1130738 . 140
chrIV 1131088 1131089 . 1320
chrIV 1131283 1131284 . 420
chrIV 1131301 1131302 . 1240
chrIV 1131317 1131318 . 2080
chrIV 1131343 1131344 . 140
chrIV 1131466 1131467 . 120
chrIV 1131727 1131728 . 1300
chrIV 1132167 1132168 . 120
chrIV 1132412 1132413 . 240
chrIV 1132436 1132437 . 120
chrIV 1132546 1132547 . 120
chrIV 1132882 1132883 . 520
chrIV 1132960 1132961 . 160
chrIV 1133690 1133691 . 1720
chrIV 1133726 1133727 . 1160
chrIV 1134029 1134030 . 160
chrIV 1134078 1134079 . 200
chrIV 1134502 1134503 . 780
chrIV 1134810 1134811 . 540
chrIV 1135481 1135482 . 940
chrIV 1135499 1135500 . 820
chrIV 1135500 1135501 . 160
chrIV 1135526 1135527 . 340
chrIV 1135544 1135545 . 880
chrIV 1135550 1135551 . 1920
chrIV 1135552 1135553 . 160
chrIV 1135552 1135553 . 120
chrIV 1135553 1135554 . 120
chrIV 1135643 1135644 . 380
chrIV 1135652 1135653 . 120
chrIV 1135656 1135657 . 180
chrIV 1135668 1135669 . 320
chrIV 1135680 1135681 . 840
chrIV 1135927 1135928 . 1940
chrIV 1136265 1136266 . 180
chrIV 1137350 1137351 . 120
chrIV 1137988 1137989 . 140
chrIV 1139897 1139898 . 120
chrIV 1139969 1139970 . 620
chrIV 1140604 1140605 . 440
chrIV 1140633 1140634 . 1300
chrIV 1140637 1140638 . 180
chrIV 1140662 1140663 . 1560
chrIV 1140674 1140675 . 440
chrIV 1140701 1140702 . 200
chrIV 1140703 1140704 . 800
chrIV 1140707 1140708 . 2300
chrIV 1140741 1140742 . 1260
chrIV 1140744 1140745 . 840
chrIV 1140749 1140750 . 500
chrIV 1140752 1140753 . 4060
chrIV 1140758 1140759 . 840
chrIV 1140778 1140779 . 660
chrIV 1140780 1140781 . 160
chrIV 1140800 1140801 . 1860
chrIV 1141531 1141532 . 160
chrIV 1143429 1143430 . 580
chrIV 1144340 1144341 . 1080
chrIV 1144983 1144984 . 2240
chrIV 1145007 1145008 . 320
chrIV 1145051 1145052 . 140
chrIV 1145186 1145187 . 500
chrIV 1145235 1145236 . 160
chrIV 1145243 1145244 . 800
chrIV 1145319 1145320 . 460
chrIV 1145455 1145456 . 180
chrIV 1145936 1145937 . 1420
chrIV 1146128 1146129 . 400
chrIV 1146130 1146131 . 140
chrIV 1146149 1146150 . 420
chrIV 1146257 1146258 . 140
chrIV 1146402 1146403 . 200
chrIV 1146429 1146430 . 2720
chrIV 1146951 1146952 . 2960
chrIV 1147128 1147129 . 140
chrIV 1147265 1147266 . 120
chrIV 1147308 1147309 . 800
chrIV 1147335 1147336 . 560
chrIV 1147483 1147484 . 3200
chrIV 1147491 1147492 . 1120
chrIV 1147510 1147511 . 2120
chrIV 1147518 1147519 . 160
chrIV 1147536 1147537 . 520
chrIV 1147740 1147741 . 980
chrIV 1148090 1148091 . 480
chrIV 1148415 1148416 . 200
chrIV 1148560 1148561 . 120
chrIV 1148653 1148654 . 240
chrIV 1148690 1148691 . 2960
chrIV 1149414 1149415 . 120
chrIV 1149432 1149433 . 1080
chrIV 1149566 1149567 . 860
chrIV 1149584 1149585 . 580
chrIV 1149586 1149587 . 200
chrIV 1149592 1149593 . 1620
chrIV 1149665 1149666 . 380
chrIV 1149729 1149730 . 980
chrIV 1149892 1149893 . 200
chrIV 1150572 1150573 . 300
chrIV 1150606 1150607 . 240
chrIV 1150613 1150614 . 180
chrIV 1150669 1150670 . 200
chrIV 1150683 1150684 . 520
chrIV 1150687 1150688 . 140
chrIV 1150699 1150700 . 720
chrIV 1150912 1150913 . 380
chrIV 1150917 1150918 . 160
chrIV 1150929 1150930 . 580
chrIV 1151403 1151404 . 540
chrIV 1151535 1151536 . 120
chrIV 1151701 1151702 . 1240
chrIV 1151707 1151708 . 660
chrIV 1153702 1153703 . 180
chrIV 1153712 1153713 . 660
chrIV 1153716 1153717 . 580
chrIV 1153728 1153729 . 1920
chrIV 1153761 1153762 . 220
chrIV 1153765 1153766 . 180
chrIV 1153784 1153785 . 460
chrIV 1153824 1153825 . 160
chrIV 1153828 1153829 . 920
chrIV 1153841 1153842 . 900
chrIV 1153863 1153864 . 1260
chrIV 1154118 1154119 . 2240
chrIV 1154293 1154294 . 2640
chrIV 1156028 1156029 . 1160
chrIV 1156142 1156143 . 120
chrIV 1156250 1156251 . 940
chrIV 1156442 1156443 . 1500
chrIV 1156445 1156446 . 860
chrIV 1156561 1156562 . 380
chrIV 1156592 1156593 . 120
chrIV 1156701 1156702 . 120
chrIV 1156773 1156774 . 320
chrIV 1156801 1156802 . 2200
chrIV 1156922 1156923 . 140
chrIV 1156939 1156940 . 440
chrIV 1156991 1156992 . 120
chrIV 1157097 1157098 . 240
chrIV 1157116 1157117 . 3580
chrIV 1157170 1157171 . 720
chrIV 1157188 1157189 . 140
chrIV 1157214 1157215 . 160
chrIV 1157225 1157226 . 1920
chrIV 1157255 1157256 . 360
chrIV 1157301 1157302 . 520
chrIV 1157307 1157308 . 220
chrIV 1157466 1157467 . 1760
chrIV 1157484 1157485 . 160
chrIV 1157633 1157634 . 480
chrIV 1157636 1157637 . 120
chrIV 1157738 1157739 . 600
chrIV 1157750 1157751 . 660
chrIV 1157766 1157767 . 3140
chrIV 1157908 1157909 . 180
chrIV 1157941 1157942 . 380
chrIV 1158164 1158165 . 240
chrIV 1158170 1158171 . 160
chrIV 1158187 1158188 . 180
chrIV 1158377 1158378 . 120
chrIV 1158867 1158868 . 380
chrIV 1158991 1158992 . 1500
chrIV 1159146 1159147 . 140
chrIV 1159151 1159152 . 380
chrIV 1159265 1159266 . 200
chrIV 1159289 1159290 . 140
chrIV 1159306 1159307 . 480
chrIV 1159355 1159356 . 320
chrIV 1159418 1159419 . 120
chrIV 1159421 1159422 . 160
chrIV 1159424 1159425 . 360
chrIV 1159543 1159544 . 120
chrIV 1161512 1161513 . 440
chrIV 1161513 1161514 . 120
chrIV 1161514 1161515 . 800
chrIV 1161514 1161515 . 180
chrIV 1161526 1161527 . 300
chrIV 1161697 1161698 . 360
chrIV 1161953 1161954 . 160
chrIV 1162009 1162010 . 480
chrIV 1162018 1162019 . 820
chrIV 1162052 1162053 . 140
chrIV 1162114 1162115 . 320
chrIV 1162133 1162134 . 1360
chrIV 1162180 1162181 . 2880
chrIV 1162221 1162222 . 280
chrIV 1162449 1162450 . 120
chrIV 1162468 1162469 . 140
chrIV 1162471 1162472 . 160
chrIV 1162485 1162486 . 2540
chrIV 1162564 1162565 . 1060
chrIV 1162660 1162661 . 520
chrIV 1162681 1162682 . 140
chrIV 1162701 1162702 . 540
chrIV 1162706 1162707 . 120
chrIV 1162741 1162742 . 140
chrIV 1162745 1162746 . 3240
chrIV 1162946 1162947 . 260
chrIV 1163334 1163335 . 120
chrIV 1163336 1163337 . 440
chrIV 1163456 1163457 . 120
chrIV 1163472 1163473 . 1120
chrIV 1163485 1163486 . 120
chrIV 1163533 1163534 . 4260
chrIV 1163747 1163748 . 600
chrIV 1164229 1164230 . 420
chrIV 1164408 1164409 . 320
chrIV 1164455 1164456 . 400
chrIV 1165883 1165884 . 1080
chrIV 1165886 1165887 . 120
chrIV 1166036 1166037 . 280
chrIV 1166060 1166061 . 2500
chrIV 1166081 1166082 . 900
chrIV 1166119 1166120 . 2600
chrIV 1166223 1166224 . 800
chrIV 1166238 1166239 . 140
chrIV 1166240 1166241 . 820
chrIV 1166245 1166246 . 500
chrIV 1166254 1166255 . 1140
chrIV 1166262 1166263 . 640
chrIV 1166279 1166280 . 240
chrIV 1166368 1166369 . 420
chrIV 1166384 1166385 . 1140
chrIV 1166401 1166402 . 400
chrIV 1166434 1166435 . 520
chrIV 1166439 1166440 . 600
chrIV 1166440 1166441 . 2580
chrIV 1166448 1166449 . 240
chrIV 1166454 1166455 . 3120
chrIV 1166462 1166463 . 140
chrIV 1166472 1166473 . 1260
chrIV 1166511 1166512 . 2620
chrIV 1166572 1166573 . 140
chrIV 1166577 1166578 . 1460
chrIV 1166592 1166593 . 700
chrIV 1166646 1166647 . 120
chrIV 1166836 1166837 . 120
chrIV 1166849 1166850 . 120
chrIV 1167122 1167123 . 120
chrIV 1167236 1167237 . 140
chrIV 1167673 1167674 . 200
chrIV 1167881 1167882 . 760
chrIV 1168184 1168185 . 160
chrIV 1168565 1168566 . 1820
chrIV 1168864 1168865 . 780
chrIV 1168872 1168873 . 180
chrIV 1168875 1168876 . 240
chrIV 1168878 1168879 . 240
chrIV 1168894 1168895 . 1040
chrIV 1168902 1168903 . 520
chrIV 1168914 1168915 . 3220
chrIV 1168919 1168920 . 220
chrIV 1168925 1168926 . 220
chrIV 1168928 1168929 . 440
chrIV 1168957 1168958 . 1100
chrIV 1168970 1168971 . 220
chrIV 1168997 1168998 . 820
chrIV 1169025 1169026 . 300
chrIV 1169064 1169065 . 3960
chrIV 1169081 1169082 . 260
chrIV 1169185 1169186 . 160
chrIV 1169239 1169240 . 1620
chrIV 1169242 1169243 . 520
chrIV 1169663 1169664 . 200
chrIV 1169893 1169894 . 1620
chrIV 1170410 1170411 . 140
chrIV 1171120 1171121 . 2200
chrIV 1171611 1171612 . 480
chrIV 1171644 1171645 . 400
chrIV 1171957 1171958 . 4840
chrIV 1172127 1172128 . 1080
chrIV 1172131 1172132 . 1160
chrIV 1172137 1172138 . 800
chrIV 1172151 1172152 . 780
chrIV 1172198 1172199 . 120
chrIV 1172211 1172212 . 320
chrIV 1172227 1172228 . 3000
chrIV 1172270 1172271 . 140
chrIV 1172383 1172384 . 360
chrIV 1172399 1172400 . 260
chrIV 1172408 1172409 . 500
chrIV 1173790 1173791 . 120
chrIV 1173837 1173838 . 160
chrIV 1173954 1173955 . 120
chrIV 1174160 1174161 . 120
chrIV 1174328 1174329 . 340
chrIV 1174334 1174335 . 900
chrIV 1174341 1174342 . 1760
chrIV 1174357 1174358 . 320
chrIV 1174385 1174386 . 120
chrIV 1174398 1174399 . 3120
chrIV 1174400 1174401 . 700
chrIV 1174406 1174407 . 340
chrIV 1174433 1174434 . 1020
chrIV 1174452 1174453 . 1400
chrIV 1174812 1174813 . 120
chrIV 1174848 1174849 . 160
chrIV 1174858 1174859 . 140
chrIV 1174862 1174863 . 140
chrIV 1174867 1174868 . 180
chrIV 1174872 1174873 . 260
chrIV 1174936 1174937 . 120
chrIV 1174941 1174942 . 120
chrIV 1174956 1174957 . 120
chrIV 1174959 1174960 . 120
chrIV 1174970 1174971 . 120
chrIV 1174988 1174989 . 120
chrIV 1174991 1174992 . 120
chrIV 1175050 1175051 . 180
chrIV 1175138 1175139 . 120
chrIV 1175156 1175157 . 120
chrIV 1175232 1175233 . 120
chrIV 1175406 1175407 . 560
chrIV 1175540 1175541 . 120
chrIV 1175610 1175611 . 120
chrIV 1175752 1175753 . 160
chrIV 1175755 1175756 . 520
chrIV 1175760 1175761 . 200
chrIV 1175860 1175861 . 3920
chrIV 1175919 1175920 . 1300
chrIV 1175924 1175925 . 720
chrIV 1175944 1175945 . 120
chrIV 1175985 1175986 . 400
chrIV 1176340 1176341 . 120
chrIV 1178100 1178101 . 160
chrIV 1178259 1178260 . 120
chrIV 1178263 1178264 . 760
chrIV 1178292 1178293 . 220
chrIV 1178296 1178297 . 140
chrIV 1178300 1178301 . 180
chrIV 1178366 1178367 . 160
chrIV 1178980 1178981 . 160
chrIV 1179803 1179804 . 320
chrIV 1180509 1180510 . 440
chrIV 1181224 1181225 . 180
chrIV 1181238 1181239 . 920
chrIV 1181272 1181273 . 140
chrIV 1181299 1181300 . 260
chrIV 1181429 1181430 . 120
chrIV 1181536 1181537 . 1640
chrIV 1181542 1181543 . 4500
chrIV 1181542 1181543 . 140
chrIV 1181543 1181544 . 140
chrIV 1181543 1181544 . 2400
chrIV 1181544 1181545 . 120
chrIV 1181544 1181545 . 140
chrIV 1181545 1181546 . 2100
chrIV 1181545 1181546 . 140
chrIV 1181547 1181548 . 140
chrIV 1181549 1181550 . 2540
chrIV 1181563 1181564 . 440
chrIV 1182113 1182114 . 440
chrIV 1182114 1182115 . 3340
chrIV 1182114 1182115 . 120
chrIV 1182116 1182117 . 160
chrIV 1182116 1182117 . 1560
chrIV 1182259 1182260 . 120
chrIV 1182318 1182319 . 2140
chrIV 1182334 1182335 . 120
chrIV 1182463 1182464 . 900
chrIV 1182596 1182597 . 120
chrIV 1182610 1182611 . 120
chrIV 1182815 1182816 . 320
chrIV 1182989 1182990 . 140
chrIV 1183066 1183067 . 420
chrIV 1183139 1183140 . 120
chrIV 1183150 1183151 . 120
chrIV 1183163 1183164 . 280
chrIV 1183178 1183179 . 2000
chrIV 1183183 1183184 . 240
chrIV 1183214 1183215 . 320
chrIV 1183255 1183256 . 240
chrIV 1184469 1184470 . 4340
chrIV 1184499 1184500 . 1320
chrIV 1184516 1184517 . 4760
chrIV 1184529 1184530 . 280
chrIV 1184586 1184587 . 320
chrIV 1184608 1184609 . 680
chrIV 1184688 1184689 . 280
chrIV 1185009 1185010 . 120
chrIV 1185906 1185907 . 240
chrIV 1185925 1185926 . 1280
chrIV 1185936 1185937 . 860
chrIV 1185991 1185992 . 180
chrIV 1186026 1186027 . 380
chrIV 1188589 1188590 . 120
chrIV 1188877 1188878 . 120
chrIV 1189091 1189092 . 380
chrIV 1189109 1189110 . 420
chrIV 1189163 1189164 . 200
chrIV 1189176 1189177 . 140
chrIV 1189191 1189192 . 400
chrIV 1189206 1189207 . 240
chrIV 1189211 1189212 . 300
chrIV 1189281 1189282 . 240
chrIV 1189310 1189311 . 540
chrIV 1189322 1189323 . 180
chrIV 1189384 1189385 . 300
chrIV 1189540 1189541 . 420
chrIV 1189566 1189567 . 240
chrIV 1189588 1189589 . 240
chrIV 1189594 1189595 . 680
chrIV 1189604 1189605 . 1680
chrIV 1189609 1189610 . 180
chrIV 1189622 1189623 . 500
chrIV 1189661 1189662 . 3620
chrIV 1189721 1189722 . 160
chrIV 1189733 1189734 . 120
chrIV 1189739 1189740 . 300
chrIV 1189744 1189745 . 2540
chrIV 1189752 1189753 . 2340
chrIV 1189757 1189758 . 120
chrIV 1189873 1189874 . 4440
chrIV 1189930 1189931 . 680
chrIV 1189940 1189941 . 160
chrIV 1189943 1189944 . 160
chrIV 1189947 1189948 . 3020
chrIV 1189977 1189978 . 280
chrIV 1191145 1191146 . 3040
chrIV 1191158 1191159 . 140
chrIV 1191303 1191304 . 300
chrIV 1191383 1191384 . 540
chrIV 1191730 1191731 . 120
chrIV 1191746 1191747 . 660
chrIV 1191893 1191894 . 120
chrIV 1192218 1192219 . 280
chrIV 1192272 1192273 . 1500
chrIV 1192541 1192542 . 4420
chrIV 1194948 1194949 . 140
chrIV 1195013 1195014 . 120
chrIV 1195200 1195201 . 280
chrIV 1195237 1195238 . 120
chrIV 1195258 1195259 . 540
chrIV 1195266 1195267 . 320
chrIV 1195270 1195271 . 2200
chrIV 1195277 1195278 . 220
chrIV 1195288 1195289 . 420
chrIV 1195333 1195334 . 300
chrIV 1195334 1195335 . 500
chrIV 1195334 1195335 . 120
chrIV 1195339 1195340 . 720
chrIV 1195346 1195347 . 2260
chrIV 1195367 1195368 . 1420
chrIV 1196361 1196362 . 120
chrIV 1196372 1196373 . 220
chrIV 1196392 1196393 . 500
chrIV 1196400 1196401 . 540
chrIV 1196485 1196486 . 240
chrIV 1196490 1196491 . 180
chrIV 1196493 1196494 . 140
chrIV 1198729 1198730 . 120
chrIV 1198734 1198735 . 520
chrIV 1198837 1198838 . 900
chrIV 1198882 1198883 . 800
chrIV 1198928 1198929 . 780
chrIV 1198942 1198943 . 480
chrIV 1198943 1198944 . 1320
chrIV 1198979 1198980 . 400
chrIV 1199020 1199021 . 380
chrIV 1199130 1199131 . 460
chrIV 1199138 1199139 . 460
chrIV 1199413 1199414 . 160
chrIV 1199472 1199473 . 680
chrIV 1200094 1200095 . 2480
chrIV 1200529 1200530 . 500
chrIV 1200702 1200703 . 1960
chrIV 1200771 1200772 . 980
chrIV 1200968 1200969 . 120
chrIV 1200974 1200975 . 1180
chrIV 1201157 1201158 . 1640
chrIV 1201171 1201172 . 3020
chrIV 1201326 1201327 . 320
chrIV 1201488 1201489 . 200
chrIV 1201519 1201520 . 680
chrIV 1201539 1201540 . 420
chrIV 1201629 1201630 . 380
chrIV 1201681 1201682 . 140
chrIV 1201832 1201833 . 2440
chrIV 1201840 1201841 . 540
chrIV 1201867 1201868 . 460
chrIV 1201871 1201872 . 140
chrIV 1201875 1201876 . 380
chrIV 1201883 1201884 . 180
chrIV 1201899 1201900 . 700
chrIV 1201907 1201908 . 380
chrIV 1201926 1201927 . 7540
chrIV 1201930 1201931 . 160
chrIV 1201943 1201944 . 180
chrIV 1202011 1202012 . 1760
chrIV 1202021 1202022 . 1100
chrIV 1202027 1202028 . 120
chrIV 1202035 1202036 . 120
chrIV 1202041 1202042 . 1020
chrIV 1202055 1202056 . 740
chrIV 1202057 1202058 . 540
chrIV 1202395 1202396 . 140
chrIV 1202472 1202473 . 120
chrIV 1202559 1202560 . 180
chrIV 1202589 1202590 . 140
chrIV 1202704 1202705 . 160
chrIV 1202753 1202754 . 1960
chrIV 1202765 1202766 . 180
chrIV 1202795 1202796 . 140
chrIV 1204225 1204226 . 140
chrIV 1204236 1204237 . 120
chrIV 1204248 1204249 . 120
chrIV 1204306 1204307 . 2660
chrIV 1204320 1204321 . 2120
chrIV 1204323 1204324 . 220
chrIV 1204323 1204324 . 300
chrIV 1204500 1204501 . 240
chrIV 1204501 1204502 . 440
chrIV 1206471 1206472 . 1280
chrIV 1206488 1206489 . 740
chrIV 1206554 1206555 . 120
chrIV 1206573 1206574 . 920
chrIV 1206581 1206582 . 280
chrIV 1206589 1206590 . 120
chrIV 1206595 1206596 . 1260
chrIV 1209342 1209343 . 180
chrIV 1212662 1212663 . 460
chrIV 1212672 1212673 . 140
chrIV 1212895 1212896 . 120
chrIV 1213771 1213772 . 400
chrIV 1213777 1213778 . 680
chrIV 1213824 1213825 . 280
chrIV 1213986 1213987 . 840
chrIV 1214272 1214273 . 140
chrIV 1214291 1214292 . 1380
chrIV 1214619 1214620 . 180
chrIV 1214993 1214994 . 820
chrIV 1215051 1215052 . 140
chrIV 1215087 1215088 . 120
chrIV 1215327 1215328 . 1240
chrIV 1215331 1215332 . 120
chrIV 1215337 1215338 . 720
chrIV 1215732 1215733 . 260
chrIV 1215909 1215910 . 140
chrIV 1216640 1216641 . 720
chrIV 1216780 1216781 . 360
chrIV 1217006 1217007 . 680
chrIV 1217103 1217104 . 620
chrIV 1217613 1217614 . 480
chrIV 1217656 1217657 . 640
chrIV 1217683 1217684 . 1580
chrIV 1217914 1217915 . 2020
chrIV 1218403 1218404 . 120
chrIV 1218639 1218640 . 440
chrIV 1218993 1218994 . 1420
chrIV 1219028 1219029 . 880
chrIV 1219147 1219148 . 120
chrIV 1219153 1219154 . 840
chrIV 1219157 1219158 . 300
chrIV 1219162 1219163 . 5700
chrIV 1219169 1219170 . 160
chrIV 1219264 1219265 . 560
chrIV 1219271 1219272 . 840
chrIV 1219286 1219287 . 1820
chrIV 1219317 1219318 . 160
chrIV 1219346 1219347 . 620
chrIV 1219761 1219762 . 500
chrIV 1220926 1220927 . 500
chrIV 1221003 1221004 . 160
chrIV 1221077 1221078 . 340
chrIV 1221283 1221284 . 780
chrIV 1221311 1221312 . 140
chrIV 1222324 1222325 . 440
chrIV 1222346 1222347 . 180
chrIV 1222494 1222495 . 860
chrIV 1222497 1222498 . 280
chrIV 1222512 1222513 . 440
chrIV 1222518 1222519 . 120
chrIV 1222532 1222533 . 2280
chrIV 1222539 1222540 . 920
chrIV 1222553 1222554 . 3000
chrIV 1222622 1222623 . 180
chrIV 1223364 1223365 . 440
chrIV 1223429 1223430 . 140
chrIV 1223478 1223479 . 140
chrIV 1223571 1223572 . 160
chrIV 1223838 1223839 . 300
chrIV 1224065 1224066 . 3040
chrIV 1224452 1224453 . 440
chrIV 1224654 1224655 . 3040
chrIV 1224677 1224678 . 980
chrIV 1224682 1224683 . 1260
chrIV 1224684 1224685 . 120
chrIV 1224697 1224698 . 940
chrIV 1224705 1224706 . 2940
chrIV 1224744 1224745 . 180
chrIV 1225068 1225069 . 180
chrIV 1225217 1225218 . 140
chrIV 1225319 1225320 . 220
chrIV 1225400 1225401 . 1120
chrIV 1225442 1225443 . 220
chrIV 1225765 1225766 . 1820
chrIV 1225784 1225785 . 320
chrIV 1226369 1226370 . 440
chrIV 1226452 1226453 . 240
chrIV 1226619 1226620 . 260
chrIV 1226630 1226631 . 2300
chrIV 1226654 1226655 . 140
chrIV 1226666 1226667 . 1540
chrIV 1226668 1226669 . 120
chrIV 1226674 1226675 . 1940
chrIV 1226685 1226686 . 240
chrIV 1226695 1226696 . 780
chrIV 1226700 1226701 . 260
chrIV 1228330 1228331 . 140
chrIV 1228420 1228421 . 3160
chrIV 1228438 1228439 . 2220
chrIV 1228459 1228460 . 580
chrIV 1228468 1228469 . 120
chrIV 1228469 1228470 . 1120
chrIV 1228479 1228480 . 980
chrIV 1228807 1228808 . 120
chrIV 1228844 1228845 . 280
chrIV 1229159 1229160 . 400
chrIV 1229268 1229269 . 120
chrIV 1229639 1229640 . 140
chrIV 1229681 1229682 . 660
chrIV 1229686 1229687 . 200
chrIV 1229694 1229695 . 340
chrIV 1229700 1229701 . 120
chrIV 1229924 1229925 . 280
chrIV 1229966 1229967 . 420
chrIV 1229975 1229976 . 120
chrIV 1230128 1230129 . 240
chrIV 1230172 1230173 . 4600
chrIV 1230682 1230683 . 120
chrIV 1230857 1230858 . 160
chrIV 1231316 1231317 . 600
chrIV 1231607 1231608 . 240
chrIV 1231751 1231752 . 860
chrIV 1231935 1231936 . 120
chrIV 1231941 1231942 . 320
chrIV 1232113 1232114 . 700
chrIV 1233074 1233075 . 2480
chrIV 1233172 1233173 . 200
chrIV 1233211 1233212 . 240
chrIV 1233355 1233356 . 1960
chrIV 1233456 1233457 . 140
chrIV 1233566 1233567 . 1720
chrIV 1233649 1233650 . 1680
chrIV 1233652 1233653 . 120
chrIV 1233780 1233781 . 1980
chrIV 1233814 1233815 . 420
chrIV 1233822 1233823 . 140
chrIV 1233825 1233826 . 160
chrIV 1233830 1233831 . 140
chrIV 1233840 1233841 . 880
chrIV 1233842 1233843 . 1060
chrIV 1233915 1233916 . 600
chrIV 1233932 1233933 . 120
chrIV 1233956 1233957 . 120
chrIV 1233977 1233978 . 580
chrIV 1233992 1233993 . 920
chrIV 1233996 1233997 . 360
chrIV 1234013 1234014 . 120
chrIV 1234032 1234033 . 220
chrIV 1234065 1234066 . 340
chrIV 1234421 1234422 . 3260
chrIV 1235430 1235431 . 720
chrIV 1235601 1235602 . 780
chrIV 1235754 1235755 . 3460
chrIV 1235879 1235880 . 340
chrIV 1236071 1236072 . 240
chrIV 1236254 1236255 . 320
chrIV 1236259 1236260 . 1460
chrIV 1236265 1236266 . 1380
chrIV 1236317 1236318 . 220
chrIV 1236318 1236319 . 120
chrIV 1236318 1236319 . 160
chrIV 1236324 1236325 . 120
chrIV 1236414 1236415 . 140
chrIV 1236421 1236422 . 120
chrIV 1238109 1238110 . 680
chrIV 1238158 1238159 . 220
chrIV 1238162 1238163 . 360
chrIV 1238169 1238170 . 160
chrIV 1238215 1238216 . 240
chrIV 1238222 1238223 . 260
chrIV 1238238 1238239 . 200
chrIV 1238710 1238711 . 120
chrIV 1239135 1239136 . 640
chrIV 1239145 1239146 . 420
chrIV 1239158 1239159 . 120
chrIV 1239163 1239164 . 1500
chrIV 1239181 1239182 . 1500
chrIV 1239183 1239184 . 1420
chrIV 1239183 1239184 . 320
chrIV 1239281 1239282 . 800
chrIV 1239362 1239363 . 140
chrIV 1239951 1239952 . 140
chrIV 1239967 1239968 . 160
chrIV 1239967 1239968 . 340
chrIV 1240035 1240036 . 200
chrIV 1240595 1240596 . 340
chrIV 1240708 1240709 . 760
chrIV 1240733 1240734 . 120
chrIV 1240755 1240756 . 360
chrIV 1240769 1240770 . 420
chrIV 1240774 1240775 . 1760
chrIV 1240790 1240791 . 560
chrIV 1240865 1240866 . 840
chrIV 1240934 1240935 . 340
chrIV 1240985 1240986 . 280
chrIV 1241003 1241004 . 480
chrIV 1241011 1241012 . 200
chrIV 1241017 1241018 . 200
chrIV 1241227 1241228 . 120
chrIV 1241645 1241646 . 640
chrIV 1241701 1241702 . 1260
chrIV 1241702 1241703 . 420
chrIV 1241897 1241898 . 1760
chrIV 1242146 1242147 . 300
chrIV 1242212 1242213 . 140
chrIV 1242225 1242226 . 120
chrIV 1242239 1242240 . 440
chrIV 1242258 1242259 . 180
chrIV 1242268 1242269 . 180
chrIV 1242318 1242319 . 200
chrIV 1242374 1242375 . 140
chrIV 1242400 1242401 . 220
chrIV 1242411 1242412 . 120
chrIV 1242433 1242434 . 200
chrIV 1242448 1242449 . 180
chrIV 1242498 1242499 . 140
chrIV 1242523 1242524 . 160
chrIV 1242579 1242580 . 660
chrIV 1242584 1242585 . 1900
chrIV 1242597 1242598 . 160
chrIV 1242645 1242646 . 940
chrIV 1242650 1242651 . 540
chrIV 1242654 1242655 . 620
chrIV 1242740 1242741 . 420
chrIV 1242762 1242763 . 540
chrIV 1242763 1242764 . 360
chrIV 1242763 1242764 . 160
chrIV 1242767 1242768 . 340
chrIV 1242769 1242770 . 1320
chrIV 1242772 1242773 . 960
chrIV 1242776 1242777 . 600
chrIV 1242779 1242780 . 140
chrIV 1242781 1242782 . 1260
chrIV 1242783 1242784 . 580
chrIV 1242783 1242784 . 120
chrIV 1242818 1242819 . 1280
chrIV 1242883 1242884 . 420
chrIV 1242911 1242912 . 160
chrIV 1242930 1242931 . 3820
chrIV 1242971 1242972 . 260
chrIV 1242983 1242984 . 180
chrIV 1242987 1242988 . 1960
chrIV 1242991 1242992 . 280
chrIV 1243002 1243003 . 2620
chrIV 1243005 1243006 . 180
chrIV 1243005 1243006 . 1480
chrIV 1243013 1243014 . 4320
chrIV 1243022 1243023 . 120
chrIV 1243024 1243025 . 120
chrIV 1243030 1243031 . 280
chrIV 1243047 1243048 . 380
chrIV 1243098 1243099 . 120
chrIV 1243126 1243127 . 240
chrIV 1243139 1243140 . 160
chrIV 1243141 1243142 . 160
chrIV 1243212 1243213 . 1280
chrIV 1243710 1243711 . 120
chrIV 1245610 1245611 . 120
chrIV 1245903 1245904 . 200
chrIV 1245918 1245919 . 300
chrIV 1245926 1245927 . 120
chrIV 1245926 1245927 . 260
chrIV 1245936 1245937 . 160
chrIV 1245968 1245969 . 140
chrIV 1246063 1246064 . 580
chrIV 1246333 1246334 . 180
chrIV 1246339 1246340 . 600
chrIV 1246793 1246794 . 440
chrIV 1246859 1246860 . 400
chrIV 1247873 1247874 . 6220
chrIV 1247914 1247915 . 500
chrIV 1247999 1248000 . 1160
chrIV 1248099 1248100 . 480
chrIV 1248237 1248238 . 140
chrIV 1248319 1248320 . 220
chrIV 1248350 1248351 . 180
chrIV 1248534 1248535 . 700
chrIV 1248637 1248638 . 580
chrIV 1248962 1248963 . 120
chrIV 1249336 1249337 . 120
chrIV 1249342 1249343 . 2120
chrIV 1249524 1249525 . 2220
chrIV 1249841 1249842 . 4540
chrIV 1249847 1249848 . 140
chrIV 1249991 1249992 . 880
chrIV 1250005 1250006 . 340
chrIV 1250018 1250019 . 880
chrIV 1250043 1250044 . 860
chrIV 1250086 1250087 . 580
chrIV 1250090 1250091 . 8480
chrIV 1250095 1250096 . 740
chrIV 1250098 1250099 . 260
chrIV 1250099 1250100 . 2220
chrIV 1250099 1250100 . 120
chrIV 1250100 1250101 . 120
chrIV 1250100 1250101 . 180
chrIV 1250101 1250102 . 120
chrIV 1250113 1250114 . 140
chrIV 1250125 1250126 . 1460
chrIV 1250427 1250428 . 1680
chrIV 1251078 1251079 . 1480
chrIV 1251106 1251107 . 200
chrIV 1251284 1251285 . 120
chrIV 1251382 1251383 . 120
chrIV 1251576 1251577 . 160
chrIV 1251681 1251682 . 120
chrIV 1251740 1251741 . 160
chrIV 1251844 1251845 . 240
chrIV 1251865 1251866 . 120
chrIV 1251908 1251909 . 160
chrIV 1251926 1251927 . 160
chrIV 1251957 1251958 . 160
chrIV 1251959 1251960 . 220
chrIV 1251984 1251985 . 2120
chrIV 1251985 1251986 . 120
chrIV 1252004 1252005 . 1160
chrIV 1252471 1252472 . 1700
chrIV 1253709 1253710 . 2040
chrIV 1253788 1253789 . 120
chrIV 1254135 1254136 . 160
chrIV 1254160 1254161 . 300
chrIV 1254552 1254553 . 140
chrIV 1254564 1254565 . 1040
chrIV 1254569 1254570 . 380
chrIV 1254595 1254596 . 1180
chrIV 1254605 1254606 . 1200
chrIV 1254622 1254623 . 140
chrIV 1255027 1255028 . 240
chrIV 1256901 1256902 . 360
chrIV 1256918 1256919 . 1640
chrIV 1256922 1256923 . 600
chrIV 1256933 1256934 . 3200
chrIV 1256933 1256934 . 220
chrIV 1256935 1256936 . 140
chrIV 1256938 1256939 . 620
chrIV 1256949 1256950 . 180
chrIV 1256973 1256974 . 4180
chrIV 1257163 1257164 . 920
chrIV 1257170 1257171 . 340
chrIV 1257183 1257184 . 560
chrIV 1257222 1257223 . 620
chrIV 1257304 1257305 . 2340
chrIV 1257663 1257664 . 120
chrIV 1258009 1258010 . 380
chrIV 1258121 1258122 . 400
chrIV 1258155 1258156 . 140
chrIV 1258168 1258169 . 340
chrIV 1258180 1258181 . 240
chrIV 1258202 1258203 . 1880
chrIV 1258223 1258224 . 220
chrIV 1258458 1258459 . 640
chrIV 1258501 1258502 . 3360
chrIV 1258514 1258515 . 800
chrIV 1258533 1258534 . 180
chrIV 1258559 1258560 . 1300
chrIV 1258586 1258587 . 120
chrIV 1258634 1258635 . 260
chrIV 1258641 1258642 . 500
chrIV 1259197 1259198 . 120
chrIV 1259678 1259679 . 500
chrIV 1259691 1259692 . 1620
chrIV 1259769 1259770 . 1660
chrIV 1259777 1259778 . 140
chrIV 1260259 1260260 . 140
chrIV 1260273 1260274 . 120
chrIV 1260581 1260582 . 1380
chrIV 1260733 1260734 . 140
chrIV 1260781 1260782 . 1040
chrIV 1260907 1260908 . 560
chrIV 1261411 1261412 . 280
chrIV 1261419 1261420 . 180
chrIV 1261424 1261425 . 480
chrIV 1261426 1261427 . 1280
chrIV 1261435 1261436 . 3480
chrIV 1261508 1261509 . 340
chrIV 1261518 1261519 . 240
chrIV 1261525 1261526 . 1260
chrIV 1261546 1261547 . 380
chrIV 1261570 1261571 . 2000
chrIV 1263067 1263068 . 160
chrIV 1263085 1263086 . 200
chrIV 1263092 1263093 . 1820
chrIV 1263095 1263096 . 140
chrIV 1263099 1263100 . 120
chrIV 1263115 1263116 . 180
chrIV 1263141 1263142 . 160
chrIV 1263163 1263164 . 120
chrIV 1263170 1263171 . 620
chrIV 1263184 1263185 . 240
chrIV 1263792 1263793 . 160
chrIV 1263807 1263808 . 240
chrIV 1266016 1266017 . 120
chrIV 1266024 1266025 . 340
chrIV 1266040 1266041 . 140
chrIV 1266060 1266061 . 140
chrIV 1266163 1266164 . 140
chrIV 1266204 1266205 . 1560
chrIV 1266989 1266990 . 320
chrIV 1266998 1266999 . 480
chrIV 1267004 1267005 . 280
chrIV 1267047 1267048 . 340
chrIV 1267051 1267052 . 280
chrIV 1267059 1267060 . 160
chrIV 1267066 1267067 . 260
chrIV 1267277 1267278 . 120
chrIV 1267283 1267284 . 1960
chrIV 1267343 1267344 . 400
chrIV 1267367 1267368 . 400
chrIV 1267377 1267378 . 320
chrIV 1267391 1267392 . 360
chrIV 1269116 1269117 . 140
chrIV 1269440 1269441 . 340
chrIV 1269458 1269459 . 120
chrIV 1269464 1269465 . 1280
chrIV 1269553 1269554 . 120
chrIV 1269585 1269586 . 120
chrIV 1269585 1269586 . 1180
chrIV 1269589 1269590 . 140
chrIV 1269598 1269599 . 200
chrIV 1269626 1269627 . 120
chrIV 1269692 1269693 . 160
chrIV 1269737 1269738 . 1960
chrIV 1269747 1269748 . 200
chrIV 1269766 1269767 . 140
chrIV 1269805 1269806 . 280
chrIV 1269811 1269812 . 160
chrIV 1269842 1269843 . 280
chrIV 1269924 1269925 . 680
chrIV 1269934 1269935 . 120
chrIV 1269953 1269954 . 120
chrIV 1270058 1270059 . 940
chrIV 1270823 1270824 . 140
chrIV 1270858 1270859 . 400
chrIV 1270865 1270866 . 1240
chrIV 1270890 1270891 . 220
chrIV 1270927 1270928 . 3660
chrIV 1270929 1270930 . 280
chrIV 1270938 1270939 . 420
chrIV 1270979 1270980 . 140
chrIV 1270982 1270983 . 140
chrIV 1271025 1271026 . 120
chrIV 1271115 1271116 . 120
chrIV 1271250 1271251 . 2180
chrIV 1271273 1271274 . 1540
chrIV 1271563 1271564 . 1020
chrIV 1271640 1271641 . 1180
chrIV 1272200 1272201 . 160
chrIV 1272279 1272280 . 160
chrIV 1272350 1272351 . 120
chrIV 1272358 1272359 . 5280
chrIV 1272379 1272380 . 300
chrIV 1272420 1272421 . 820
chrIV 1272427 1272428 . 800
chrIV 1272623 1272624 . 740
chrIV 1272863 1272864 . 560
chrIV 1273316 1273317 . 1240
chrIV 1273804 1273805 . 300
chrIV 1273844 1273845 . 140
chrIV 1273867 1273868 . 840
chrIV 1274015 1274016 . 180
chrIV 1274101 1274102 . 3980
chrIV 1274103 1274104 . 120
chrIV 1274104 1274105 . 120
chrIV 1274432 1274433 . 680
chrIV 1274445 1274446 . 280
chrIV 1274590 1274591 . 500
chrIV 1275110 1275111 . 2340
chrIV 1275301 1275302 . 1400
chrIV 1275675 1275676 . 3000
chrIV 1275887 1275888 . 440
chrIV 1275926 1275927 . 120
chrIV 1275979 1275980 . 120
chrIV 1276052 1276053 . 140
chrIV 1276062 1276063 . 180
chrIV 1276067 1276068 . 660
chrIV 1276119 1276120 . 460
chrIV 1276141 1276142 . 440
chrIV 1276486 1276487 . 740
chrIV 1277386 1277387 . 240
chrIV 1277390 1277391 . 140
chrIV 1277401 1277402 . 2960
chrIV 1277407 1277408 . 840
chrIV 1277440 1277441 . 140
chrIV 1277506 1277507 . 1760
chrIV 1277507 1277508 . 180
chrIV 1277508 1277509 . 140
chrIV 1277511 1277512 . 320
chrIV 1277520 1277521 . 940
chrIV 1277544 1277545 . 940
chrIV 1277563 1277564 . 300
chrIV 1277572 1277573 . 520
chrIV 1277575 1277576 . 940
chrIV 1277720 1277721 . 1420
chrIV 1278067 1278068 . 140
chrIV 1278134 1278135 . 3480
chrIV 1278167 1278168 . 2380
chrIV 1278169 1278170 . 620
chrIV 1278206 1278207 . 800
chrIV 1278213 1278214 . 120
chrIV 1278258 1278259 . 200
chrIV 1278288 1278289 . 920
chrIV 1278290 1278291 . 1200
chrIV 1278296 1278297 . 500
chrIV 1278309 1278310 . 300
chrIV 1278317 1278318 . 120
chrIV 1278320 1278321 . 560
chrIV 1278378 1278379 . 400
chrIV 1278407 1278408 . 860
chrIV 1278441 1278442 . 280
chrIV 1278464 1278465 . 360
chrIV 1278587 1278588 . 260
chrIV 1278661 1278662 . 3360
chrIV 1278685 1278686 . 3820
chrIV 1278725 1278726 . 360
chrIV 1278806 1278807 . 160
chrIV 1278886 1278887 . 5500
chrIV 1278888 1278889 . 760
chrIV 1278902 1278903 . 300
chrIV 1278902 1278903 . 460
chrIV 1278906 1278907 . 400
chrIV 1278920 1278921 . 2540
chrIV 1278926 1278927 . 120
chrIV 1278999 1279000 . 120
chrIV 1279174 1279175 . 220
chrIV 1279406 1279407 . 480
chrIV 1279415 1279416 . 340
chrIV 1279417 1279418 . 220
chrIV 1279431 1279432 . 200
chrIV 1279448 1279449 . 640
chrIV 1279474 1279475 . 160
chrIV 1279494 1279495 . 120
chrIV 1279498 1279499 . 2900
chrIV 1279536 1279537 . 700
chrIV 1279571 1279572 . 380
chrIV 1279945 1279946 . 500
chrIV 1280000 1280001 . 480
chrIV 1280001 1280002 . 360
chrIV 1280001 1280002 . 120
chrIV 1280002 1280003 . 120
chrIV 1280017 1280018 . 1140
chrIV 1280025 1280026 . 160
chrIV 1280045 1280046 . 160
chrIV 1280058 1280059 . 120
chrIV 1280059 1280060 . 1000
chrIV 1280059 1280060 . 1040
chrIV 1280061 1280062 . 140
chrIV 1280109 1280110 . 120
chrIV 1280231 1280232 . 140
chrIV 1280271 1280272 . 120
chrIV 1280345 1280346 . 5320
chrIV 1280695 1280696 . 160
chrIV 1281622 1281623 . 960
chrIV 1282164 1282165 . 240
chrIV 1282196 1282197 . 200
chrIV 1282335 1282336 . 340
chrIV 1282368 1282369 . 380
chrIV 1282524 1282525 . 240
chrIV 1283536 1283537 . 120
chrIV 1283892 1283893 . 160
chrIV 1283923 1283924 . 140
chrIV 1287381 1287382 . 380
chrIV 1288060 1288061 . 280
chrIV 1288081 1288082 . 2160
chrIV 1288206 1288207 . 720
chrIV 1288380 1288381 . 140
chrIV 1288641 1288642 . 2420
chrIV 1288857 1288858 . 280
chrIV 1288985 1288986 . 680
chrIV 1289168 1289169 . 140
chrIV 1289215 1289216 . 300
chrIV 1289223 1289224 . 240
chrIV 1289240 1289241 . 180
chrIV 1289251 1289252 . 240
chrIV 1289302 1289303 . 260
chrIV 1289318 1289319 . 220
chrIV 1289332 1289333 . 120
chrIV 1289957 1289958 . 140
chrIV 1289972 1289973 . 440
chrIV 1290149 1290150 . 540
chrIV 1290295 1290296 . 300
chrIV 1290328 1290329 . 420
chrIV 1290766 1290767 . 600
chrIV 1290973 1290974 . 120
chrIV 1291309 1291310 . 120
chrIV 1291613 1291614 . 2160
chrIV 1291699 1291700 . 120
chrIV 1291744 1291745 . 140
chrIV 1291842 1291843 . 160
chrIV 1291877 1291878 . 460
chrIV 1292066 1292067 . 120
chrIV 1292106 1292107 . 920
chrIV 1292141 1292142 . 120
chrIV 1292203 1292204 . 160
chrIV 1292406 1292407 . 400
chrIV 1292429 1292430 . 240
chrIV 1292439 1292440 . 180
chrIV 1292742 1292743 . 160
chrIV 1293223 1293224 . 120
chrIV 1293224 1293225 . 160
chrIV 1293310 1293311 . 320
chrIV 1293323 1293324 . 120
chrIV 1293338 1293339 . 300
chrIV 1293488 1293489 . 120
chrIV 1293494 1293495 . 600
chrIV 1293965 1293966 . 120
chrIV 1293991 1293992 . 120
chrIV 1294445 1294446 . 240
chrIV 1294458 1294459 . 240
chrIV 1294466 1294467 . 1820
chrIV 1294474 1294475 . 2420
chrIV 1294485 1294486 . 160
chrIV 1294489 1294490 . 420
chrIV 1294503 1294504 . 1380
chrIV 1294514 1294515 . 880
chrIV 1294579 1294580 . 560
chrIV 1295499 1295500 . 1700
chrIV 1295628 1295629 . 460
chrIV 1295710 1295711 . 140
chrIV 1295798 1295799 . 240
chrIV 1296062 1296063 . 240
chrIV 1296924 1296925 . 880
chrIV 1296946 1296947 . 820
chrIV 1296975 1296976 . 120
chrIV 1296984 1296985 . 1240
chrIV 1296999 1297000 . 680
chrIV 1297487 1297488 . 420
chrIV 1297504 1297505 . 120
chrIV 1297701 1297702 . 420
chrIV 1298057 1298058 . 120
chrIV 1298058 1298059 . 400
chrIV 1298060 1298061 . 760
chrIV 1298269 1298270 . 1160
chrIV 1298276 1298277 . 380
chrIV 1298291 1298292 . 760
chrIV 1298295 1298296 . 840
chrIV 1298300 1298301 . 380
chrIV 1298304 1298305 . 1120
chrIV 1298307 1298308 . 140
chrIV 1298686 1298687 . 2580
chrIV 1299511 1299512 . 240
chrIV 1301037 1301038 . 260
chrIV 1301068 1301069 . 560
chrIV 1301070 1301071 . 140
chrIV 1301071 1301072 . 800
chrIV 1301071 1301072 . 1020
chrIV 1301073 1301074 . 440
chrIV 1301466 1301467 . 120
chrIV 1301475 1301476 . 120
chrIV 1302259 1302260 . 120
chrIV 1302321 1302322 . 140
chrIV 1302489 1302490 . 120
chrIV 1302528 1302529 . 180
chrIV 1302630 1302631 . 120
chrIV 1302682 1302683 . 900
chrIV 1302749 1302750 . 120
chrIV 1303015 1303016 . 1000
chrIV 1303036 1303037 . 1580
chrIV 1303060 1303061 . 200
chrIV 1303074 1303075 . 200
chrIV 1303088 1303089 . 140
chrIV 1303120 1303121 . 1460
chrIV 1303127 1303128 . 360
chrIV 1303489 1303490 . 600
chrIV 1303577 1303578 . 140
chrIV 1303630 1303631 . 840
chrIV 1303774 1303775 . 2200
chrIV 1304071 1304072 . 140
chrIV 1304246 1304247 . 400
chrIV 1304393 1304394 . 1580
chrIV 1304885 1304886 . 160
chrIV 1304999 1305000 . 2380
chrIV 1305076 1305077 . 340
chrIV 1305230 1305231 . 120
chrIV 1305378 1305379 . 600
chrIV 1305643 1305644 . 160
chrIV 1305652 1305653 . 120
chrIV 1305778 1305779 . 140
chrIV 1305794 1305795 . 160
chrIV 1305799 1305800 . 140
chrIV 1305825 1305826 . 220
chrIV 1305843 1305844 . 180
chrIV 1305861 1305862 . 120
chrIV 1305869 1305870 . 160
chrIV 1305880 1305881 . 200
chrIV 1305890 1305891 . 180
chrIV 1305945 1305946 . 600
chrIV 1306129 1306130 . 460
chrIV 1306303 1306304 . 160
chrIV 1306957 1306958 . 120
chrIV 1307714 1307715 . 420
chrIV 1307856 1307857 . 240
chrIV 1308879 1308880 . 440
chrIV 1309031 1309032 . 1040
chrIV 1309641 1309642 . 160
chrIV 1309674 1309675 . 120
chrIV 1309829 1309830 . 160
chrIV 1310248 1310249 . 400
chrIV 1310479 1310480 . 1900
chrIV 1310768 1310769 . 240
chrIV 1311137 1311138 . 780
chrIV 1311450 1311451 . 140
chrIV 1311891 1311892 . 580
chrIV 1311892 1311893 . 980
chrIV 1311907 1311908 . 400
chrIV 1311914 1311915 . 160
chrIV 1312099 1312100 . 660
chrIV 1312316 1312317 . 480
chrIV 1313524 1313525 . 120
chrIV 1313814 1313815 . 500
chrIV 1314170 1314171 . 220
chrIV 1314286 1314287 . 2140
chrIV 1314293 1314294 . 420
chrIV 1314834 1314835 . 120
chrIV 1314922 1314923 . 160
chrIV 1315010 1315011 . 700
chrIV 1315046 1315047 . 500
chrIV 1315417 1315418 . 220
chrIV 1315551 1315552 . 120
chrIV 1315762 1315763 . 140
chrIV 1315797 1315798 . 220
chrIV 1316170 1316171 . 1360
chrIV 1316430 1316431 . 440
chrIV 1316534 1316535 . 1500
chrIV 1317564 1317565 . 600
chrIV 1317872 1317873 . 160
chrIV 1317885 1317886 . 3840
chrIV 1317935 1317936 . 1840
chrIV 1317941 1317942 . 4100
chrIV 1317945 1317946 . 1480
chrIV 1317952 1317953 . 1040
chrIV 1317961 1317962 . 1000
chrIV 1318021 1318022 . 360
chrIV 1318036 1318037 . 640
chrIV 1318147 1318148 . 300
chrIV 1318159 1318160 . 1060
chrIV 1318808 1318809 . 500
chrIV 1318937 1318938 . 120
chrIV 1319092 1319093 . 820
chrIV 1319120 1319121 . 800
chrIV 1319123 1319124 . 120
chrIV 1319127 1319128 . 120
chrIV 1319138 1319139 . 340
chrIV 1319296 1319297 . 120
chrIV 1319304 1319305 . 900
chrIV 1319311 1319312 . 1460
chrIV 1319317 1319318 . 420
chrIV 1319859 1319860 . 1720
chrIV 1319870 1319871 . 1220
chrIV 1319938 1319939 . 320
chrIV 1320126 1320127 . 280
chrIV 1320274 1320275 . 200
chrIV 1321248 1321249 . 2100
chrIV 1321519 1321520 . 160
chrIV 1322009 1322010 . 940
chrIV 1322052 1322053 . 140
chrIV 1322058 1322059 . 120
chrIV 1322099 1322100 . 2260
chrIV 1322109 1322110 . 1500
chrIV 1322122 1322123 . 6000
chrIV 1322128 1322129 . 120
chrIV 1323401 1323402 . 220
chrIV 1323612 1323613 . 460
chrIV 1323928 1323929 . 140
chrIV 1324305 1324306 . 120
chrIV 1324313 1324314 . 420
chrIV 1324344 1324345 . 120
chrIV 1325366 1325367 . 120
chrIV 1325375 1325376 . 500
chrIV 1325388 1325389 . 380
chrIV 1325404 1325405 . 120
chrIV 1325407 1325408 . 1020
chrIV 1325660 1325661 . 180
chrIV 1325796 1325797 . 380
chrIV 1326210 1326211 . 120
chrIV 1326553 1326554 . 3240
chrIV 1326588 1326589 . 260
chrIV 1326662 1326663 . 120
chrIV 1326690 1326691 . 400
chrIV 1326737 1326738 . 640
chrIV 1326841 1326842 . 320
chrIV 1326976 1326977 . 440
chrIV 1328135 1328136 . 480
chrIV 1328400 1328401 . 520
chrIV 1328433 1328434 . 160
chrIV 1328612 1328613 . 400
chrIV 1329960 1329961 . 700
chrIV 1329983 1329984 . 560
chrIV 1330676 1330677 . 120
chrIV 1330826 1330827 . 160
chrIV 1330994 1330995 . 240
chrIV 1331028 1331029 . 540
chrIV 1331092 1331093 . 120
chrIV 1331896 1331897 . 120
chrIV 1333348 1333349 . 320
chrIV 1333869 1333870 . 260
chrIV 1334039 1334040 . 1060
chrIV 1334079 1334080 . 160
chrIV 1334095 1334096 . 200
chrIV 1334114 1334115 . 220
chrIV 1334117 1334118 . 300
chrIV 1334121 1334122 . 140
chrIV 1334125 1334126 . 160
chrIV 1334170 1334171 . 140
chrIV 1334305 1334306 . 360
chrIV 1334450 1334451 . 400
chrIV 1334459 1334460 . 280
chrIV 1334468 1334469 . 340
chrIV 1334488 1334489 . 140
chrIV 1334488 1334489 . 140
chrIV 1334489 1334490 . 380
chrIV 1334632 1334633 . 160
chrIV 1334882 1334883 . 260
chrIV 1334911 1334912 . 120
chrIV 1335332 1335333 . 600
chrIV 1335343 1335344 . 1660
chrIV 1335641 1335642 . 1040
chrIV 1336308 1336309 . 1480
chrIV 1336521 1336522 . 120
chrIV 1336685 1336686 . 260
chrIV 1337004 1337005 . 140
chrIV 1337013 1337014 . 440
chrIV 1337016 1337017 . 180
chrIV 1337164 1337165 . 200
chrIV 1337181 1337182 . 160
chrIV 1337211 1337212 . 120
chrIV 1337222 1337223 . 120
chrIV 1337260 1337261 . 120
chrIV 1337746 1337747 . 320
chrIV 1337750 1337751 . 140
chrIV 1338105 1338106 . 1240
chrIV 1338108 1338109 . 160
chrIV 1338342 1338343 . 120
chrIV 1339348 1339349 . 160
chrIV 1339372 1339373 . 160
chrIV 1339383 1339384 . 1220
chrIV 1339483 1339484 . 2920
chrIV 1339519 1339520 . 160
chrIV 1339529 1339530 . 120
chrIV 1339551 1339552 . 2900
chrIV 1339570 1339571 . 1160
chrIV 1340409 1340410 . 380
chrIV 1341035 1341036 . 220
chrIV 1341749 1341750 . 360
chrIV 1341916 1341917 . 280
chrIV 1342230 1342231 . 140
chrIV 1342311 1342312 . 940
chrIV 1342326 1342327 . 1240
chrIV 1342361 1342362 . 120
chrIV 1342363 1342364 . 320
chrIV 1342548 1342549 . 240
chrIV 1342551 1342552 . 120
chrIV 1342870 1342871 . 140
chrIV 1343044 1343045 . 160
chrIV 1343192 1343193 . 220
chrIV 1343349 1343350 . 400
chrIV 1344215 1344216 . 1680
chrIV 1344217 1344218 . 2420
chrIV 1344232 1344233 . 2280
chrIV 1344238 1344239 . 160
chrIV 1344254 1344255 . 140
chrIV 1344262 1344263 . 120
chrIV 1344272 1344273 . 1560
chrIV 1344284 1344285 . 1420
chrIV 1344297 1344298 . 260
chrIV 1344304 1344305 . 240
chrIV 1345068 1345069 . 120
chrIV 1345104 1345105 . 140
chrIV 1345234 1345235 . 120
chrIV 1345264 1345265 . 180
chrIV 1345267 1345268 . 120
chrIV 1345283 1345284 . 120
chrIV 1345312 1345313 . 120
chrIV 1345362 1345363 . 120
chrIV 1346175 1346176 . 240
chrIV 1347706 1347707 . 540
chrIV 1348257 1348258 . 300
chrIV 1350032 1350033 . 380
chrIV 1350091 1350092 . 380
chrIV 1350127 1350128 . 260
chrIV 1350136 1350137 . 800
chrIV 1350144 1350145 . 840
chrIV 1350152 1350153 . 140
chrIV 1350158 1350159 . 160
chrIV 1350350 1350351 . 1560
chrIV 1350516 1350517 . 220
chrIV 1350858 1350859 . 240
chrIV 1351631 1351632 . 200
chrIV 1351639 1351640 . 120
chrIV 1351995 1351996 . 140
chrIV 1352046 1352047 . 140
chrIV 1352120 1352121 . 140
chrIV 1352241 1352242 . 140
chrIV 1352429 1352430 . 1340
chrIV 1352445 1352446 . 1060
chrIV 1352517 1352518 . 300
chrIV 1352594 1352595 . 900
chrIV 1352626 1352627 . 2080
chrIV 1352947 1352948 . 160
chrIV 1353227 1353228 . 140
chrIV 1353422 1353423 . 560
chrIV 1353527 1353528 . 380
chrIV 1353543 1353544 . 260
chrIV 1353554 1353555 . 240
chrIV 1353557 1353558 . 3580
chrIV 1353568 1353569 . 120
chrIV 1353649 1353650 . 820
chrIV 1353662 1353663 . 440
chrIV 1353674 1353675 . 1280
chrIV 1354010 1354011 . 200
chrIV 1354175 1354176 . 1360
chrIV 1354192 1354193 . 2800
chrIV 1354197 1354198 . 120
chrIV 1354252 1354253 . 1540
chrIV 1354535 1354536 . 240
chrIV 1354567 1354568 . 240
chrIV 1354602 1354603 . 140
chrIV 1354610 1354611 . 260
chrIV 1354689 1354690 . 420
chrIV 1354899 1354900 . 220
chrIV 1355594 1355595 . 440
chrIV 1355601 1355602 . 140
chrIV 1355656 1355657 . 340
chrIV 1355660 1355661 . 140
chrIV 1355664 1355665 . 200
chrIV 1355668 1355669 . 440
chrIV 1355688 1355689 . 260
chrIV 1355719 1355720 . 400
chrIV 1355722 1355723 . 140
chrIV 1355736 1355737 . 120
chrIV 1355742 1355743 . 120
chrIV 1355743 1355744 . 140
chrIV 1355824 1355825 . 240
chrIV 1355884 1355885 . 260
chrIV 1355895 1355896 . 180
chrIV 1355919 1355920 . 180
chrIV 1355926 1355927 . 3000
chrIV 1355932 1355933 . 1200
chrIV 1355955 1355956 . 140
chrIV 1355969 1355970 . 880
chrIV 1357413 1357414 . 400
chrIV 1357541 1357542 . 120
chrIV 1358306 1358307 . 1600
chrIV 1358967 1358968 . 180
chrIV 1358974 1358975 . 2740
chrIV 1358995 1358996 . 160
chrIV 1358999 1359000 . 160
chrIV 1359008 1359009 . 180
chrIV 1359069 1359070 . 540
chrIV 1359092 1359093 . 120
chrIV 1359101 1359102 . 120
chrIV 1359102 1359103 . 2400
chrIV 1359110 1359111 . 3280
chrIV 1359126 1359127 . 1240
chrIV 1359154 1359155 . 1180
chrIV 1359288 1359289 . 680
chrIV 1359314 1359315 . 180
chrIV 1359524 1359525 . 300
chrIV 1359528 1359529 . 640
chrIV 1359531 1359532 . 880
chrIV 1359537 1359538 . 520
chrIV 1359548 1359549 . 860
chrIV 1359578 1359579 . 120
chrIV 1360917 1360918 . 140
chrIV 1360919 1360920 . 140
chrIV 1360991 1360992 . 240
chrIV 1361084 1361085 . 1200
chrIV 1361302 1361303 . 120
chrIV 1362391 1362392 . 120
chrIV 1362393 1362394 . 360
chrIV 1362407 1362408 . 300
chrIV 1362428 1362429 . 4920
chrIV 1362440 1362441 . 3020
chrIV 1362458 1362459 . 480
chrIV 1362550 1362551 . 180
chrIV 1362560 1362561 . 160
chrIV 1362561 1362562 . 2860
chrIV 1362566 1362567 . 5540
chrIV 1362575 1362576 . 800
chrIV 1362579 1362580 . 1740
chrIV 1362695 1362696 . 2120
chrIV 1362696 1362697 . 3560
chrIV 1362892 1362893 . 2120
chrIV 1363373 1363374 . 4520
chrIV 1363509 1363510 . 120
chrIV 1363525 1363526 . 120
chrIV 1363662 1363663 . 1620
chrIV 1364158 1364159 . 280
chrIV 1364199 1364200 . 280
chrIV 1364506 1364507 . 160
chrIV 1364554 1364555 . 760
chrIV 1364673 1364674 . 520
chrIV 1364680 1364681 . 560
chrIV 1364728 1364729 . 540
chrIV 1364742 1364743 . 1180
chrIV 1364896 1364897 . 640
chrIV 1364967 1364968 . 220
chrIV 1365407 1365408 . 120
chrIV 1365411 1365412 . 140
chrIV 1365413 1365414 . 200
chrIV 1365426 1365427 . 1060
chrIV 1365495 1365496 . 160
chrIV 1365503 1365504 . 440
chrIV 1365521 1365522 . 160
chrIV 1365878 1365879 . 420
chrIV 1365883 1365884 . 940
chrIV 1365914 1365915 . 1520
chrIV 1366089 1366090 . 160
chrIV 1366151 1366152 . 520
chrIV 1366248 1366249 . 340
chrIV 1366962 1366963 . 120
chrIV 1366995 1366996 . 120
chrIV 1367076 1367077 . 200
chrIV 1367361 1367362 . 180
chrIV 1367384 1367385 . 120
chrIV 1367397 1367398 . 1000
chrIV 1367405 1367406 . 280
chrIV 1367572 1367573 . 120
chrIV 1367576 1367577 . 1420
chrIV 1368054 1368055 . 240
chrIV 1369181 1369182 . 120
chrIV 1369367 1369368 . 200
chrIV 1369590 1369591 . 440
chrIV 1369597 1369598 . 1360
chrIV 1369605 1369606 . 680
chrIV 1369610 1369611 . 3460
chrIV 1369613 1369614 . 2660
chrIV 1370108 1370109 . 1320
chrIV 1370283 1370284 . 140
chrIV 1371224 1371225 . 120
chrIV 1371253 1371254 . 580
chrIV 1371888 1371889 . 560
chrIV 1372354 1372355 . 920
chrIV 1372498 1372499 . 340
chrIV 1373274 1373275 . 320
chrIV 1373316 1373317 . 260
chrIV 1374626 1374627 . 120
chrIV 1375306 1375307 . 800
chrIV 1375311 1375312 . 500
chrIV 1375355 1375356 . 860
chrIV 1375470 1375471 . 5820
chrIV 1375923 1375924 . 280
chrIV 1376059 1376060 . 120
chrIV 1376558 1376559 . 160
chrIV 1377331 1377332 . 160
chrIV 1377607 1377608 . 500
chrIV 1377808 1377809 . 6760
chrIV 1377839 1377840 . 180
chrIV 1377858 1377859 . 1380
chrIV 1377866 1377867 . 1720
chrIV 1377915 1377916 . 240
chrIV 1378511 1378512 . 340
chrIV 1378632 1378633 . 180
chrIV 1378655 1378656 . 120
chrIV 1378687 1378688 . 140
chrIV 1378839 1378840 . 720
chrIV 1378944 1378945 . 280
chrIV 1379685 1379686 . 1640
chrIV 1379757 1379758 . 120
chrIV 1379821 1379822 . 280
chrIV 1379921 1379922 . 1180
chrIV 1380203 1380204 . 1040
chrIV 1380409 1380410 . 2040
chrIV 1381165 1381166 . 540
chrIV 1381972 1381973 . 620
chrIV 1382111 1382112 . 880
chrIV 1382130 1382131 . 200
chrIV 1382176 1382177 . 1520
chrIV 1382186 1382187 . 260
chrIV 1382200 1382201 . 360
chrIV 1382207 1382208 . 980
chrIV 1382396 1382397 . 740
chrIV 1382420 1382421 . 640
chrIV 1382536 1382537 . 340
chrIV 1383212 1383213 . 120
chrIV 1383387 1383388 . 700
chrIV 1383575 1383576 . 200
chrIV 1383613 1383614 . 500
chrIV 1383628 1383629 . 1800
chrIV 1383647 1383648 . 600
chrIV 1383686 1383687 . 580
chrIV 1384855 1384856 . 120
chrIV 1384878 1384879 . 4360
chrIV 1384895 1384896 . 520
chrIV 1384906 1384907 . 180
chrIV 1384921 1384922 . 1660
chrIV 1384924 1384925 . 3200
chrIV 1384930 1384931 . 880
chrIV 1384942 1384943 . 3040
chrIV 1384950 1384951 . 120
chrIV 1384972 1384973 . 420
chrIV 1384976 1384977 . 1820
chrIV 1385014 1385015 . 2340
chrIV 1385024 1385025 . 3720
chrIV 1385032 1385033 . 300
chrIV 1385178 1385179 . 1900
chrIV 1385502 1385503 . 1360
chrIV 1385627 1385628 . 520
chrIV 1385670 1385671 . 680
chrIV 1385820 1385821 . 300
chrIV 1385832 1385833 . 640
chrIV 1385843 1385844 . 920
chrIV 1385861 1385862 . 380
chrIV 1385865 1385866 . 460
chrIV 1385869 1385870 . 700
chrIV 1385874 1385875 . 520
chrIV 1385943 1385944 . 180
chrIV 1385962 1385963 . 260
chrIV 1385964 1385965 . 220
chrIV 1385965 1385966 . 500
chrIV 1385967 1385968 . 1300
chrIV 1385970 1385971 . 360
chrIV 1385971 1385972 . 200
chrIV 1385972 1385973 . 1500
chrIV 1385974 1385975 . 140
chrIV 1385990 1385991 . 860
chrIV 1385994 1385995 . 1540
chrIV 1386041 1386042 . 200
chrIV 1386124 1386125 . 240
chrIV 1386127 1386128 . 460
chrIV 1386407 1386408 . 240
chrIV 1386590 1386591 . 300
chrIV 1386598 1386599 . 300
chrIV 1386604 1386605 . 120
chrIV 1386607 1386608 . 120
chrIV 1386682 1386683 . 780
chrIV 1386693 1386694 . 120
chrIV 1386716 1386717 . 280
chrIV 1386735 1386736 . 280
chrIV 1386923 1386924 . 140
chrIV 1387617 1387618 . 1620
chrIV 1388155 1388156 . 2620
chrIV 1388366 1388367 . 160
chrIV 1388450 1388451 . 840
chrIV 1388577 1388578 . 1980
chrIV 1388616 1388617 . 120
chrIV 1388681 1388682 . 1060
chrIV 1388687 1388688 . 1360
chrIV 1388697 1388698 . 800
chrIV 1389609 1389610 . 120
chrIV 1392626 1392627 . 200
chrIV 1393107 1393108 . 220
chrIV 1393107 1393108 . 4000
chrIV 1393129 1393130 . 800
chrIV 1393434 1393435 . 220
chrIV 1393503 1393504 . 200
chrIV 1393506 1393507 . 200
chrIV 1393786 1393787 . 200
chrIV 1394302 1394303 . 160
chrIV 1394479 1394480 . 820
chrIV 1394679 1394680 . 960
chrIV 1394720 1394721 . 2420
chrIV 1394735 1394736 . 460
chrIV 1394745 1394746 . 120
chrIV 1394876 1394877 . 220
chrIV 1394890 1394891 . 360
chrIV 1394926 1394927 . 540
chrIV 1394934 1394935 . 1080
chrIV 1394959 1394960 . 1540
chrIV 1394967 1394968 . 500
chrIV 1394986 1394987 . 3400
chrIV 1395113 1395114 . 400
chrIV 1395149 1395150 . 320
chrIV 1395955 1395956 . 1140
chrIV 1396107 1396108 . 260
chrIV 1396297 1396298 . 920
chrIV 1396887 1396888 . 540
chrIV 1397034 1397035 . 1880
chrIV 1397258 1397259 . 220
chrIV 1397263 1397264 . 120
chrIV 1397720 1397721 . 180
chrIV 1397977 1397978 . 620
chrIV 1398006 1398007 . 160
chrIV 1398553 1398554 . 120
chrIV 1398611 1398612 . 260
chrIV 1398812 1398813 . 1500
chrIV 1398851 1398852 . 180
chrIV 1398870 1398871 . 1220
chrIV 1398874 1398875 . 720
chrIV 1398888 1398889 . 120
chrIV 1398948 1398949 . 120
chrIV 1398982 1398983 . 360
chrIV 1399153 1399154 . 1220
chrIV 1401105 1401106 . 820
chrIV 1401343 1401344 . 120
chrIV 1401349 1401350 . 1600
chrIV 1401358 1401359 . 2220
chrIV 1401368 1401369 . 1680
chrIV 1401373 1401374 . 560
chrIV 1401385 1401386 . 440
chrIV 1401490 1401491 . 120
chrIV 1401491 1401492 . 280
chrIV 1401491 1401492 . 280
chrIV 1401672 1401673 . 260
chrIV 1402712 1402713 . 120
chrIV 1402735 1402736 . 580
chrIV 1402880 1402881 . 240
chrIV 1403091 1403092 . 2180
chrIV 1403101 1403102 . 580
chrIV 1403215 1403216 . 640
chrIV 1403234 1403235 . 140
chrIV 1404298 1404299 . 260
chrIV 1404310 1404311 . 120
chrIV 1404320 1404321 . 260
chrIV 1404360 1404361 . 240
chrIV 1404422 1404423 . 340
chrIV 1405920 1405921 . 580
chrIV 1405929 1405930 . 300
chrIV 1405954 1405955 . 200
chrIV 1405981 1405982 . 220
chrIV 1405989 1405990 . 1080
chrIV 1405992 1405993 . 1780
chrIV 1405995 1405996 . 120
chrIV 1406007 1406008 . 1120
chrIV 1406095 1406096 . 240
chrIV 1406223 1406224 . 1640
chrIV 1406658 1406659 . 260
chrIV 1407307 1407308 . 340
chrIV 1407310 1407311 . 140
chrIV 1407379 1407380 . 180
chrIV 1407930 1407931 . 500
chrIV 1407936 1407937 . 920
chrIV 1408169 1408170 . 160
chrIV 1408175 1408176 . 580
chrIV 1408710 1408711 . 960
chrIV 1409086 1409087 . 240
chrIV 1409178 1409179 . 240
chrIV 1409672 1409673 . 320
chrIV 1410177 1410178 . 140
chrIV 1410178 1410179 . 120
chrIV 1410182 1410183 . 320
chrIV 1410184 1410185 . 120
chrIV 1410211 1410212 . 280
chrIV 1410277 1410278 . 180
chrIV 1410290 1410291 . 1180
chrIV 1410345 1410346 . 140
chrIV 1410352 1410353 . 120
chrIV 1410367 1410368 . 160
chrIV 1410380 1410381 . 240
chrIV 1410427 1410428 . 160
chrIV 1410486 1410487 . 840
chrIV 1410491 1410492 . 1320
chrIV 1410583 1410584 . 200
chrIV 1410586 1410587 . 140
chrIV 1410650 1410651 . 360
chrIV 1410816 1410817 . 120
chrIV 1411073 1411074 . 300
chrIV 1411190 1411191 . 480
chrIV 1411197 1411198 . 260
chrIV 1411207 1411208 . 400
chrIV 1411212 1411213 . 580
chrIV 1411222 1411223 . 760
chrIV 1411225 1411226 . 420
chrIV 1411428 1411429 . 580
chrIV 1411458 1411459 . 120
chrIV 1411494 1411495 . 280
chrIV 1411546 1411547 . 860
chrIV 1411559 1411560 . 120
chrIV 1411586 1411587 . 220
chrIV 1411662 1411663 . 2500
chrIV 1411672 1411673 . 140
chrIV 1411822 1411823 . 120
chrIV 1411903 1411904 . 2800
chrIV 1411921 1411922 . 980
chrIV 1411942 1411943 . 1280
chrIV 1411960 1411961 . 300
chrIV 1412008 1412009 . 220
chrIV 1412050 1412051 . 2060
chrIV 1412147 1412148 . 180
chrIV 1412164 1412165 . 220
chrIV 1414240 1414241 . 120
chrIV 1414408 1414409 . 2240
chrIV 1414408 1414409 . 120
chrIV 1414409 1414410 . 120
chrIV 1414423 1414424 . 160
chrIV 1414442 1414443 . 940
chrIV 1414449 1414450 . 120
chrIV 1414457 1414458 . 200
chrIV 1414462 1414463 . 360
chrIV 1414489 1414490 . 120
chrIV 1414493 1414494 . 8060
chrIV 1414512 1414513 . 120
chrIV 1414519 1414520 . 140
chrIV 1414521 1414522 . 540
chrIV 1415175 1415176 . 200
chrIV 1415184 1415185 . 220
chrIV 1415335 1415336 . 120
chrIV 1415386 1415387 . 1800
chrIV 1415513 1415514 . 580
chrIV 1415522 1415523 . 140
chrIV 1415977 1415978 . 300
chrIV 1415999 1416000 . 520
chrIV 1416806 1416807 . 1260
chrIV 1416969 1416970 . 140
chrIV 1416981 1416982 . 280
chrIV 1416984 1416985 . 680
chrIV 1417138 1417139 . 360
chrIV 1417184 1417185 . 120
chrIV 1417246 1417247 . 220
chrIV 1417420 1417421 . 120
chrIV 1417596 1417597 . 380
chrIV 1417935 1417936 . 900
chrIV 1417992 1417993 . 660
chrIV 1418087 1418088 . 180
chrIV 1418276 1418277 . 1140
chrIV 1418278 1418279 . 400
chrIV 1418332 1418333 . 3160
chrIV 1418352 1418353 . 860
chrIV 1418369 1418370 . 240
chrIV 1418411 1418412 . 1240
chrIV 1418433 1418434 . 1960
chrIV 1418637 1418638 . 440
chrIV 1419554 1419555 . 1140
chrIV 1420161 1420162 . 120
chrIV 1420232 1420233 . 380
chrIV 1420383 1420384 . 220
chrIV 1420412 1420413 . 300
chrIV 1420415 1420416 . 140
chrIV 1420421 1420422 . 120
chrIV 1420430 1420431 . 1700
chrIV 1420451 1420452 . 140
chrIV 1420472 1420473 . 160
chrIV 1420481 1420482 . 780
chrIV 1420485 1420486 . 240
chrIV 1420571 1420572 . 120
chrIV 1420650 1420651 . 140
chrIV 1420723 1420724 . 360
chrIV 1420728 1420729 . 860
chrIV 1420738 1420739 . 800
chrIV 1420750 1420751 . 340
chrIV 1420810 1420811 . 180
chrIV 1420845 1420846 . 220
chrIV 1420855 1420856 . 1640
chrIV 1420867 1420868 . 320
chrIV 1420882 1420883 . 300
chrIV 1420938 1420939 . 1460
chrIV 1420952 1420953 . 740
chrIV 1421005 1421006 . 440
chrIV 1421011 1421012 . 2780
chrIV 1421048 1421049 . 1100
chrIV 1421050 1421051 . 360
chrIV 1421067 1421068 . 220
chrIV 1421077 1421078 . 140
chrIV 1421128 1421129 . 180
chrIV 1421137 1421138 . 260
chrIV 1421191 1421192 . 140
chrIV 1422327 1422328 . 120
chrIV 1422559 1422560 . 300
chrIV 1422588 1422589 . 440
chrIV 1422592 1422593 . 220
chrIV 1422635 1422636 . 760
chrIV 1422639 1422640 . 1060
chrIV 1422654 1422655 . 120
chrIV 1422662 1422663 . 920
chrIV 1422668 1422669 . 860
chrIV 1422674 1422675 . 780
chrIV 1422681 1422682 . 120
chrIV 1422686 1422687 . 180
chrIV 1422694 1422695 . 120
chrIV 1424539 1424540 . 480
chrIV 1424594 1424595 . 500
chrIV 1424643 1424644 . 800
chrIV 1424714 1424715 . 260
chrIV 1424793 1424794 . 2980
chrIV 1424976 1424977 . 800
chrIV 1425125 1425126 . 220
chrIV 1425469 1425470 . 320
chrIV 1426899 1426900 . 1420
chrIV 1427090 1427091 . 180
chrIV 1427314 1427315 . 220
chrIV 1427332 1427333 . 2140
chrIV 1427343 1427344 . 400
chrIV 1427354 1427355 . 1320
chrIV 1427516 1427517 . 120
chrIV 1427530 1427531 . 240
chrIV 1427657 1427658 . 2900
chrIV 1427672 1427673 . 200
chrIV 1428029 1428030 . 2340
chrIV 1428177 1428178 . 120
chrIV 1428206 1428207 . 1280
chrIV 1428211 1428212 . 120
chrIV 1429050 1429051 . 140
chrIV 1429079 1429080 . 1900
chrIV 1429089 1429090 . 220
chrIV 1429095 1429096 . 2120
chrIV 1429100 1429101 . 160
chrIV 1429128 1429129 . 320
chrIV 1429150 1429151 . 280
chrIV 1429157 1429158 . 180
chrIV 1429628 1429629 . 120
chrIV 1430836 1430837 . 2600
chrIV 1430844 1430845 . 1580
chrIV 1430884 1430885 . 1600
chrIV 1430895 1430896 . 720
chrIV 1430908 1430909 . 980
chrIV 1430945 1430946 . 260
chrIV 1430948 1430949 . 140
chrIV 1430950 1430951 . 520
chrIV 1430954 1430955 . 2300
chrIV 1430958 1430959 . 3800
chrIV 1430960 1430961 . 540
chrIV 1430964 1430965 . 120
chrIV 1430984 1430985 . 160
chrIV 1431933 1431934 . 640
chrIV 1431982 1431983 . 120
chrIV 1431989 1431990 . 200
chrIV 1432055 1432056 . 160
chrIV 1432058 1432059 . 460
chrIV 1432065 1432066 . 160
chrIV 1432077 1432078 . 2600
chrIV 1432082 1432083 . 760
chrIV 1432155 1432156 . 260
chrIV 1432230 1432231 . 880
chrIV 1432244 1432245 . 1220
chrIV 1432968 1432969 . 3380
chrIV 1433051 1433052 . 1340
chrIV 1433401 1433402 . 240
chrIV 1433500 1433501 . 1760
chrIV 1433524 1433525 . 120
chrIV 1433662 1433663 . 300
chrIV 1433835 1433836 . 1040
chrIV 1434180 1434181 . 400
chrIV 1434196 1434197 . 180
chrIV 1434203 1434204 . 840
chrIV 1434208 1434209 . 1260
chrIV 1434214 1434215 . 1380
chrIV 1434342 1434343 . 740
chrIV 1434350 1434351 . 1180
chrIV 1434373 1434374 . 4580
chrIV 1434378 1434379 . 180
chrIV 1434406 1434407 . 2500
chrIV 1434546 1434547 . 3520
chrIV 1434560 1434561 . 980
chrIV 1434587 1434588 . 2440
chrIV 1434596 1434597 . 460
chrIV 1434605 1434606 . 1840
chrIV 1434616 1434617 . 320
chrIV 1434672 1434673 . 260
chrIV 1434786 1434787 . 180
chrIV 1434815 1434816 . 2100
chrIV 1434837 1434838 . 480
chrIV 1435015 1435016 . 140
chrIV 1435031 1435032 . 200
chrIV 1435176 1435177 . 580
chrIV 1435205 1435206 . 860
chrIV 1435518 1435519 . 6620
chrIV 1435524 1435525 . 120
chrIV 1435858 1435859 . 260
chrIV 1436001 1436002 . 280
chrIV 1436022 1436023 . 740
chrIV 1436022 1436023 . 1560
chrIV 1436023 1436024 . 120
chrIV 1436024 1436025 . 440
chrIV 1436045 1436046 . 940
chrIV 1436048 1436049 . 900
chrIV 1436055 1436056 . 260
chrIV 1436056 1436057 . 1320
chrIV 1436102 1436103 . 3620
chrIV 1436257 1436258 . 5520
chrIV 1436280 1436281 . 280
chrIV 1436690 1436691 . 660
chrIV 1436728 1436729 . 200
chrIV 1436749 1436750 . 580
chrIV 1436755 1436756 . 280
chrIV 1436758 1436759 . 460
chrIV 1436763 1436764 . 3220
chrIV 1436771 1436772 . 1440
chrIV 1436784 1436785 . 220
chrIV 1436830 1436831 . 580
chrIV 1436837 1436838 . 740
chrIV 1436840 1436841 . 120
chrIV 1436867 1436868 . 120
chrIV 1436962 1436963 . 340
chrIV 1437007 1437008 . 840
chrIV 1437495 1437496 . 740
chrIV 1437522 1437523 . 920
chrIV 1437546 1437547 . 240
chrIV 1438054 1438055 . 540
chrIV 1439310 1439311 . 840
chrIV 1439577 1439578 . 460
chrIV 1440208 1440209 . 120
chrIV 1440414 1440415 . 320
chrIV 1440880 1440881 . 120
chrIV 1441074 1441075 . 1480
chrIV 1441092 1441093 . 260
chrIV 1441301 1441302 . 980
chrIV 1441342 1441343 . 240
chrIV 1441867 1441868 . 140
chrIV 1442195 1442196 . 940
chrIV 1442531 1442532 . 1180
chrIV 1442537 1442538 . 580
chrIV 1442979 1442980 . 280
chrIV 1443469 1443470 . 380
chrIV 1443485 1443486 . 140
chrIV 1443495 1443496 . 160
chrIV 1443497 1443498 . 500
chrIV 1443500 1443501 . 520
chrIV 1443505 1443506 . 200
chrIV 1443529 1443530 . 280
chrIV 1443578 1443579 . 600
chrIV 1443603 1443604 . 140
chrIV 1443605 1443606 . 380
chrIV 1443605 1443606 . 140
chrIV 1443607 1443608 . 120
chrIV 1443607 1443608 . 120
chrIV 1443611 1443612 . 140
chrIV 1443961 1443962 . 120
chrIV 1445658 1445659 . 240
chrIV 1445660 1445661 . 400
chrIV 1445666 1445667 . 1000
chrIV 1445712 1445713 . 1000
chrIV 1445716 1445717 . 1240
chrIV 1445733 1445734 . 2280
chrIV 1445740 1445741 . 140
chrIV 1445744 1445745 . 1000
chrIV 1445772 1445773 . 260
chrIV 1445919 1445920 . 1220
chrIV 1446052 1446053 . 120
chrIV 1447059 1447060 . 740
chrIV 1447063 1447064 . 260
chrIV 1447065 1447066 . 2840
chrIV 1447070 1447071 . 1060
chrIV 1447072 1447073 . 160
chrIV 1447080 1447081 . 1480
chrIV 1447083 1447084 . 440
chrIV 1447088 1447089 . 180
chrIV 1447110 1447111 . 680
chrIV 1447112 1447113 . 1600
chrIV 1447183 1447184 . 1620
chrIV 1447349 1447350 . 500
chrIV 1447562 1447563 . 860
chrIV 1447646 1447647 . 120
chrIV 1447676 1447677 . 260
chrIV 1447699 1447700 . 240
chrIV 1447704 1447705 . 500
chrIV 1447707 1447708 . 160
chrIV 1447712 1447713 . 1520
chrIV 1447720 1447721 . 160
chrIV 1447772 1447773 . 1560
chrIV 1450949 1450950 . 200
chrIV 1450952 1450953 . 500
chrIV 1450985 1450986 . 140
chrIV 1451206 1451207 . 760
chrIV 1451250 1451251 . 440
chrIV 1451297 1451298 . 280
chrIV 1451297 1451298 . 120
chrIV 1451351 1451352 . 1020
chrIV 1451981 1451982 . 740
chrIV 1452211 1452212 . 240
chrIV 1452282 1452283 . 200
chrIV 1452549 1452550 . 260
chrIV 1452601 1452602 . 140
chrIV 1452614 1452615 . 180
chrIV 1452782 1452783 . 360
chrIV 1452794 1452795 . 500
chrIV 1452909 1452910 . 1300
chrIV 1452936 1452937 . 180
chrIV 1452944 1452945 . 180
chrIV 1452960 1452961 . 160
chrIV 1453127 1453128 . 740
chrIV 1453437 1453438 . 2900
chrIV 1453536 1453537 . 220
chrIV 1453847 1453848 . 540
chrIV 1454164 1454165 . 3060
chrIV 1454310 1454311 . 1980
chrIV 1454325 1454326 . 300
chrIV 1454482 1454483 . 840
chrIV 1454503 1454504 . 580
chrIV 1454517 1454518 . 120
chrIV 1454684 1454685 . 340
chrIV 1454696 1454697 . 780
chrIV 1454705 1454706 . 2400
chrIV 1454707 1454708 . 660
chrIV 1454707 1454708 . 120
chrIV 1454708 1454709 . 1460
chrIV 1454716 1454717 . 2100
chrIV 1454732 1454733 . 5840
chrIV 1454738 1454739 . 120
chrIV 1454743 1454744 . 5380
chrIV 1454748 1454749 . 1120
chrIV 1454797 1454798 . 2920
chrIV 1454804 1454805 . 420
chrIV 1454880 1454881 . 600
chrIV 1454883 1454884 . 160
chrIV 1455018 1455019 . 140
chrIV 1455497 1455498 . 1640
chrIV 1455926 1455927 . 1500
chrIV 1455945 1455946 . 480
chrIV 1455990 1455991 . 220
chrIV 1455997 1455998 . 460
chrIV 1456020 1456021 . 120
chrIV 1456023 1456024 . 160
chrIV 1456026 1456027 . 160
chrIV 1456049 1456050 . 3180
chrIV 1456057 1456058 . 440
chrIV 1456227 1456228 . 260
chrIV 1456399 1456400 . 160
chrIV 1456408 1456409 . 460
chrIV 1456671 1456672 . 380
chrIV 1458061 1458062 . 820
chrIV 1458172 1458173 . 580
chrIV 1458841 1458842 . 2240
chrIV 1459080 1459081 . 140
chrIV 1459088 1459089 . 260
chrIV 1459114 1459115 . 520
chrIV 1459199 1459200 . 300
chrIV 1459323 1459324 . 840
chrIV 1459327 1459328 . 280
chrIV 1459465 1459466 . 120
chrIV 1459489 1459490 . 140
chrIV 1459532 1459533 . 140
chrIV 1459567 1459568 . 120
chrIV 1459577 1459578 . 560
chrIV 1459617 1459618 . 480
chrIV 1459644 1459645 . 180
chrIV 1459655 1459656 . 280
chrIV 1459673 1459674 . 400
chrIV 1459708 1459709 . 140
chrIV 1459715 1459716 . 420
chrIV 1459737 1459738 . 120
chrIV 1459743 1459744 . 120
chrIV 1459966 1459967 . 1100
chrIV 1460028 1460029 . 600
chrIV 1460037 1460038 . 460
chrIV 1460052 1460053 . 1000
chrIV 1460053 1460054 . 1960
chrIV 1460053 1460054 . 120
chrIV 1460054 1460055 . 120
chrIV 1460055 1460056 . 2780
chrIV 1460225 1460226 . 160
chrIV 1460236 1460237 . 360
chrIV 1460983 1460984 . 1600
chrIV 1461294 1461295 . 160
chrIV 1461465 1461466 . 120
chrIV 1461617 1461618 . 620
chrIV 1461647 1461648 . 580
chrIV 1461655 1461656 . 160
chrIV 1461661 1461662 . 3240
chrIV 1461679 1461680 . 120
chrIV 1461679 1461680 . 120
chrIV 1461689 1461690 . 340
chrIV 1461751 1461752 . 240
chrIV 1461762 1461763 . 2040
chrIV 1461838 1461839 . 360
chrIV 1462056 1462057 . 280
chrIV 1462060 1462061 . 140
chrIV 1462179 1462180 . 380
chrIV 1462182 1462183 . 260
chrIV 1462360 1462361 . 200
chrIV 1462509 1462510 . 380
chrIV 1463732 1463733 . 180
chrIV 1464832 1464833 . 2580
chrIV 1465655 1465656 . 360
chrIV 1465961 1465962 . 140
chrIV 1466002 1466003 . 1080
chrIV 1466015 1466016 . 520
chrIV 1466024 1466025 . 780
chrIV 1466025 1466026 . 140
chrIV 1466025 1466026 . 120
chrIV 1466075 1466076 . 320
chrIV 1466085 1466086 . 1460
chrIV 1466145 1466146 . 260
chrIV 1466218 1466219 . 300
chrIV 1466267 1466268 . 160
chrIV 1466278 1466279 . 120
chrIV 1466394 1466395 . 220
chrIV 1466541 1466542 . 120
chrIV 1466627 1466628 . 140
chrIV 1467433 1467434 . 1460
chrIV 1467691 1467692 . 480
chrIV 1467961 1467962 . 320
chrIV 1468047 1468048 . 160
chrIV 1468379 1468380 . 1460
chrIV 1468385 1468386 . 120
chrIV 1468451 1468452 . 180
chrIV 1468474 1468475 . 200
chrIV 1468520 1468521 . 440
chrIV 1468574 1468575 . 260
chrIV 1468607 1468608 . 380
chrIV 1468615 1468616 . 360
chrIV 1468630 1468631 . 1100
chrIV 1468634 1468635 . 180
chrIV 1468637 1468638 . 240
chrIV 1468692 1468693 . 900
chrIV 1468693 1468694 . 160
chrIV 1468694 1468695 . 120
chrIV 1468704 1468705 . 200
chrIV 1468708 1468709 . 240
chrIV 1468749 1468750 . 760
chrIV 1468755 1468756 . 560
chrIV 1468774 1468775 . 260
chrIV 1468791 1468792 . 360
chrIV 1468798 1468799 . 1300
chrIV 1468967 1468968 . 1700
chrIV 1469068 1469069 . 3680
chrIV 1469090 1469091 . 340
chrIV 1469220 1469221 . 560
chrIV 1469231 1469232 . 420
chrIV 1469249 1469250 . 380
chrIV 1469252 1469253 . 1600
chrIV 1469295 1469296 . 980
chrIV 1469852 1469853 . 120
chrIV 1469895 1469896 . 540
chrIV 1469899 1469900 . 3000
chrIV 1469999 1470000 . 1340
chrIV 1470143 1470144 . 160
chrIV 1470154 1470155 . 2040
chrIV 1470455 1470456 . 120
chrIV 1470459 1470460 . 200
chrIV 1470471 1470472 . 340
chrIV 1470518 1470519 . 1960
chrIV 1470614 1470615 . 1640
chrIV 1470617 1470618 . 1720
chrIV 1470656 1470657 . 480
chrIV 1470685 1470686 . 980
chrIV 1470810 1470811 . 720
chrIV 1470841 1470842 . 200
chrIV 1470853 1470854 . 1640
chrIV 1470855 1470856 . 480
chrIV 1470872 1470873 . 2860
chrIV 1470883 1470884 . 460
chrIV 1470893 1470894 . 140
chrIV 1470903 1470904 . 3240
chrIV 1470905 1470906 . 980
chrIV 1470910 1470911 . 3800
chrIV 1470918 1470919 . 120
chrIV 1470922 1470923 . 320
chrIV 1470952 1470953 . 260
chrIV 1471110 1471111 . 200
chrIV 1471581 1471582 . 120
chrIV 1471927 1471928 . 2840
chrIV 1471973 1471974 . 160
chrIV 1472019 1472020 . 240
chrIV 1472223 1472224 . 520
chrIV 1472790 1472791 . 1860
chrIV 1473070 1473071 . 160
chrIV 1473071 1473072 . 760
chrIV 1473102 1473103 . 360
chrIV 1473125 1473126 . 120
chrIV 1473170 1473171 . 1260
chrIV 1473191 1473192 . 260
chrIV 1473197 1473198 . 1280
chrIV 1473355 1473356 . 1260
chrIV 1473358 1473359 . 120
chrIV 1473564 1473565 . 2300
chrIV 1473697 1473698 . 120
chrIV 1474177 1474178 . 660
chrIV 1474385 1474386 . 3360
chrIV 1474477 1474478 . 900
chrIV 1474695 1474696 . 920
chrIV 1474714 1474715 . 180
chrIV 1474898 1474899 . 1400
chrIV 1475005 1475006 . 120
chrIV 1475063 1475064 . 1680
chrIV 1475212 1475213 . 2460
chrIV 1475559 1475560 . 160
chrIV 1476111 1476112 . 140
chrIV 1476367 1476368 . 520
chrIV 1476634 1476635 . 140
chrIV 1476654 1476655 . 200
chrIV 1476703 1476704 . 820
chrIV 1476725 1476726 . 500
chrIV 1476726 1476727 . 200
chrIV 1476731 1476732 . 620
chrIV 1476736 1476737 . 960
chrIV 1476741 1476742 . 1340
chrIV 1476765 1476766 . 480
chrIV 1476787 1476788 . 1880
chrIV 1476825 1476826 . 4520
chrIV 1476835 1476836 . 1220
chrIV 1476840 1476841 . 200
chrIV 1476852 1476853 . 120
chrIV 1476916 1476917 . 120
chrIV 1476922 1476923 . 1200
chrIV 1476946 1476947 . 120
chrIV 1476948 1476949 . 1340
chrIV 1476957 1476958 . 180
chrIV 1476971 1476972 . 1620
chrIV 1477002 1477003 . 800
chrIV 1477013 1477014 . 1320
chrIV 1477033 1477034 . 700
chrIV 1477037 1477038 . 200
chrIV 1477056 1477057 . 120
chrIV 1477086 1477087 . 180
chrIV 1477087 1477088 . 1540
chrIV 1477110 1477111 . 1140
chrIV 1477113 1477114 . 200
chrIV 1477116 1477117 . 180
chrIV 1477125 1477126 . 180
chrIV 1477136 1477137 . 200
chrIV 1477160 1477161 . 240
chrIV 1477397 1477398 . 660
chrIV 1477469 1477470 . 1360
chrIV 1477556 1477557 . 160
chrIV 1477724 1477725 . 200
chrIV 1477773 1477774 . 300
chrIV 1478420 1478421 . 1340
chrIV 1478438 1478439 . 120
chrIV 1478543 1478544 . 760
chrIV 1478707 1478708 . 1440
chrIV 1479431 1479432 . 140
chrIV 1480084 1480085 . 360
chrIV 1480112 1480113 . 240
chrIV 1480259 1480260 . 280
chrIV 1480302 1480303 . 600
chrIV 1480305 1480306 . 280
chrIV 1480311 1480312 . 340
chrIV 1480320 1480321 . 260
chrIV 1480322 1480323 . 120
chrIV 1480334 1480335 . 260
chrIV 1480477 1480478 . 2180
chrIV 1480505 1480506 . 160
chrIV 1480656 1480657 . 3440
chrIV 1481013 1481014 . 740
chrIV 1481208 1481209 . 120
chrIV 1481714 1481715 . 120
chrIV 1481743 1481744 . 140
chrIV 1482265 1482266 . 1980
chrIV 1483393 1483394 . 520
chrIV 1483404 1483405 . 380
chrIV 1483545 1483546 . 120
chrIV 1483553 1483554 . 120
chrIV 1483572 1483573 . 740
chrIV 1483574 1483575 . 220
chrIV 1483598 1483599 . 180
chrIV 1483657 1483658 . 320
chrIV 1483661 1483662 . 520
chrIV 1483672 1483673 . 160
chrIV 1483684 1483685 . 620
chrIV 1484009 1484010 . 260
chrIV 1484026 1484027 . 260
chrIV 1485077 1485078 . 140
chrIV 1485361 1485362 . 600
chrIV 1485371 1485372 . 2780
chrIV 1485386 1485387 . 180
chrIV 1485423 1485424 . 240
chrIV 1485493 1485494 . 520
chrIV 1485754 1485755 . 220
chrIV 1486060 1486061 . 820
chrIV 1486313 1486314 . 320
chrIV 1486420 1486421 . 400
chrIV 1486836 1486837 . 7080
chrIV 1486861 1486862 . 1280
chrIV 1486869 1486870 . 2460
chrIV 1486917 1486918 . 880
chrIV 1487043 1487044 . 4880
chrIV 1487265 1487266 . 140
chrIV 1487410 1487411 . 140
chrIV 1487440 1487441 . 220
chrIV 1487447 1487448 . 220
chrIV 1487452 1487453 . 140
chrIV 1487464 1487465 . 200
chrIV 1487467 1487468 . 220
chrIV 1487473 1487474 . 280
chrIV 1487474 1487475 . 140
chrIV 1487476 1487477 . 280
chrIV 1487495 1487496 . 140
chrIV 1487500 1487501 . 140
chrIV 1487526 1487527 . 160
chrIV 1487540 1487541 . 160
chrIV 1487658 1487659 . 380
chrIV 1487684 1487685 . 120
chrIV 1487873 1487874 . 4580
chrIV 1488487 1488488 . 260
chrIV 1488772 1488773 . 440
chrIV 1488943 1488944 . 500
chrIV 1489072 1489073 . 1060
chrIV 1489113 1489114 . 280
chrIV 1489117 1489118 . 2300
chrIV 1489127 1489128 . 2080
chrIV 1489132 1489133 . 440
chrIV 1489138 1489139 . 2100
chrIV 1489142 1489143 . 120
chrIV 1489143 1489144 . 1600
chrIV 1489156 1489157 . 180
chrIV 1489162 1489163 . 340
chrIV 1489166 1489167 . 260
chrIV 1489243 1489244 . 320
chrIV 1489264 1489265 . 160
chrIV 1489266 1489267 . 120
chrIV 1489286 1489287 . 160
chrIV 1489296 1489297 . 220
chrIV 1489305 1489306 . 120
chrIV 1489331 1489332 . 180
chrIV 1489473 1489474 . 600
chrIV 1489745 1489746 . 120
chrIV 1489936 1489937 . 140
chrIV 1489973 1489974 . 180
chrIV 1490018 1490019 . 3160
chrIV 1490027 1490028 . 800
chrIV 1490035 1490036 . 740
chrIV 1490053 1490054 . 360
chrIV 1490146 1490147 . 300
chrIV 1490155 1490156 . 340
chrIV 1490180 1490181 . 120
chrIV 1490287 1490288 . 360
chrIV 1490301 1490302 . 220
chrIV 1490338 1490339 . 320
chrIV 1490350 1490351 . 1120
chrIV 1490383 1490384 . 220
chrIV 1490388 1490389 . 1740
chrIV 1490423 1490424 . 600
chrIV 1490466 1490467 . 1820
chrIV 1490558 1490559 . 280
chrIV 1490593 1490594 . 6980
chrIV 1490596 1490597 . 840
chrIV 1490645 1490646 . 520
chrIV 1490680 1490681 . 1480
chrIV 1490773 1490774 . 4260
chrIV 1490792 1490793 . 3080
chrIV 1490812 1490813 . 500
chrIV 1490823 1490824 . 120
chrIV 1490839 1490840 . 120
chrIV 1490850 1490851 . 1820
chrIV 1490854 1490855 . 140
chrIV 1490861 1490862 . 5300
chrIV 1490903 1490904 . 140
chrIV 1490957 1490958 . 580
chrIV 1490990 1490991 . 180
chrIV 1490993 1490994 . 1420
chrIV 1490996 1490997 . 400
chrIV 1490997 1490998 . 420
chrIV 1491000 1491001 . 240
chrIV 1491000 1491001 . 1380
chrIV 1491002 1491003 . 120
chrIV 1491009 1491010 . 240
chrIV 1491010 1491011 . 140
chrIV 1491027 1491028 . 700
chrIV 1492385 1492386 . 1260
chrIV 1492975 1492976 . 2360
chrIV 1493001 1493002 . 240
chrIV 1493154 1493155 . 1060
chrIV 1493167 1493168 . 620
chrIV 1493177 1493178 . 160
chrIV 1493187 1493188 . 140
chrIV 1493201 1493202 . 140
chrIV 1493249 1493250 . 260
chrIV 1493250 1493251 . 660
chrIV 1493276 1493277 . 660
chrIV 1493279 1493280 . 3400
chrIV 1493324 1493325 . 1400
chrIV 1493336 1493337 . 1580
chrIV 1493342 1493343 . 780
chrIV 1493370 1493371 . 140
chrIV 1493392 1493393 . 200
chrIV 1493545 1493546 . 120
chrIV 1493550 1493551 . 200
chrIV 1493607 1493608 . 120
chrIV 1494026 1494027 . 4260
chrIV 1494060 1494061 . 900
chrIV 1494072 1494073 . 200
chrIV 1494096 1494097 . 120
chrIV 1494104 1494105 . 480
chrIV 1494389 1494390 . 300
chrIV 1494886 1494887 . 920
chrIV 1494895 1494896 . 400
chrIV 1495496 1495497 . 540
chrIV 1495676 1495677 . 160
chrIV 1495679 1495680 . 140
chrIV 1495786 1495787 . 580
chrIV 1495899 1495900 . 160
chrIV 1495924 1495925 . 120
chrIV 1495936 1495937 . 200
chrIV 1495939 1495940 . 160
chrIV 1496170 1496171 . 120
chrIV 1496180 1496181 . 740
chrIV 1496183 1496184 . 360
chrIV 1496565 1496566 . 140
chrIV 1496582 1496583 . 340
chrIV 1496585 1496586 . 580
chrIV 1496591 1496592 . 220
chrIV 1496604 1496605 . 180
chrIV 1496609 1496610 . 1500
chrIV 1496633 1496634 . 560
chrIV 1496643 1496644 . 1220
chrIV 1496650 1496651 . 440
chrIV 1496660 1496661 . 280
chrIV 1496683 1496684 . 340
chrIV 1496684 1496685 . 140
chrIV 1496693 1496694 . 780
chrIV 1496740 1496741 . 1520
chrIV 1496771 1496772 . 160
chrIV 1496779 1496780 . 580
chrIV 1496784 1496785 . 540
chrIV 1496872 1496873 . 120
chrIV 1496968 1496969 . 180
chrIV 1497016 1497017 . 1420
chrIV 1497618 1497619 . 160
chrIV 1497849 1497850 . 300
chrIV 1498030 1498031 . 380
chrIV 1498041 1498042 . 300
chrIV 1498058 1498059 . 140
chrIV 1498061 1498062 . 180
chrIV 1498076 1498077 . 2260
chrIV 1498084 1498085 . 840
chrIV 1498087 1498088 . 820
chrIV 1498092 1498093 . 200
chrIV 1498107 1498108 . 1200
chrIV 1498118 1498119 . 820
chrIV 1498135 1498136 . 900
chrIV 1498155 1498156 . 4240
chrIV 1499327 1499328 . 160
chrIV 1499339 1499340 . 400
chrIV 1500642 1500643 . 980
chrIV 1500702 1500703 . 120
chrIV 1500706 1500707 . 2440
chrIV 1500719 1500720 . 560
chrIV 1500722 1500723 . 760
chrIV 1500845 1500846 . 660
chrIV 1500863 1500864 . 300
chrIV 1500952 1500953 . 120
chrIV 1501038 1501039 . 160
chrIV 1501181 1501182 . 400
chrIV 1501650 1501651 . 640
chrIV 1501981 1501982 . 180
chrIV 1501983 1501984 . 120
chrIV 1501990 1501991 . 120
chrIV 1502031 1502032 . 200
chrIV 1502037 1502038 . 160
chrIV 1502101 1502102 . 540
chrIV 1502132 1502133 . 600
chrIV 1502136 1502137 . 280
chrIV 1502240 1502241 . 220
chrIV 1502406 1502407 . 4900
chrIV 1502410 1502411 . 120
chrIV 1502415 1502416 . 480
chrIV 1502427 1502428 . 500
chrIV 1502604 1502605 . 720
chrIV 1502701 1502702 . 200
chrIV 1502704 1502705 . 1160
chrIV 1502773 1502774 . 420
chrIV 1502775 1502776 . 720
chrIV 1502803 1502804 . 300
chrIV 1502804 1502805 . 140
chrIV 1502804 1502805 . 1420
chrIV 1502817 1502818 . 1600
chrIV 1502819 1502820 . 120
chrIV 1502825 1502826 . 1060
chrIV 1503026 1503027 . 340
chrIV 1503136 1503137 . 540
chrIV 1503141 1503142 . 1860
chrIV 1503362 1503363 . 720
chrIV 1504761 1504762 . 900
chrIV 1504934 1504935 . 160
chrIV 1505080 1505081 . 1040
chrIV 1505119 1505120 . 200
chrIV 1505138 1505139 . 140
chrIV 1505755 1505756 . 400
chrIV 1506248 1506249 . 780
chrIV 1506524 1506525 . 1800
chrIV 1506540 1506541 . 300
chrIV 1506707 1506708 . 180
chrIV 1506712 1506713 . 2540
chrIV 1506916 1506917 . 1880
chrIV 1506924 1506925 . 160
chrIV 1506937 1506938 . 10020
chrIV 1506949 1506950 . 2200
chrIV 1506966 1506967 . 1760
chrIV 1507023 1507024 . 600
chrIV 1507046 1507047 . 1020
chrIV 1507083 1507084 . 880
chrIV 1507164 1507165 . 5460
chrIV 1507175 1507176 . 940
chrIV 1507245 1507246 . 280
chrIV 1507339 1507340 . 6360
chrIV 1507368 1507369 . 1200
chrIV 1507390 1507391 . 1280
chrIV 1507462 1507463 . 120
chrIV 1507480 1507481 . 140
chrIV 1507503 1507504 . 2620
chrIV 1507509 1507510 . 240
chrIV 1507527 1507528 . 380
chrIV 1507555 1507556 . 120
chrIV 1507594 1507595 . 120
chrIV 1507600 1507601 . 260
chrIV 1507653 1507654 . 540
chrIV 1507742 1507743 . 440
chrIV 1507937 1507938 . 360
chrIV 1508088 1508089 . 180
chrIV 1508253 1508254 . 2720
chrIV 1508309 1508310 . 2060
chrIV 1508397 1508398 . 380
chrIV 1508551 1508552 . 2320
chrIV 1508855 1508856 . 120
chrIV 1509236 1509237 . 120
chrIV 1509363 1509364 . 660
chrIV 1509683 1509684 . 180
chrIV 1509827 1509828 . 740
chrIV 1509831 1509832 . 220
chrIV 1509860 1509861 . 520
chrIV 1509868 1509869 . 1180
chrIV 1509882 1509883 . 180
chrIV 1509890 1509891 . 180
chrIV 1510316 1510317 . 880
chrIV 1510454 1510455 . 3720
chrIV 1510681 1510682 . 340
chrIV 1510756 1510757 . 220
chrIV 1510764 1510765 . 280
chrIV 1510812 1510813 . 540
chrIV 1511724 1511725 . 2680
chrIV 1511987 1511988 . 240
chrIV 1512138 1512139 . 180
chrIV 1512307 1512308 . 3040
chrIV 1512453 1512454 . 7820
chrIV 1512632 1512633 . 140
chrIV 1512830 1512831 . 300
chrIV 1513164 1513165 . 280
chrIV 1513691 1513692 . 420
chrIV 1513759 1513760 . 140
chrIV 1514033 1514034 . 1480
chrIV 1514167 1514168 . 300
chrIV 1514184 1514185 . 500
chrIV 1514187 1514188 . 360
chrIV 1514191 1514192 . 260
chrIV 1514194 1514195 . 440
chrIV 1514195 1514196 . 1720
chrIV 1514268 1514269 . 280
chrIV 1514416 1514417 . 320
chrIV 1514711 1514712 . 3700
chrIV 1514714 1514715 . 1440
chrIV 1514721 1514722 . 460
chrIV 1514769 1514770 . 440
chrIV 1514781 1514782 . 840
chrIV 1514790 1514791 . 1600
chrIV 1514898 1514899 . 480
chrIV 1515084 1515085 . 180
chrIV 1515157 1515158 . 300
chrIV 1515286 1515287 . 460
chrIV 1515338 1515339 . 120
chrIV 1515344 1515345 . 1740
chrIV 1515427 1515428 . 840
chrIV 1515525 1515526 . 1080
chrIV 1515831 1515832 . 160
chrIV 1516264 1516265 . 840
chrIV 1516281 1516282 . 120
chrIV 1516476 1516477 . 740
chrIV 1516477 1516478 . 140
chrIV 1516478 1516479 . 120
chrIV 1516478 1516479 . 180
chrIV 1516503 1516504 . 3320
chrIV 1516508 1516509 . 2340
chrIV 1516512 1516513 . 1500
chrIV 1516528 1516529 . 3400
chrIV 1516541 1516542 . 1520
chrIV 1516558 1516559 . 480
chrIV 1516593 1516594 . 540
chrIV 1516774 1516775 . 2080
chrIV 1516788 1516789 . 120
chrIV 1516908 1516909 . 180
chrIV 1517006 1517007 . 220
chrIV 1517170 1517171 . 120
chrIV 1517311 1517312 . 300
chrIV 1517650 1517651 . 140
chrIV 1517718 1517719 . 1340
chrIV 1517845 1517846 . 140
chrIV 1517924 1517925 . 160
chrIV 1518108 1518109 . 360
chrIV 1518113 1518114 . 920
chrIV 1518122 1518123 . 1520
chrIV 1518168 1518169 . 240
chrIV 1518195 1518196 . 900
chrIV 1518314 1518315 . 140
chrIV 1518916 1518917 . 1600
chrIV 1518993 1518994 . 600
chrIV 1519128 1519129 . 120
chrIV 1519580 1519581 . 660
chrIV 1519813 1519814 . 160
chrIV 1519995 1519996 . 1080
chrIV 1520017 1520018 . 620
chrIV 1520398 1520399 . 2240
chrIV 1520664 1520665 . 900
chrIV 1520856 1520857 . 400
chrIV 1520928 1520929 . 1700
chrIV 1521003 1521004 . 3780
chrIV 1521011 1521012 . 4080
chrIV 1521014 1521015 . 1860
chrIV 1521019 1521020 . 280
chrIV 1521096 1521097 . 620
chrIV 1521271 1521272 . 2400
chrIV 1521274 1521275 . 120
chrIV 1522323 1522324 . 900
chrIV 1522477 1522478 . 120
chrIV 1522493 1522494 . 120
chrIV 1522668 1522669 . 120
chrIV 1522839 1522840 . 220
chrIV 1522944 1522945 . 1740
chrIV 1523329 1523330 . 120
chrIV 1523601 1523602 . 140
chrIV 1523977 1523978 . 1840
chrIV 1523992 1523993 . 180
chrIV 1524010 1524011 . 780
chrIV 1524181 1524182 . 8800
chrIV 1524606 1524607 . 120
chrIV 1524638 1524639 . 400
chrIV 1524678 1524679 . 200
chrIV 1524732 1524733 . 180
chrIV 1524920 1524921 . 120
chrIV 1524929 1524930 . 160
chrIV 1524932 1524933 . 120
chrIV 1525086 1525087 . 1020
chrIV 1525109 1525110 . 200
chrIV 1525139 1525140 . 220
chrIV 1525214 1525215 . 140
chrIV 1525218 1525219 . 140
chrIV 1525224 1525225 . 140
chrIV 1525233 1525234 . 740
chrIV 1525240 1525241 . 5580
chrIV 1525257 1525258 . 1820
chrV 333 334 . 120
chrV 355 356 . 120
chrV 363 364 . 120
chrV 405 406 . 960
chrV 530 531 . 120
chrV 580 581 . 4880
chrV 640 641 . 120
chrV 657 658 . 120
chrV 665 666 . 120
chrV 720 721 . 120
chrV 1173 1174 . 140
chrV 1561 1562 . 220
chrV 1633 1634 . 120
chrV 1672 1673 . 680
chrV 1741 1742 . 140
chrV 1753 1754 . 260
chrV 2118 2119 . 120
chrV 2551 2552 . 1600
chrV 2582 2583 . 980
chrV 2602 2603 . 800
chrV 3504 3505 . 120
chrV 3506 3507 . 120
chrV 3509 3510 . 120
chrV 3510 3511 . 120
chrV 3522 3523 . 140
chrV 3522 3523 . 120
chrV 3524 3525 . 120
chrV 3525 3526 . 660
chrV 3535 3536 . 120
chrV 3537 3538 . 120
chrV 3537 3538 . 120
chrV 3538 3539 . 800
chrV 3538 3539 . 300
chrV 3544 3545 . 120
chrV 3546 3547 . 820
chrV 3595 3596 . 160
chrV 3600 3601 . 120
chrV 3623 3624 . 120
chrV 6070 6071 . 140
chrV 6113 6114 . 700
chrV 6126 6127 . 1460
chrV 6183 6184 . 140
chrV 6197 6198 . 1100
chrV 6213 6214 . 160
chrV 6229 6230 . 1080
chrV 6233 6234 . 120
chrV 6238 6239 . 4920
chrV 6253 6254 . 2820
chrV 6259 6260 . 680
chrV 6261 6262 . 1040
chrV 6280 6281 . 480
chrV 6297 6298 . 360
chrV 6308 6309 . 220
chrV 6368 6369 . 1140
chrV 6373 6374 . 540
chrV 6391 6392 . 800
chrV 6401 6402 . 2000
chrV 6437 6438 . 120
chrV 6473 6474 . 2120
chrV 6574 6575 . 260
chrV 6678 6679 . 1020
chrV 6839 6840 . 3560
chrV 6852 6853 . 1920
chrV 7074 7075 . 340
chrV 7558 7559 . 200
chrV 7679 7680 . 140
chrV 7684 7685 . 160
chrV 7694 7695 . 480
chrV 7699 7700 . 120
chrV 7719 7720 . 2860
chrV 7722 7723 . 320
chrV 7743 7744 . 120
chrV 7748 7749 . 160
chrV 7757 7758 . 1020
chrV 7764 7765 . 1520
chrV 7789 7790 . 3280
chrV 7791 7792 . 720
chrV 7791 7792 . 120
chrV 7819 7820 . 2680
chrV 7915 7916 . 1100
chrV 7948 7949 . 440
chrV 7958 7959 . 160
chrV 8062 8063 . 620
chrV 8151 8152 . 620
chrV 8388 8389 . 140
chrV 8408 8409 . 120
chrV 8624 8625 . 560
chrV 8668 8669 . 700
chrV 8772 8773 . 2780
chrV 8928 8929 . 1540
chrV 9022 9023 . 1900
chrV 9329 9330 . 1300
chrV 9595 9596 . 180
chrV 9732 9733 . 880
chrV 9771 9772 . 640
chrV 9785 9786 . 740
chrV 9799 9800 . 1020
chrV 9805 9806 . 1540
chrV 9811 9812 . 680
chrV 9847 9848 . 1080
chrV 9897 9898 . 140
chrV 9900 9901 . 1340
chrV 9902 9903 . 1040
chrV 9909 9910 . 1260
chrV 9919 9920 . 540
chrV 9924 9925 . 120
chrV 10003 10004 . 3440
chrV 10003 10004 . 220
chrV 10004 10005 . 160
chrV 10050 10051 . 300
chrV 10062 10063 . 140
chrV 10066 10067 . 120
chrV 10071 10072 . 160
chrV 10192 10193 . 160
chrV 10421 10422 . 160
chrV 10424 10425 . 1280
chrV 10427 10428 . 280
chrV 10442 10443 . 200
chrV 10478 10479 . 120
chrV 10609 10610 . 120
chrV 10698 10699 . 180
chrV 11024 11025 . 1420
chrV 11096 11097 . 440
chrV 11138 11139 . 1420
chrV 11268 11269 . 240
chrV 11348 11349 . 1960
chrV 11370 11371 . 180
chrV 11401 11402 . 240
chrV 11470 11471 . 140
chrV 11506 11507 . 2340
chrV 11508 11509 . 520
chrV 11508 11509 . 120
chrV 11622 11623 . 380
chrV 11665 11666 . 560
chrV 11725 11726 . 840
chrV 11737 11738 . 1660
chrV 11850 11851 . 3080
chrV 12020 12021 . 760
chrV 12053 12054 . 380
chrV 12069 12070 . 160
chrV 12073 12074 . 1060
chrV 12083 12084 . 840
chrV 12091 12092 . 900
chrV 12125 12126 . 1380
chrV 12137 12138 . 580
chrV 12475 12476 . 120
chrV 12495 12496 . 460
chrV 12517 12518 . 420
chrV 12548 12549 . 200
chrV 12552 12553 . 260
chrV 12619 12620 . 200
chrV 12631 12632 . 260
chrV 12641 12642 . 260
chrV 12752 12753 . 140
chrV 12799 12800 . 260
chrV 12844 12845 . 320
chrV 12917 12918 . 120
chrV 12941 12942 . 840
chrV 12959 12960 . 6140
chrV 12964 12965 . 960
chrV 12983 12984 . 360
chrV 12995 12996 . 160
chrV 13030 13031 . 240
chrV 13031 13032 . 120
chrV 13031 13032 . 7180
chrV 13052 13053 . 700
chrV 13059 13060 . 1840
chrV 13063 13064 . 1080
chrV 13081 13082 . 120
chrV 13088 13089 . 520
chrV 13093 13094 . 300
chrV 13150 13151 . 320
chrV 13153 13154 . 160
chrV 13161 13162 . 480
chrV 13185 13186 . 280
chrV 13212 13213 . 2980
chrV 13326 13327 . 200
chrV 13367 13368 . 3940
chrV 13372 13373 . 440
chrV 13376 13377 . 440
chrV 13384 13385 . 180
chrV 13387 13388 . 3560
chrV 13393 13394 . 180
chrV 13400 13401 . 1960
chrV 13403 13404 . 520
chrV 13410 13411 . 1640
chrV 13413 13414 . 680
chrV 13414 13415 . 120
chrV 13415 13416 . 120
chrV 13454 13455 . 600
chrV 13461 13462 . 180
chrV 13501 13502 . 300
chrV 13503 13504 . 1340
chrV 13503 13504 . 120
chrV 13504 13505 . 360
chrV 13517 13518 . 120
chrV 13518 13519 . 120
chrV 13518 13519 . 920
chrV 13521 13522 . 120
chrV 13525 13526 . 700
chrV 13563 13564 . 140
chrV 13602 13603 . 1520
chrV 13726 13727 . 1020
chrV 13730 13731 . 320
chrV 13732 13733 . 120
chrV 13752 13753 . 120
chrV 13755 13756 . 680
chrV 13758 13759 . 1740
chrV 13890 13891 . 120
chrV 13963 13964 . 120
chrV 14044 14045 . 820
chrV 14053 14054 . 160
chrV 14094 14095 . 3360
chrV 14094 14095 . 180
chrV 14104 14105 . 500
chrV 14209 14210 . 2840
chrV 14223 14224 . 120
chrV 14531 14532 . 480
chrV 14678 14679 . 120
chrV 14767 14768 . 780
chrV 14858 14859 . 220
chrV 14959 14960 . 860
chrV 15055 15056 . 1020
chrV 15107 15108 . 420
chrV 15109 15110 . 200
chrV 15126 15127 . 740
chrV 15167 15168 . 320
chrV 15198 15199 . 2560
chrV 15234 15235 . 120
chrV 15367 15368 . 200
chrV 15375 15376 . 11500
chrV 15561 15562 . 420
chrV 15577 15578 . 540
chrV 15583 15584 . 280
chrV 15726 15727 . 980
chrV 15865 15866 . 420
chrV 15870 15871 . 1660
chrV 15895 15896 . 120
chrV 15942 15943 . 300
chrV 16013 16014 . 600
chrV 16040 16041 . 120
chrV 16043 16044 . 1040
chrV 16046 16047 . 160
chrV 16046 16047 . 420
chrV 16052 16053 . 960
chrV 16054 16055 . 380
chrV 16060 16061 . 120
chrV 16105 16106 . 940
chrV 16112 16113 . 660
chrV 16113 16114 . 380
chrV 16116 16117 . 1640
chrV 16123 16124 . 620
chrV 16130 16131 . 560
chrV 16145 16146 . 5520
chrV 16162 16163 . 1080
chrV 16177 16178 . 1400
chrV 16179 16180 . 400
chrV 16182 16183 . 640
chrV 16190 16191 . 780
chrV 16191 16192 . 140
chrV 16193 16194 . 260
chrV 16201 16202 . 260
chrV 16220 16221 . 520
chrV 16233 16234 . 500
chrV 16243 16244 . 620
chrV 16283 16284 . 280
chrV 16296 16297 . 1420
chrV 16311 16312 . 340
chrV 16373 16374 . 400
chrV 16414 16415 . 400
chrV 16517 16518 . 380
chrV 16594 16595 . 400
chrV 16688 16689 . 660
chrV 16742 16743 . 660
chrV 16786 16787 . 280
chrV 16828 16829 . 2660
chrV 16955 16956 . 140
chrV 17331 17332 . 820
chrV 17515 17516 . 880
chrV 17681 17682 . 340
chrV 17807 17808 . 840
chrV 17835 17836 . 140
chrV 17864 17865 . 240
chrV 17879 17880 . 6960
chrV 17930 17931 . 180
chrV 17978 17979 . 340
chrV 17981 17982 . 300
chrV 17996 17997 . 680
chrV 18048 18049 . 140
chrV 18055 18056 . 200
chrV 18218 18219 . 140
chrV 18258 18259 . 180
chrV 18411 18412 . 780
chrV 18636 18637 . 120
chrV 18768 18769 . 680
chrV 18775 18776 . 800
chrV 18816 18817 . 880
chrV 18820 18821 . 240
chrV 18823 18824 . 620
chrV 18862 18863 . 140
chrV 18867 18868 . 600
chrV 18882 18883 . 220
chrV 18898 18899 . 180
chrV 19085 19086 . 200
chrV 19112 19113 . 180
chrV 19116 19117 . 120
chrV 19126 19127 . 140
chrV 19215 19216 . 840
chrV 19242 19243 . 260
chrV 19281 19282 . 180
chrV 19310 19311 . 700
chrV 19762 19763 . 1100
chrV 19792 19793 . 540
chrV 19792 19793 . 160
chrV 20123 20124 . 2000
chrV 20732 20733 . 200
chrV 20879 20880 . 120
chrV 20921 20922 . 980
chrV 21067 21068 . 2540
chrV 21267 21268 . 1940
chrV 21276 21277 . 300
chrV 21281 21282 . 300
chrV 21287 21288 . 1100
chrV 21291 21292 . 120
chrV 21292 21293 . 1600
chrV 21293 21294 . 6780
chrV 21294 21295 . 120
chrV 21296 21297 . 1880
chrV 21298 21299 . 540
chrV 21304 21305 . 260
chrV 21305 21306 . 1560
chrV 21309 21310 . 240
chrV 21311 21312 . 1480
chrV 21313 21314 . 320
chrV 21316 21317 . 4080
chrV 21341 21342 . 2060
chrV 21397 21398 . 120
chrV 21526 21527 . 560
chrV 21896 21897 . 340
chrV 22058 22059 . 700
chrV 22380 22381 . 320
chrV 22465 22466 . 1100
chrV 22553 22554 . 1200
chrV 22615 22616 . 140
chrV 22654 22655 . 200
chrV 22683 22684 . 720
chrV 22814 22815 . 1080
chrV 23010 23011 . 160
chrV 23013 23014 . 280
chrV 23196 23197 . 300
chrV 23373 23374 . 360
chrV 23495 23496 . 120
chrV 23564 23565 . 120
chrV 23576 23577 . 6460
chrV 23740 23741 . 160
chrV 23770 23771 . 120
chrV 23783 23784 . 620
chrV 23791 23792 . 120
chrV 23990 23991 . 220
chrV 24002 24003 . 200
chrV 24494 24495 . 560
chrV 24562 24563 . 1140
chrV 24671 24672 . 460
chrV 24769 24770 . 300
chrV 24799 24800 . 480
chrV 24879 24880 . 1380
chrV 25028 25029 . 340
chrV 25060 25061 . 1240
chrV 25312 25313 . 2060
chrV 25359 25360 . 2680
chrV 25368 25369 . 260
chrV 25469 25470 . 780
chrV 25495 25496 . 400
chrV 25668 25669 . 1500
chrV 25827 25828 . 180
chrV 25999 26000 . 1380
chrV 26006 26007 . 220
chrV 26035 26036 . 140
chrV 26041 26042 . 200
chrV 26049 26050 . 200
chrV 26068 26069 . 780
chrV 26076 26077 . 1760
chrV 26350 26351 . 680
chrV 26400 26401 . 520
chrV 26509 26510 . 800
chrV 26517 26518 . 600
chrV 26528 26529 . 140
chrV 26537 26538 . 140
chrV 26545 26546 . 1220
chrV 26567 26568 . 680
chrV 26578 26579 . 1600
chrV 26586 26587 . 1840
chrV 26599 26600 . 2360
chrV 26604 26605 . 520
chrV 26607 26608 . 800
chrV 26614 26615 . 3060
chrV 26619 26620 . 1240
chrV 26632 26633 . 140
chrV 26636 26637 . 2720
chrV 26650 26651 . 1160
chrV 26652 26653 . 320
chrV 26657 26658 . 1060
chrV 26684 26685 . 540
chrV 26772 26773 . 800
chrV 26777 26778 . 2100
chrV 26785 26786 . 940
chrV 26799 26800 . 660
chrV 26897 26898 . 260
chrV 26940 26941 . 480
chrV 26954 26955 . 1040
chrV 27028 27029 . 280
chrV 27055 27056 . 120
chrV 27056 27057 . 120
chrV 27091 27092 . 120
chrV 27100 27101 . 2400
chrV 27119 27120 . 160
chrV 27138 27139 . 340
chrV 27180 27181 . 460
chrV 27257 27258 . 300
chrV 27265 27266 . 120
chrV 27273 27274 . 120
chrV 27297 27298 . 740
chrV 27307 27308 . 140
chrV 27336 27337 . 120
chrV 27343 27344 . 260
chrV 27399 27400 . 280
chrV 27405 27406 . 1040
chrV 27415 27416 . 320
chrV 27417 27418 . 440
chrV 27431 27432 . 220
chrV 27464 27465 . 720
chrV 27471 27472 . 380
chrV 27478 27479 . 600
chrV 27531 27532 . 280
chrV 27565 27566 . 1220
chrV 27577 27578 . 200
chrV 27663 27664 . 700
chrV 27675 27676 . 700
chrV 27676 27677 . 260
chrV 27677 27678 . 120
chrV 27680 27681 . 340
chrV 27686 27687 . 560
chrV 27743 27744 . 340
chrV 27860 27861 . 120
chrV 27971 27972 . 1060
chrV 28231 28232 . 1360
chrV 28303 28304 . 340
chrV 28363 28364 . 1020
chrV 28514 28515 . 1380
chrV 28623 28624 . 120
chrV 28629 28630 . 2580
chrV 28673 28674 . 4360
chrV 28688 28689 . 2640
chrV 28917 28918 . 720
chrV 29095 29096 . 120
chrV 29135 29136 . 300
chrV 29190 29191 . 180
chrV 29194 29195 . 560
chrV 29340 29341 . 820
chrV 29545 29546 . 2640
chrV 29650 29651 . 1180
chrV 29773 29774 . 1200
chrV 29778 29779 . 120
chrV 29872 29873 . 640
chrV 30071 30072 . 260
chrV 30094 30095 . 320
chrV 30603 30604 . 400
chrV 30652 30653 . 520
chrV 30852 30853 . 160
chrV 30955 30956 . 180
chrV 30995 30996 . 480
chrV 31122 31123 . 3960
chrV 31143 31144 . 2520
chrV 31308 31309 . 620
chrV 31330 31331 . 220
chrV 31346 31347 . 220
chrV 31351 31352 . 580
chrV 31371 31372 . 1080
chrV 31382 31383 . 940
chrV 31393 31394 . 1340
chrV 31406 31407 . 520
chrV 31438 31439 . 240
chrV 31552 31553 . 180
chrV 31636 31637 . 600
chrV 31681 31682 . 240
chrV 31755 31756 . 120
chrV 32673 32674 . 140
chrV 32703 32704 . 460
chrV 33095 33096 . 160
chrV 33164 33165 . 800
chrV 33237 33238 . 140
chrV 33702 33703 . 360
chrV 33706 33707 . 120
chrV 33713 33714 . 240
chrV 33731 33732 . 280
chrV 33734 33735 . 180
chrV 33734 33735 . 140
chrV 33739 33740 . 460
chrV 33747 33748 . 120
chrV 33748 33749 . 160
chrV 33751 33752 . 120
chrV 33759 33760 . 260
chrV 33772 33773 . 140
chrV 33773 33774 . 120
chrV 33774 33775 . 320
chrV 33779 33780 . 240
chrV 33783 33784 . 180
chrV 33968 33969 . 1460
chrV 33975 33976 . 220
chrV 33980 33981 . 1420
chrV 33989 33990 . 140
chrV 33993 33994 . 120
chrV 34223 34224 . 140
chrV 34277 34278 . 580
chrV 34307 34308 . 720
chrV 34319 34320 . 200
chrV 34338 34339 . 1760
chrV 34881 34882 . 160
chrV 35540 35541 . 220
chrV 36362 36363 . 140
chrV 36706 36707 . 400
chrV 36950 36951 . 120
chrV 36951 36952 . 120
chrV 39694 39695 . 1220
chrV 39702 39703 . 180
chrV 39706 39707 . 2380
chrV 39714 39715 . 160
chrV 39727 39728 . 120
chrV 39739 39740 . 400
chrV 39743 39744 . 440
chrV 39802 39803 . 120
chrV 39818 39819 . 940
chrV 39851 39852 . 260
chrV 39885 39886 . 120
chrV 39963 39964 . 160
chrV 39968 39969 . 140
chrV 39983 39984 . 1160
chrV 39998 39999 . 240
chrV 40446 40447 . 160
chrV 40470 40471 . 160
chrV 40486 40487 . 360
chrV 40494 40495 . 220
chrV 40667 40668 . 240
chrV 40910 40911 . 220
chrV 41067 41068 . 660
chrV 41081 41082 . 120
chrV 41089 41090 . 120
chrV 41250 41251 . 380
chrV 41348 41349 . 380
chrV 41372 41373 . 820
chrV 41684 41685 . 2020
chrV 41702 41703 . 280
chrV 41740 41741 . 120
chrV 41912 41913 . 160
chrV 42063 42064 . 640
chrV 42074 42075 . 600
chrV 42079 42080 . 160
chrV 42081 42082 . 260
chrV 42085 42086 . 180
chrV 42089 42090 . 1300
chrV 42091 42092 . 180
chrV 42094 42095 . 840
chrV 42103 42104 . 980
chrV 42104 42105 . 220
chrV 42105 42106 . 320
chrV 42107 42108 . 680
chrV 42111 42112 . 140
chrV 42112 42113 . 140
chrV 42115 42116 . 240
chrV 42119 42120 . 860
chrV 42124 42125 . 1060
chrV 42126 42127 . 620
chrV 42129 42130 . 600
chrV 42135 42136 . 860
chrV 42140 42141 . 1840
chrV 42145 42146 . 740
chrV 42148 42149 . 220
chrV 42157 42158 . 160
chrV 42209 42210 . 120
chrV 42223 42224 . 220
chrV 42231 42232 . 320
chrV 42297 42298 . 3240
chrV 42366 42367 . 160
chrV 42376 42377 . 420
chrV 42377 42378 . 140
chrV 42381 42382 . 240
chrV 42388 42389 . 140
chrV 42394 42395 . 1060
chrV 42421 42422 . 260
chrV 42524 42525 . 680
chrV 42548 42549 . 2260
chrV 42691 42692 . 240
chrV 42696 42697 . 300
chrV 42699 42700 . 840
chrV 42701 42702 . 140
chrV 42719 42720 . 4780
chrV 42722 42723 . 160
chrV 42725 42726 . 1780
chrV 42737 42738 . 1460
chrV 42752 42753 . 1500
chrV 42759 42760 . 980
chrV 42780 42781 . 220
chrV 42781 42782 . 1020
chrV 42781 42782 . 2340
chrV 42782 42783 . 120
chrV 42782 42783 . 200
chrV 42787 42788 . 200
chrV 42788 42789 . 640
chrV 42788 42789 . 120
chrV 42789 42790 . 120
chrV 42789 42790 . 500
chrV 42803 42804 . 1880
chrV 42810 42811 . 580
chrV 42943 42944 . 1320
chrV 42967 42968 . 280
chrV 42979 42980 . 1920
chrV 43115 43116 . 340
chrV 43146 43147 . 1660
chrV 43153 43154 . 1560
chrV 43164 43165 . 280
chrV 43176 43177 . 120
chrV 43190 43191 . 1320
chrV 43191 43192 . 2080
chrV 44903 44904 . 120
chrV 44937 44938 . 660
chrV 44943 44944 . 1760
chrV 45011 45012 . 260
chrV 45098 45099 . 1200
chrV 45102 45103 . 180
chrV 45113 45114 . 520
chrV 45165 45166 . 1060
chrV 45189 45190 . 120
chrV 45393 45394 . 260
chrV 45473 45474 . 300
chrV 45586 45587 . 220
chrV 45615 45616 . 320
chrV 45643 45644 . 1220
chrV 45716 45717 . 720
chrV 45773 45774 . 540
chrV 45897 45898 . 440
chrV 46026 46027 . 140
chrV 46027 46028 . 320
chrV 46030 46031 . 160
chrV 46044 46045 . 380
chrV 46046 46047 . 440
chrV 46070 46071 . 180
chrV 46077 46078 . 280
chrV 46080 46081 . 200
chrV 46091 46092 . 120
chrV 46117 46118 . 140
chrV 46127 46128 . 500
chrV 46133 46134 . 960
chrV 46169 46170 . 400
chrV 46170 46171 . 320
chrV 46179 46180 . 260
chrV 46191 46192 . 140
chrV 46235 46236 . 200
chrV 46392 46393 . 200
chrV 46435 46436 . 960
chrV 46565 46566 . 180
chrV 46565 46566 . 280
chrV 46595 46596 . 420
chrV 46607 46608 . 180
chrV 46616 46617 . 180
chrV 46690 46691 . 560
chrV 46702 46703 . 1100
chrV 46713 46714 . 540
chrV 46774 46775 . 120
chrV 46793 46794 . 2860
chrV 46801 46802 . 1240
chrV 46812 46813 . 440
chrV 46824 46825 . 1320
chrV 46913 46914 . 4940
chrV 46919 46920 . 120
chrV 46928 46929 . 360
chrV 46932 46933 . 2360
chrV 46945 46946 . 4780
chrV 46949 46950 . 420
chrV 47020 47021 . 960
chrV 47029 47030 . 220
chrV 47030 47031 . 720
chrV 47045 47046 . 980
chrV 47055 47056 . 240
chrV 47065 47066 . 200
chrV 47083 47084 . 2120
chrV 47209 47210 . 620
chrV 47543 47544 . 1800
chrV 47547 47548 . 840
chrV 47864 47865 . 180
chrV 47888 47889 . 160
chrV 47891 47892 . 400
chrV 48206 48207 . 120
chrV 48478 48479 . 160
chrV 51702 51703 . 3160
chrV 51707 51708 . 700
chrV 51723 51724 . 1480
chrV 51738 51739 . 120
chrV 51742 51743 . 120
chrV 51750 51751 . 1180
chrV 51761 51762 . 900
chrV 51765 51766 . 140
chrV 51766 51767 . 300
chrV 51775 51776 . 140
chrV 51778 51779 . 240
chrV 51784 51785 . 120
chrV 51791 51792 . 240
chrV 51794 51795 . 300
chrV 51805 51806 . 1740
chrV 51837 51838 . 720
chrV 51915 51916 . 120
chrV 51918 51919 . 140
chrV 51974 51975 . 160
chrV 52159 52160 . 880
chrV 52182 52183 . 560
chrV 52193 52194 . 520
chrV 52249 52250 . 120
chrV 52404 52405 . 140
chrV 52548 52549 . 140
chrV 53380 53381 . 300
chrV 53504 53505 . 120
chrV 53580 53581 . 140
chrV 53639 53640 . 120
chrV 53642 53643 . 160
chrV 53785 53786 . 120
chrV 53797 53798 . 120
chrV 54190 54191 . 140
chrV 54630 54631 . 1080
chrV 55248 55249 . 180
chrV 56166 56167 . 200
chrV 56211 56212 . 460
chrV 56216 56217 . 140
chrV 56268 56269 . 500
chrV 56294 56295 . 220
chrV 56368 56369 . 360
chrV 56379 56380 . 140
chrV 56430 56431 . 260
chrV 56460 56461 . 140
chrV 56462 56463 . 140
chrV 56465 56466 . 160
chrV 56468 56469 . 400
chrV 56477 56478 . 1360
chrV 56509 56510 . 2740
chrV 56539 56540 . 140
chrV 56643 56644 . 860
chrV 56646 56647 . 200
chrV 56734 56735 . 560
chrV 56796 56797 . 180
chrV 56820 56821 . 500
chrV 56833 56834 . 160
chrV 56903 56904 . 360
chrV 57015 57016 . 760
chrV 57299 57300 . 260
chrV 57487 57488 . 140
chrV 57670 57671 . 140
chrV 57801 57802 . 120
chrV 57808 57809 . 200
chrV 57825 57826 . 160
chrV 57981 57982 . 140
chrV 58224 58225 . 120
chrV 58270 58271 . 400
chrV 58289 58290 . 160
chrV 58295 58296 . 120
chrV 58301 58302 . 2880
chrV 58307 58308 . 340
chrV 58312 58313 . 980
chrV 58315 58316 . 740
chrV 58316 58317 . 120
chrV 58323 58324 . 260
chrV 58984 58985 . 220
chrV 59161 59162 . 180
chrV 59227 59228 . 320
chrV 59271 59272 . 320
chrV 59284 59285 . 3860
chrV 59392 59393 . 960
chrV 59401 59402 . 340
chrV 59424 59425 . 880
chrV 59427 59428 . 120
chrV 59427 59428 . 160
chrV 59443 59444 . 280
chrV 59475 59476 . 120
chrV 59475 59476 . 140
chrV 59615 59616 . 460
chrV 59677 59678 . 400
chrV 59771 59772 . 1420
chrV 59793 59794 . 1800
chrV 59808 59809 . 1260
chrV 59935 59936 . 140
chrV 59959 59960 . 260
chrV 60114 60115 . 260
chrV 60286 60287 . 840
chrV 60393 60394 . 200
chrV 60408 60409 . 120
chrV 60427 60428 . 260
chrV 60466 60467 . 280
chrV 60648 60649 . 360
chrV 60767 60768 . 580
chrV 60802 60803 . 120
chrV 60810 60811 . 120
chrV 60898 60899 . 120
chrV 60940 60941 . 520
chrV 60946 60947 . 120
chrV 60951 60952 . 1540
chrV 60968 60969 . 880
chrV 60981 60982 . 580
chrV 60986 60987 . 160
chrV 60989 60990 . 900
chrV 60994 60995 . 640
chrV 61001 61002 . 1100
chrV 61026 61027 . 560
chrV 61066 61067 . 200
chrV 61079 61080 . 2740
chrV 61087 61088 . 1060
chrV 61094 61095 . 320
chrV 61231 61232 . 120
chrV 61383 61384 . 620
chrV 61407 61408 . 700
chrV 61561 61562 . 3780
chrV 61647 61648 . 3160
chrV 61668 61669 . 2240
chrV 61672 61673 . 540
chrV 61686 61687 . 120
chrV 61766 61767 . 360
chrV 61821 61822 . 6180
chrV 61829 61830 . 1140
chrV 61844 61845 . 1460
chrV 61859 61860 . 120
chrV 61862 61863 . 260
chrV 61865 61866 . 120
chrV 61962 61963 . 120
chrV 62021 62022 . 3280
chrV 62029 62030 . 5600
chrV 62565 62566 . 260
chrV 62585 62586 . 140
chrV 62704 62705 . 260
chrV 62717 62718 . 280
chrV 62976 62977 . 1380
chrV 63019 63020 . 340
chrV 63085 63086 . 420
chrV 63099 63100 . 140
chrV 63237 63238 . 2180
chrV 63250 63251 . 4540
chrV 63266 63267 . 600
chrV 63273 63274 . 3120
chrV 63302 63303 . 1140
chrV 63322 63323 . 1380
chrV 63328 63329 . 200
chrV 63328 63329 . 120
chrV 63329 63330 . 940
chrV 63330 63331 . 4660
chrV 63350 63351 . 1140
chrV 63354 63355 . 580
chrV 63393 63394 . 4240
chrV 63478 63479 . 300
chrV 63495 63496 . 3140
chrV 63500 63501 . 180
chrV 63503 63504 . 320
chrV 63656 63657 . 140
chrV 63707 63708 . 140
chrV 63794 63795 . 300
chrV 63878 63879 . 580
chrV 63924 63925 . 500
chrV 64076 64077 . 320
chrV 64117 64118 . 160
chrV 64219 64220 . 900
chrV 64393 64394 . 120
chrV 64456 64457 . 140
chrV 64508 64509 . 120
chrV 64543 64544 . 140
chrV 64740 64741 . 180
chrV 65271 65272 . 120
chrV 65281 65282 . 120
chrV 65466 65467 . 160
chrV 65503 65504 . 1460
chrV 65505 65506 . 400
chrV 65645 65646 . 320
chrV 65765 65766 . 1040
chrV 65855 65856 . 360
chrV 65862 65863 . 5280
chrV 65989 65990 . 1020
chrV 66349 66350 . 420
chrV 66355 66356 . 120
chrV 66529 66530 . 240
chrV 66680 66681 . 1020
chrV 66710 66711 . 200
chrV 66717 66718 . 260
chrV 66748 66749 . 1240
chrV 66853 66854 . 560
chrV 66857 66858 . 1260
chrV 66863 66864 . 380
chrV 66875 66876 . 660
chrV 66899 66900 . 480
chrV 66902 66903 . 200
chrV 66908 66909 . 140
chrV 66916 66917 . 1660
chrV 66917 66918 . 680
chrV 66917 66918 . 120
chrV 66925 66926 . 640
chrV 66928 66929 . 120
chrV 66959 66960 . 200
chrV 66963 66964 . 6000
chrV 66977 66978 . 460
chrV 66984 66985 . 1200
chrV 66991 66992 . 160
chrV 67026 67027 . 140
chrV 67035 67036 . 1080
chrV 67186 67187 . 1440
chrV 67200 67201 . 140
chrV 67206 67207 . 1060
chrV 67290 67291 . 120
chrV 67337 67338 . 240
chrV 67356 67357 . 1580
chrV 67377 67378 . 860
chrV 67447 67448 . 380
chrV 67567 67568 . 1360
chrV 67603 67604 . 600
chrV 67695 67696 . 660
chrV 67707 67708 . 540
chrV 67722 67723 . 260
chrV 68906 68907 . 280
chrV 68937 68938 . 160
chrV 68970 68971 . 520
chrV 68983 68984 . 140
chrV 68985 68986 . 220
chrV 68985 68986 . 1340
chrV 68987 68988 . 620
chrV 68987 68988 . 160
chrV 68991 68992 . 460
chrV 68995 68996 . 360
chrV 69005 69006 . 520
chrV 69010 69011 . 520
chrV 69022 69023 . 1140
chrV 69022 69023 . 120
chrV 69024 69025 . 140
chrV 69027 69028 . 540
chrV 69073 69074 . 180
chrV 69081 69082 . 180
chrV 69090 69091 . 120
chrV 69101 69102 . 420
chrV 69101 69102 . 620
chrV 69106 69107 . 600
chrV 69111 69112 . 460
chrV 69111 69112 . 460
chrV 69112 69113 . 300
chrV 69134 69135 . 320
chrV 69147 69148 . 260
chrV 69155 69156 . 480
chrV 69163 69164 . 140
chrV 69310 69311 . 1080
chrV 69325 69326 . 120
chrV 69332 69333 . 7280
chrV 69340 69341 . 5180
chrV 69346 69347 . 160
chrV 69354 69355 . 580
chrV 69375 69376 . 260
chrV 69386 69387 . 1000
chrV 69394 69395 . 1000
chrV 69402 69403 . 120
chrV 69448 69449 . 1940
chrV 69457 69458 . 140
chrV 69458 69459 . 740
chrV 69462 69463 . 620
chrV 69487 69488 . 120
chrV 69541 69542 . 180
chrV 69571 69572 . 200
chrV 69574 69575 . 800
chrV 69582 69583 . 160
chrV 69587 69588 . 120
chrV 69620 69621 . 260
chrV 69633 69634 . 180
chrV 69686 69687 . 240
chrV 69708 69709 . 200
chrV 69712 69713 . 140
chrV 69735 69736 . 380
chrV 69742 69743 . 260
chrV 69749 69750 . 140
chrV 70286 70287 . 120
chrV 70287 70288 . 1040
chrV 70290 70291 . 780
chrV 70294 70295 . 480
chrV 70299 70300 . 240
chrV 70306 70307 . 480
chrV 70348 70349 . 740
chrV 70360 70361 . 360
chrV 70363 70364 . 300
chrV 70368 70369 . 120
chrV 70373 70374 . 360
chrV 70420 70421 . 280
chrV 70541 70542 . 740
chrV 70573 70574 . 120
chrV 70738 70739 . 860
chrV 72077 72078 . 120
chrV 72175 72176 . 420
chrV 72305 72306 . 120
chrV 72382 72383 . 140
chrV 72389 72390 . 120
chrV 72734 72735 . 240
chrV 72786 72787 . 1220
chrV 72839 72840 . 220
chrV 72944 72945 . 8180
chrV 73205 73206 . 1060
chrV 73243 73244 . 160
chrV 73266 73267 . 120
chrV 73267 73268 . 5140
chrV 73394 73395 . 1480
chrV 73409 73410 . 600
chrV 73416 73417 . 1060
chrV 73428 73429 . 120
chrV 73436 73437 . 160
chrV 73478 73479 . 160
chrV 73513 73514 . 160
chrV 73516 73517 . 160
chrV 73524 73525 . 360
chrV 73549 73550 . 180
chrV 73573 73574 . 980
chrV 73596 73597 . 120
chrV 73652 73653 . 860
chrV 73878 73879 . 900
chrV 73888 73889 . 140
chrV 73897 73898 . 200
chrV 73950 73951 . 120
chrV 74085 74086 . 560
chrV 74460 74461 . 400
chrV 74566 74567 . 160
chrV 74641 74642 . 880
chrV 75035 75036 . 520
chrV 75069 75070 . 1380
chrV 75092 75093 . 120
chrV 75100 75101 . 440
chrV 75107 75108 . 120
chrV 75110 75111 . 380
chrV 75119 75120 . 540
chrV 75277 75278 . 800
chrV 75360 75361 . 120
chrV 75408 75409 . 160
chrV 75434 75435 . 620
chrV 75485 75486 . 260
chrV 75509 75510 . 280
chrV 75551 75552 . 200
chrV 75559 75560 . 640
chrV 75579 75580 . 200
chrV 75593 75594 . 220
chrV 75596 75597 . 400
chrV 75604 75605 . 760
chrV 75680 75681 . 260
chrV 75684 75685 . 160
chrV 75701 75702 . 260
chrV 75712 75713 . 120
chrV 75714 75715 . 120
chrV 75720 75721 . 180
chrV 75774 75775 . 140
chrV 75787 75788 . 280
chrV 75869 75870 . 4740
chrV 76074 76075 . 120
chrV 76108 76109 . 160
chrV 76115 76116 . 1100
chrV 76138 76139 . 1700
chrV 76241 76242 . 320
chrV 76396 76397 . 720
chrV 76522 76523 . 700
chrV 76537 76538 . 1300
chrV 76571 76572 . 140
chrV 76732 76733 . 1600
chrV 76802 76803 . 1520
chrV 76901 76902 . 480
chrV 76998 76999 . 760
chrV 77041 77042 . 1320
chrV 77268 77269 . 380
chrV 77473 77474 . 2180
chrV 77591 77592 . 620
chrV 77592 77593 . 760
chrV 77619 77620 . 360
chrV 77669 77670 . 260
chrV 77673 77674 . 200
chrV 77674 77675 . 4320
chrV 77690 77691 . 1080
chrV 77698 77699 . 200
chrV 77702 77703 . 440
chrV 77736 77737 . 480
chrV 77744 77745 . 160
chrV 77754 77755 . 540
chrV 77777 77778 . 160
chrV 77893 77894 . 180
chrV 77915 77916 . 380
chrV 78002 78003 . 180
chrV 78093 78094 . 720
chrV 78100 78101 . 440
chrV 78711 78712 . 140
chrV 78759 78760 . 800
chrV 78992 78993 . 1820
chrV 78995 78996 . 140
chrV 79031 79032 . 680
chrV 79139 79140 . 520
chrV 79292 79293 . 1060
chrV 79484 79485 . 3400
chrV 79598 79599 . 140
chrV 79639 79640 . 560
chrV 79640 79641 . 160
chrV 79641 79642 . 120
chrV 79653 79654 . 980
chrV 79689 79690 . 1120
chrV 79828 79829 . 120
chrV 80006 80007 . 1020
chrV 80168 80169 . 120
chrV 80171 80172 . 480
chrV 80187 80188 . 120
chrV 80209 80210 . 1160
chrV 80209 80210 . 300
chrV 80216 80217 . 560
chrV 80221 80222 . 320
chrV 80250 80251 . 280
chrV 80259 80260 . 160
chrV 80290 80291 . 120
chrV 80385 80386 . 260
chrV 80404 80405 . 320
chrV 80411 80412 . 120
chrV 80419 80420 . 1200
chrV 80585 80586 . 140
chrV 80620 80621 . 120
chrV 80709 80710 . 1420
chrV 80730 80731 . 1780
chrV 80736 80737 . 340
chrV 80742 80743 . 200
chrV 80862 80863 . 500
chrV 80924 80925 . 120
chrV 81052 81053 . 860
chrV 81057 81058 . 120
chrV 81074 81075 . 180
chrV 81106 81107 . 1940
chrV 81193 81194 . 140
chrV 81242 81243 . 160
chrV 81297 81298 . 3060
chrV 81649 81650 . 880
chrV 81930 81931 . 340
chrV 82372 82373 . 160
chrV 82658 82659 . 920
chrV 82740 82741 . 120
chrV 82794 82795 . 120
chrV 82801 82802 . 480
chrV 82837 82838 . 140
chrV 82846 82847 . 320
chrV 82856 82857 . 1180
chrV 82861 82862 . 420
chrV 82864 82865 . 120
chrV 82866 82867 . 1520
chrV 82926 82927 . 160
chrV 82931 82932 . 140
chrV 82931 82932 . 620
chrV 83128 83129 . 200
chrV 83151 83152 . 740
chrV 83246 83247 . 180
chrV 83256 83257 . 840
chrV 83278 83279 . 120
chrV 83286 83287 . 120
chrV 83302 83303 . 140
chrV 83362 83363 . 260
chrV 83536 83537 . 120
chrV 84708 84709 . 140
chrV 84720 84721 . 1000
chrV 84759 84760 . 660
chrV 84792 84793 . 140
chrV 84822 84823 . 160
chrV 84828 84829 . 800
chrV 84835 84836 . 220
chrV 84843 84844 . 580
chrV 84848 84849 . 5060
chrV 84860 84861 . 160
chrV 84866 84867 . 120
chrV 84871 84872 . 640
chrV 84890 84891 . 3100
chrV 84896 84897 . 120
chrV 84898 84899 . 420
chrV 84930 84931 . 2100
chrV 84935 84936 . 1460
chrV 84940 84941 . 160
chrV 84943 84944 . 140
chrV 84948 84949 . 140
chrV 84964 84965 . 140
chrV 84967 84968 . 480
chrV 84975 84976 . 120
chrV 84976 84977 . 840
chrV 84976 84977 . 440
chrV 84983 84984 . 120
chrV 84985 84986 . 120
chrV 84990 84991 . 320
chrV 84997 84998 . 240
chrV 85001 85002 . 780
chrV 85015 85016 . 1200
chrV 85021 85022 . 820
chrV 85025 85026 . 320
chrV 85046 85047 . 1420
chrV 85098 85099 . 460
chrV 85101 85102 . 220
chrV 85107 85108 . 200
chrV 85113 85114 . 2100
chrV 85118 85119 . 220
chrV 85118 85119 . 120
chrV 85120 85121 . 340
chrV 85121 85122 . 420
chrV 85122 85123 . 120
chrV 85124 85125 . 140
chrV 85134 85135 . 260
chrV 85144 85145 . 380
chrV 85148 85149 . 460
chrV 85152 85153 . 320
chrV 85153 85154 . 140
chrV 85167 85168 . 660
chrV 85183 85184 . 580
chrV 85187 85188 . 440
chrV 85189 85190 . 380
chrV 85210 85211 . 420
chrV 85216 85217 . 280
chrV 85219 85220 . 440
chrV 85226 85227 . 120
chrV 85238 85239 . 120
chrV 85242 85243 . 120
chrV 85322 85323 . 300
chrV 85363 85364 . 200
chrV 85364 85365 . 760
chrV 85380 85381 . 120
chrV 85387 85388 . 180
chrV 85426 85427 . 600
chrV 85441 85442 . 120
chrV 85470 85471 . 120
chrV 85477 85478 . 140
chrV 85525 85526 . 380
chrV 85533 85534 . 160
chrV 85732 85733 . 140
chrV 86269 86270 . 120
chrV 86281 86282 . 280
chrV 86285 86286 . 200
chrV 86331 86332 . 120
chrV 86395 86396 . 720
chrV 86409 86410 . 440
chrV 86412 86413 . 140
chrV 86424 86425 . 180
chrV 86429 86430 . 200
chrV 86439 86440 . 380
chrV 86451 86452 . 120
chrV 86454 86455 . 120
chrV 86464 86465 . 120
chrV 86475 86476 . 800
chrV 86481 86482 . 1220
chrV 86486 86487 . 200
chrV 86528 86529 . 520
chrV 86535 86536 . 1600
chrV 86545 86546 . 140
chrV 86549 86550 . 380
chrV 86721 86722 . 320
chrV 86725 86726 . 140
chrV 86727 86728 . 200
chrV 86731 86732 . 140
chrV 86733 86734 . 760
chrV 86745 86746 . 820
chrV 86776 86777 . 180
chrV 86821 86822 . 700
chrV 88092 88093 . 120
chrV 89872 89873 . 1740
chrV 90041 90042 . 160
chrV 90042 90043 . 160
chrV 90044 90045 . 1960
chrV 90048 90049 . 1040
chrV 90051 90052 . 440
chrV 90058 90059 . 360
chrV 90071 90072 . 520
chrV 90074 90075 . 1740
chrV 90083 90084 . 400
chrV 90092 90093 . 720
chrV 90103 90104 . 560
chrV 90130 90131 . 3380
chrV 90136 90137 . 120
chrV 90141 90142 . 120
chrV 90142 90143 . 680
chrV 90151 90152 . 840
chrV 90157 90158 . 540
chrV 90159 90160 . 180
chrV 90164 90165 . 600
chrV 90169 90170 . 840
chrV 90174 90175 . 360
chrV 90178 90179 . 200
chrV 90213 90214 . 600
chrV 90221 90222 . 120
chrV 90312 90313 . 260
chrV 90313 90314 . 120
chrV 90350 90351 . 120
chrV 90359 90360 . 280
chrV 90798 90799 . 520
chrV 90852 90853 . 240
chrV 91139 91140 . 880
chrV 91142 91143 . 120
chrV 92042 92043 . 120
chrV 92487 92488 . 280
chrV 92947 92948 . 120
chrV 93669 93670 . 340
chrV 93861 93862 . 120
chrV 93871 93872 . 300
chrV 93927 93928 . 560
chrV 94026 94027 . 760
chrV 94030 94031 . 460
chrV 94033 94034 . 120
chrV 94037 94038 . 220
chrV 94039 94040 . 3000
chrV 94067 94068 . 180
chrV 94097 94098 . 200
chrV 94113 94114 . 120
chrV 94126 94127 . 360
chrV 94146 94147 . 120
chrV 94149 94150 . 320
chrV 94165 94166 . 520
chrV 94166 94167 . 140
chrV 94167 94168 . 120
chrV 94167 94168 . 680
chrV 94171 94172 . 480
chrV 94258 94259 . 120
chrV 94275 94276 . 380
chrV 94327 94328 . 200
chrV 94488 94489 . 160
chrV 94610 94611 . 180
chrV 94748 94749 . 2060
chrV 94859 94860 . 740
chrV 95018 95019 . 140
chrV 95435 95436 . 340
chrV 95473 95474 . 420
chrV 95735 95736 . 400
chrV 95744 95745 . 280
chrV 95805 95806 . 140
chrV 95963 95964 . 220
chrV 96008 96009 . 560
chrV 96039 96040 . 160
chrV 96229 96230 . 260
chrV 96362 96363 . 240
chrV 96532 96533 . 640
chrV 96686 96687 . 200
chrV 96695 96696 . 120
chrV 96770 96771 . 120
chrV 97814 97815 . 180
chrV 97908 97909 . 320
chrV 97918 97919 . 1060
chrV 97945 97946 . 500
chrV 97947 97948 . 300
chrV 97953 97954 . 120
chrV 97958 97959 . 1280
chrV 97968 97969 . 1820
chrV 97982 97983 . 860
chrV 97989 97990 . 120
chrV 97993 97994 . 2180
chrV 98006 98007 . 720
chrV 98011 98012 . 740
chrV 98015 98016 . 120
chrV 98021 98022 . 4740
chrV 98029 98030 . 660
chrV 98075 98076 . 2240
chrV 98184 98185 . 600
chrV 98208 98209 . 2760
chrV 98372 98373 . 240
chrV 98427 98428 . 440
chrV 98542 98543 . 460
chrV 98719 98720 . 180
chrV 98871 98872 . 340
chrV 99052 99053 . 120
chrV 99275 99276 . 720
chrV 99278 99279 . 120
chrV 99351 99352 . 1220
chrV 99468 99469 . 1180
chrV 99514 99515 . 1920
chrV 99519 99520 . 1740
chrV 99520 99521 . 120
chrV 99521 99522 . 120
chrV 99521 99522 . 800
chrV 99526 99527 . 140
chrV 99556 99557 . 2600
chrV 99562 99563 . 940
chrV 99563 99564 . 1960
chrV 99565 99566 . 1400
chrV 99569 99570 . 160
chrV 99577 99578 . 1580
chrV 99606 99607 . 820
chrV 99626 99627 . 960
chrV 99628 99629 . 1180
chrV 99640 99641 . 2180
chrV 99652 99653 . 140
chrV 99656 99657 . 880
chrV 99778 99779 . 1020
chrV 99945 99946 . 320
chrV 100065 100066 . 220
chrV 100144 100145 . 280
chrV 100164 100165 . 320
chrV 100223 100224 . 1900
chrV 100237 100238 . 220
chrV 100244 100245 . 120
chrV 100255 100256 . 140
chrV 100256 100257 . 140
chrV 100257 100258 . 140
chrV 100259 100260 . 120
chrV 100265 100266 . 1780
chrV 100273 100274 . 2920
chrV 100295 100296 . 220
chrV 100435 100436 . 140
chrV 100454 100455 . 220
chrV 100464 100465 . 220
chrV 100468 100469 . 400
chrV 100472 100473 . 400
chrV 100476 100477 . 180
chrV 100489 100490 . 240
chrV 100490 100491 . 240
chrV 100491 100492 . 300
chrV 100494 100495 . 420
chrV 100502 100503 . 1700
chrV 100506 100507 . 1220
chrV 100514 100515 . 400
chrV 100601 100602 . 740
chrV 100620 100621 . 2860
chrV 100622 100623 . 120
chrV 100627 100628 . 120
chrV 100639 100640 . 2860
chrV 100675 100676 . 860
chrV 101576 101577 . 120
chrV 101613 101614 . 300
chrV 101616 101617 . 1060
chrV 101676 101677 . 2380
chrV 101686 101687 . 1600
chrV 101740 101741 . 380
chrV 101742 101743 . 120
chrV 101744 101745 . 1800
chrV 101786 101787 . 1160
chrV 101801 101802 . 340
chrV 101816 101817 . 360
chrV 102408 102409 . 3180
chrV 102460 102461 . 11960
chrV 102464 102465 . 3020
chrV 102635 102636 . 400
chrV 102643 102644 . 120
chrV 102663 102664 . 120
chrV 102728 102729 . 120
chrV 102738 102739 . 260
chrV 102776 102777 . 440
chrV 102859 102860 . 720
chrV 102883 102884 . 2600
chrV 102957 102958 . 120
chrV 103001 103002 . 300
chrV 103186 103187 . 120
chrV 103192 103193 . 1580
chrV 103208 103209 . 140
chrV 103223 103224 . 120
chrV 103258 103259 . 720
chrV 103269 103270 . 1820
chrV 103292 103293 . 180
chrV 103649 103650 . 180
chrV 103745 103746 . 560
chrV 103766 103767 . 540
chrV 103894 103895 . 3780
chrV 104035 104036 . 300
chrV 104196 104197 . 480
chrV 104317 104318 . 140
chrV 104328 104329 . 1600
chrV 104347 104348 . 1240
chrV 104605 104606 . 260
chrV 104869 104870 . 480
chrV 105096 105097 . 360
chrV 105359 105360 . 220
chrV 105383 105384 . 600
chrV 105422 105423 . 220
chrV 105531 105532 . 1320
chrV 105574 105575 . 120
chrV 105601 105602 . 800
chrV 105700 105701 . 480
chrV 105856 105857 . 340
chrV 105865 105866 . 480
chrV 105982 105983 . 520
chrV 105988 105989 . 260
chrV 106016 106017 . 240
chrV 106021 106022 . 180
chrV 106097 106098 . 760
chrV 106180 106181 . 300
chrV 106193 106194 . 1980
chrV 106199 106200 . 1440
chrV 106204 106205 . 240
chrV 106218 106219 . 260
chrV 106228 106229 . 140
chrV 106232 106233 . 2780
chrV 106236 106237 . 840
chrV 106237 106238 . 720
chrV 106237 106238 . 120
chrV 106239 106240 . 500
chrV 106242 106243 . 560
chrV 106245 106246 . 360
chrV 106251 106252 . 300
chrV 106252 106253 . 120
chrV 106260 106261 . 2160
chrV 106265 106266 . 1880
chrV 106286 106287 . 1640
chrV 106297 106298 . 520
chrV 106308 106309 . 380
chrV 106312 106313 . 1380
chrV 106312 106313 . 140
chrV 106313 106314 . 120
chrV 106313 106314 . 2140
chrV 106323 106324 . 720
chrV 106329 106330 . 4580
chrV 106336 106337 . 340
chrV 106341 106342 . 2100
chrV 106387 106388 . 120
chrV 106470 106471 . 600
chrV 106524 106525 . 140
chrV 106916 106917 . 140
chrV 106929 106930 . 260
chrV 106929 106930 . 280
chrV 106930 106931 . 120
chrV 106934 106935 . 280
chrV 106935 106936 . 500
chrV 106936 106937 . 220
chrV 106937 106938 . 120
chrV 106944 106945 . 120
chrV 106945 106946 . 240
chrV 106945 106946 . 1160
chrV 106948 106949 . 220
chrV 106952 106953 . 120
chrV 106956 106957 . 400
chrV 106966 106967 . 1900
chrV 106967 106968 . 180
chrV 106968 106969 . 1700
chrV 106975 106976 . 1200
chrV 106977 106978 . 120
chrV 106980 106981 . 480
chrV 106993 106994 . 980
chrV 107005 107006 . 1220
chrV 107059 107060 . 360
chrV 107076 107077 . 980
chrV 107083 107084 . 440
chrV 107094 107095 . 680
chrV 107097 107098 . 1220
chrV 107103 107104 . 440
chrV 107109 107110 . 400
chrV 107117 107118 . 120
chrV 107120 107121 . 220
chrV 107124 107125 . 140
chrV 107136 107137 . 260
chrV 107299 107300 . 300
chrV 107468 107469 . 1600
chrV 107531 107532 . 480
chrV 107708 107709 . 2120
chrV 107889 107890 . 120
chrV 108103 108104 . 240
chrV 108168 108169 . 260
chrV 108359 108360 . 640
chrV 108395 108396 . 640
chrV 108451 108452 . 120
chrV 108481 108482 . 940
chrV 108527 108528 . 120
chrV 108547 108548 . 440
chrV 108555 108556 . 600
chrV 108579 108580 . 120
chrV 108618 108619 . 400
chrV 108692 108693 . 960
chrV 108715 108716 . 680
chrV 108740 108741 . 120
chrV 108744 108745 . 340
chrV 108820 108821 . 160
chrV 108889 108890 . 660
chrV 108924 108925 . 280
chrV 108940 108941 . 200
chrV 108974 108975 . 660
chrV 108994 108995 . 340
chrV 108997 108998 . 160
chrV 109084 109085 . 660
chrV 109129 109130 . 240
chrV 109132 109133 . 120
chrV 109498 109499 . 240
chrV 109506 109507 . 140
chrV 109532 109533 . 680
chrV 109746 109747 . 180
chrV 109875 109876 . 1040
chrV 109954 109955 . 1340
chrV 110299 110300 . 200
chrV 110337 110338 . 120
chrV 110340 110341 . 140
chrV 110439 110440 . 480
chrV 110491 110492 . 180
chrV 110620 110621 . 760
chrV 110647 110648 . 260
chrV 110650 110651 . 720
chrV 110657 110658 . 460
chrV 110662 110663 . 380
chrV 110666 110667 . 340
chrV 110672 110673 . 640
chrV 110706 110707 . 700
chrV 110711 110712 . 440
chrV 110719 110720 . 120
chrV 110723 110724 . 1500
chrV 110729 110730 . 160
chrV 110753 110754 . 360
chrV 110997 110998 . 140
chrV 111138 111139 . 200
chrV 111146 111147 . 580
chrV 111150 111151 . 460
chrV 111152 111153 . 900
chrV 111152 111153 . 120
chrV 111153 111154 . 160
chrV 111166 111167 . 1020
chrV 111168 111169 . 200
chrV 111169 111170 . 280
chrV 111188 111189 . 140
chrV 111193 111194 . 240
chrV 111195 111196 . 660
chrV 111234 111235 . 180
chrV 111238 111239 . 2440
chrV 111242 111243 . 320
chrV 111242 111243 . 180
chrV 111245 111246 . 1040
chrV 111252 111253 . 260
chrV 111257 111258 . 180
chrV 111263 111264 . 180
chrV 111264 111265 . 180
chrV 111265 111266 . 280
chrV 111267 111268 . 700
chrV 111275 111276 . 220
chrV 111276 111277 . 480
chrV 111278 111279 . 340
chrV 111280 111281 . 340
chrV 111284 111285 . 340
chrV 111299 111300 . 400
chrV 111594 111595 . 120
chrV 111625 111626 . 240
chrV 111748 111749 . 120
chrV 111768 111769 . 120
chrV 111966 111967 . 220
chrV 112204 112205 . 160
chrV 112410 112411 . 120
chrV 112416 112417 . 520
chrV 112708 112709 . 400
chrV 112983 112984 . 580
chrV 113273 113274 . 460
chrV 113325 113326 . 220
chrV 113349 113350 . 140
chrV 113494 113495 . 120
chrV 113551 113552 . 120
chrV 113676 113677 . 160
chrV 113723 113724 . 800
chrV 114176 114177 . 840
chrV 114490 114491 . 120
chrV 114613 114614 . 140
chrV 114993 114994 . 440
chrV 115072 115073 . 120
chrV 115081 115082 . 160
chrV 115098 115099 . 3100
chrV 115114 115115 . 440
chrV 115239 115240 . 820
chrV 115246 115247 . 580
chrV 115360 115361 . 200
chrV 115534 115535 . 840
chrV 115541 115542 . 240
chrV 115546 115547 . 220
chrV 115603 115604 . 340
chrV 115740 115741 . 1720
chrV 115750 115751 . 120
chrV 115772 115773 . 1460
chrV 115784 115785 . 1260
chrV 115912 115913 . 120
chrV 115920 115921 . 400
chrV 115935 115936 . 440
chrV 115957 115958 . 540
chrV 115975 115976 . 1740
chrV 115987 115988 . 11420
chrV 115998 115999 . 4620
chrV 116011 116012 . 1420
chrV 116014 116015 . 1120
chrV 116022 116023 . 9980
chrV 116029 116030 . 1140
chrV 116036 116037 . 31440
chrV 116039 116040 . 200
chrV 116044 116045 . 13600
chrV 116045 116046 . 140
chrV 116046 116047 . 7860
chrV 116046 116047 . 120
chrV 116048 116049 . 23880
chrV 116049 116050 . 120
chrV 116050 116051 . 340
chrV 116050 116051 . 640
chrV 116051 116052 . 5080
chrV 116051 116052 . 120
chrV 116052 116053 . 3080
chrV 116053 116054 . 1440
chrV 116055 116056 . 500
chrV 116056 116057 . 1300
chrV 116057 116058 . 4520
chrV 116057 116058 . 640
chrV 116058 116059 . 120
chrV 116058 116059 . 240
chrV 116059 116060 . 19620
chrV 116059 116060 . 440
chrV 116060 116061 . 340
chrV 116060 116061 . 1380
chrV 116061 116062 . 5380
chrV 116062 116063 . 440
chrV 116063 116064 . 200
chrV 116063 116064 . 420
chrV 116064 116065 . 1140
chrV 116066 116067 . 1040
chrV 116067 116068 . 16560
chrV 116067 116068 . 1360
chrV 116068 116069 . 2500
chrV 116068 116069 . 120
chrV 116069 116070 . 4140
chrV 116069 116070 . 880
chrV 116070 116071 . 380
chrV 116070 116071 . 140
chrV 116071 116072 . 2280
chrV 116071 116072 . 320
chrV 116073 116074 . 120
chrV 116075 116076 . 1440
chrV 116079 116080 . 120
chrV 116079 116080 . 300
chrV 116083 116084 . 120
chrV 116085 116086 . 1260
chrV 116097 116098 . 220
chrV 116100 116101 . 180
chrV 116104 116105 . 1920
chrV 116110 116111 . 280
chrV 116120 116121 . 420
chrV 116121 116122 . 420
chrV 116127 116128 . 2000
chrV 116131 116132 . 200
chrV 116135 116136 . 1280
chrV 116145 116146 . 1120
chrV 116166 116167 . 600
chrV 116171 116172 . 460
chrV 116180 116181 . 760
chrV 116183 116184 . 120
chrV 116188 116189 . 520
chrV 116192 116193 . 1860
chrV 116193 116194 . 120
chrV 116194 116195 . 120
chrV 116199 116200 . 1020
chrV 116199 116200 . 1940
chrV 116201 116202 . 1360
chrV 116202 116203 . 1120
chrV 116203 116204 . 360
chrV 116203 116204 . 120
chrV 116204 116205 . 2840
chrV 116205 116206 . 560
chrV 116206 116207 . 360
chrV 116206 116207 . 140
chrV 116207 116208 . 780
chrV 116207 116208 . 140
chrV 116209 116210 . 460
chrV 116209 116210 . 880
chrV 116210 116211 . 140
chrV 116211 116212 . 1140
chrV 116212 116213 . 140
chrV 116212 116213 . 2860
chrV 116215 116216 . 2460
chrV 116216 116217 . 1360
chrV 116218 116219 . 120
chrV 116220 116221 . 2080
chrV 116223 116224 . 180
chrV 116223 116224 . 1660
chrV 116229 116230 . 160
chrV 116232 116233 . 120
chrV 116237 116238 . 1700
chrV 116240 116241 . 580
chrV 116241 116242 . 800
chrV 116244 116245 . 800
chrV 116248 116249 . 160
chrV 116253 116254 . 4000
chrV 116259 116260 . 1440
chrV 116260 116261 . 260
chrV 116261 116262 . 1400
chrV 116261 116262 . 360
chrV 116264 116265 . 2440
chrV 116266 116267 . 260
chrV 116271 116272 . 3220
chrV 116275 116276 . 3660
chrV 116276 116277 . 1380
chrV 116279 116280 . 120
chrV 116282 116283 . 1140
chrV 116283 116284 . 180
chrV 116286 116287 . 800
chrV 116295 116296 . 320
chrV 116296 116297 . 620
chrV 116301 116302 . 280
chrV 116305 116306 . 120
chrV 116308 116309 . 120
chrV 116314 116315 . 1020
chrV 116345 116346 . 420
chrV 116349 116350 . 280
chrV 116353 116354 . 160
chrV 116367 116368 . 160
chrV 116378 116379 . 3880
chrV 116385 116386 . 3000
chrV 116391 116392 . 1460
chrV 116392 116393 . 480
chrV 116393 116394 . 2000
chrV 116394 116395 . 960
chrV 116395 116396 . 240
chrV 116396 116397 . 3080
chrV 116400 116401 . 1500
chrV 116401 116402 . 300
chrV 116402 116403 . 260
chrV 116403 116404 . 1840
chrV 116403 116404 . 120
chrV 116405 116406 . 3520
chrV 116407 116408 . 120
chrV 116408 116409 . 1620
chrV 116409 116410 . 1860
chrV 116410 116411 . 160
chrV 116410 116411 . 120
chrV 116411 116412 . 1200
chrV 116412 116413 . 1300
chrV 116414 116415 . 180
chrV 116416 116417 . 3460
chrV 116421 116422 . 1080
chrV 116428 116429 . 600
chrV 116428 116429 . 140
chrV 116429 116430 . 2200
chrV 116429 116430 . 1600
chrV 116430 116431 . 2040
chrV 116431 116432 . 140
chrV 116434 116435 . 1340
chrV 116435 116436 . 140
chrV 116436 116437 . 120
chrV 116437 116438 . 7560
chrV 116452 116453 . 5380
chrV 116460 116461 . 200
chrV 116461 116462 . 160
chrV 116461 116462 . 120
chrV 116463 116464 . 520
chrV 116467 116468 . 140
chrV 116468 116469 . 480
chrV 116469 116470 . 120
chrV 116480 116481 . 720
chrV 116482 116483 . 120
chrV 116483 116484 . 120
chrV 116483 116484 . 1580
chrV 116484 116485 . 200
chrV 116486 116487 . 340
chrV 116489 116490 . 180
chrV 116490 116491 . 2680
chrV 116494 116495 . 120
chrV 116494 116495 . 320
chrV 116499 116500 . 1100
chrV 116503 116504 . 140
chrV 116506 116507 . 260
chrV 116517 116518 . 1380
chrV 116522 116523 . 140
chrV 116526 116527 . 960
chrV 116533 116534 . 3220
chrV 116534 116535 . 500
chrV 116535 116536 . 1520
chrV 116538 116539 . 380
chrV 116541 116542 . 180
chrV 116541 116542 . 280
chrV 116542 116543 . 4880
chrV 116542 116543 . 700
chrV 116543 116544 . 3120
chrV 116544 116545 . 1720
chrV 116545 116546 . 460
chrV 116545 116546 . 300
chrV 116548 116549 . 1120
chrV 116550 116551 . 1860
chrV 116552 116553 . 440
chrV 116552 116553 . 160
chrV 116554 116555 . 2220
chrV 116554 116555 . 520
chrV 116556 116557 . 140
chrV 116558 116559 . 400
chrV 116560 116561 . 3320
chrV 116560 116561 . 480
chrV 116562 116563 . 1040
chrV 116562 116563 . 860
chrV 116565 116566 . 3260
chrV 116569 116570 . 660
chrV 116571 116572 . 120
chrV 116573 116574 . 940
chrV 116574 116575 . 680
chrV 116575 116576 . 160
chrV 116578 116579 . 1240
chrV 116584 116585 . 360
chrV 116586 116587 . 620
chrV 116586 116587 . 200
chrV 116589 116590 . 520
chrV 116596 116597 . 6040
chrV 116600 116601 . 120
chrV 116601 116602 . 2360
chrV 116601 116602 . 120
chrV 116602 116603 . 340
chrV 116604 116605 . 1600
chrV 116606 116607 . 300
chrV 116608 116609 . 280
chrV 116610 116611 . 1380
chrV 116614 116615 . 240
chrV 116616 116617 . 140
chrV 116621 116622 . 500
chrV 116628 116629 . 480
chrV 116631 116632 . 1760
chrV 116640 116641 . 5120
chrV 116648 116649 . 1540
chrV 116654 116655 . 340
chrV 116664 116665 . 4880
chrV 116665 116666 . 720
chrV 116669 116670 . 3640
chrV 116678 116679 . 1680
chrV 116681 116682 . 1400
chrV 116695 116696 . 180
chrV 116704 116705 . 300
chrV 116708 116709 . 1380
chrV 116712 116713 . 240
chrV 116715 116716 . 120
chrV 116716 116717 . 120
chrV 116716 116717 . 2940
chrV 116723 116724 . 120
chrV 116726 116727 . 440
chrV 116729 116730 . 280
chrV 116729 116730 . 300
chrV 116731 116732 . 2220
chrV 116735 116736 . 3020
chrV 116741 116742 . 1340
chrV 116747 116748 . 2180
chrV 116765 116766 . 580
chrV 116768 116769 . 560
chrV 116770 116771 . 1940
chrV 116771 116772 . 160
chrV 116772 116773 . 120
chrV 116772 116773 . 1920
chrV 116773 116774 . 140
chrV 116773 116774 . 140
chrV 116777 116778 . 160
chrV 116780 116781 . 360
chrV 116780 116781 . 140
chrV 116781 116782 . 120
chrV 116781 116782 . 2860
chrV 116785 116786 . 2180
chrV 116790 116791 . 520
chrV 116795 116796 . 4020
chrV 116800 116801 . 1060
chrV 116808 116809 . 340
chrV 116811 116812 . 1240
chrV 116815 116816 . 3900
chrV 116815 116816 . 400
chrV 116816 116817 . 120
chrV 116818 116819 . 1720
chrV 116821 116822 . 1180
chrV 116821 116822 . 180
chrV 116822 116823 . 1240
chrV 116823 116824 . 1200
chrV 116826 116827 . 840
chrV 116829 116830 . 160
chrV 116830 116831 . 240
chrV 116831 116832 . 380
chrV 116833 116834 . 120
chrV 116836 116837 . 140
chrV 116839 116840 . 120
chrV 116840 116841 . 1540
chrV 116842 116843 . 120
chrV 116844 116845 . 1060
chrV 116846 116847 . 120
chrV 116848 116849 . 2920
chrV 116850 116851 . 120
chrV 116850 116851 . 220
chrV 116862 116863 . 840
chrV 116865 116866 . 300
chrV 116866 116867 . 1960
chrV 116871 116872 . 3980
chrV 116874 116875 . 460
chrV 116874 116875 . 2260
chrV 116875 116876 . 1520
chrV 116875 116876 . 140
chrV 116878 116879 . 620
chrV 116881 116882 . 340
chrV 116883 116884 . 3240
chrV 116884 116885 . 380
chrV 116884 116885 . 160
chrV 116887 116888 . 1460
chrV 116893 116894 . 2280
chrV 116896 116897 . 1940
chrV 116899 116900 . 560
chrV 116902 116903 . 300
chrV 116902 116903 . 300
chrV 116903 116904 . 120
chrV 116904 116905 . 3580
chrV 116907 116908 . 1600
chrV 116908 116909 . 320
chrV 116915 116916 . 2580
chrV 116920 116921 . 520
chrV 116925 116926 . 1220
chrV 116930 116931 . 400
chrV 116938 116939 . 140
chrV 116940 116941 . 980
chrV 116942 116943 . 2340
chrV 116943 116944 . 820
chrV 116944 116945 . 120
chrV 116952 116953 . 4300
chrV 116955 116956 . 420
chrV 116959 116960 . 860
chrV 116960 116961 . 620
chrV 116960 116961 . 400
chrV 116961 116962 . 120
chrV 116963 116964 . 220
chrV 116968 116969 . 120
chrV 116976 116977 . 500
chrV 116990 116991 . 5940
chrV 116998 116999 . 4300
chrV 116999 117000 . 160
chrV 117001 117002 . 140
chrV 117003 117004 . 160
chrV 117008 117009 . 260
chrV 117010 117011 . 1160
chrV 117015 117016 . 10700
chrV 117017 117018 . 120
chrV 117019 117020 . 28040
chrV 117030 117031 . 15740
chrV 117038 117039 . 180
chrV 117048 117049 . 7060
chrV 117066 117067 . 4480
chrV 117071 117072 . 2380
chrV 117074 117075 . 200
chrV 117078 117079 . 1440
chrV 117111 117112 . 120
chrV 117113 117114 . 1920
chrV 117119 117120 . 120
chrV 117126 117127 . 1860
chrV 117129 117130 . 180
chrV 117131 117132 . 420
chrV 117134 117135 . 500
chrV 117138 117139 . 180
chrV 117147 117148 . 760
chrV 117494 117495 . 120
chrV 117505 117506 . 160
chrV 117554 117555 . 180
chrV 117557 117558 . 220
chrV 117574 117575 . 200
chrV 117585 117586 . 400
chrV 117606 117607 . 240
chrV 117606 117607 . 740
chrV 117608 117609 . 180
chrV 117608 117609 . 140
chrV 117609 117610 . 120
chrV 117614 117615 . 840
chrV 117618 117619 . 1220
chrV 117619 117620 . 200
chrV 117619 117620 . 1300
chrV 117621 117622 . 160
chrV 118138 118139 . 160
chrV 118147 118148 . 340
chrV 118151 118152 . 580
chrV 118161 118162 . 140
chrV 118165 118166 . 500
chrV 118175 118176 . 6940
chrV 118190 118191 . 120
chrV 118194 118195 . 880
chrV 118202 118203 . 1460
chrV 118202 118203 . 120
chrV 118203 118204 . 160
chrV 118203 118204 . 1020
chrV 118206 118207 . 420
chrV 118211 118212 . 1180
chrV 118234 118235 . 560
chrV 118243 118244 . 400
chrV 118324 118325 . 640
chrV 118330 118331 . 180
chrV 118351 118352 . 820
chrV 118368 118369 . 200
chrV 118387 118388 . 420
chrV 118460 118461 . 140
chrV 118492 118493 . 860
chrV 118555 118556 . 800
chrV 118585 118586 . 300
chrV 118660 118661 . 560
chrV 118667 118668 . 3240
chrV 118681 118682 . 1340
chrV 118686 118687 . 1640
chrV 118691 118692 . 200
chrV 118691 118692 . 240
chrV 118715 118716 . 1300
chrV 118738 118739 . 260
chrV 118849 118850 . 2280
chrV 118869 118870 . 260
chrV 118901 118902 . 120
chrV 118902 118903 . 2940
chrV 118915 118916 . 760
chrV 118919 118920 . 500
chrV 119028 119029 . 160
chrV 119047 119048 . 180
chrV 119067 119068 . 740
chrV 119077 119078 . 200
chrV 119154 119155 . 200
chrV 119263 119264 . 200
chrV 119371 119372 . 320
chrV 119442 119443 . 140
chrV 119613 119614 . 620
chrV 119689 119690 . 120
chrV 119742 119743 . 420
chrV 119797 119798 . 1120
chrV 120046 120047 . 340
chrV 120085 120086 . 240
chrV 120213 120214 . 580
chrV 120214 120215 . 140
chrV 120231 120232 . 920
chrV 120384 120385 . 400
chrV 120389 120390 . 240
chrV 120397 120398 . 2200
chrV 120405 120406 . 200
chrV 120417 120418 . 120
chrV 120421 120422 . 380
chrV 120427 120428 . 420
chrV 120436 120437 . 620
chrV 120451 120452 . 760
chrV 120499 120500 . 380
chrV 120510 120511 . 160
chrV 120520 120521 . 1620
chrV 120521 120522 . 160
chrV 120522 120523 . 120
chrV 120523 120524 . 120
chrV 120871 120872 . 820
chrV 120873 120874 . 1140
chrV 121324 121325 . 560
chrV 121333 121334 . 220
chrV 121339 121340 . 2160
chrV 121347 121348 . 480
chrV 121348 121349 . 640
chrV 121348 121349 . 120
chrV 121349 121350 . 140
chrV 121350 121351 . 1980
chrV 121356 121357 . 180
chrV 121357 121358 . 1120
chrV 121365 121366 . 680
chrV 121371 121372 . 1060
chrV 121382 121383 . 380
chrV 121402 121403 . 880
chrV 121404 121405 . 1160
chrV 121407 121408 . 120
chrV 121409 121410 . 380
chrV 121412 121413 . 160
chrV 121418 121419 . 480
chrV 121424 121425 . 120
chrV 121430 121431 . 780
chrV 121434 121435 . 560
chrV 121464 121465 . 120
chrV 122001 122002 . 120
chrV 122201 122202 . 120
chrV 122259 122260 . 120
chrV 122319 122320 . 180
chrV 122329 122330 . 160
chrV 122345 122346 . 160
chrV 122496 122497 . 220
chrV 122506 122507 . 560
chrV 122589 122590 . 1720
chrV 122607 122608 . 740
chrV 122651 122652 . 140
chrV 122776 122777 . 140
chrV 122849 122850 . 120
chrV 122887 122888 . 680
chrV 122939 122940 . 140
chrV 122954 122955 . 200
chrV 122998 122999 . 140
chrV 123005 123006 . 560
chrV 123024 123025 . 120
chrV 123049 123050 . 120
chrV 123059 123060 . 160
chrV 123062 123063 . 120
chrV 123066 123067 . 140
chrV 123075 123076 . 120
chrV 123077 123078 . 120
chrV 123085 123086 . 960
chrV 123089 123090 . 220
chrV 123109 123110 . 140
chrV 123121 123122 . 400
chrV 123126 123127 . 120
chrV 123128 123129 . 1280
chrV 123130 123131 . 200
chrV 123134 123135 . 180
chrV 123139 123140 . 600
chrV 123149 123150 . 140
chrV 123153 123154 . 160
chrV 123157 123158 . 120
chrV 123167 123168 . 120
chrV 123175 123176 . 220
chrV 123186 123187 . 480
chrV 123189 123190 . 140
chrV 123218 123219 . 120
chrV 123227 123228 . 140
chrV 123234 123235 . 180
chrV 123252 123253 . 180
chrV 123263 123264 . 380
chrV 123265 123266 . 160
chrV 123271 123272 . 320
chrV 123277 123278 . 120
chrV 123281 123282 . 200
chrV 123288 123289 . 200
chrV 123293 123294 . 200
chrV 123304 123305 . 140
chrV 123318 123319 . 240
chrV 123319 123320 . 120
chrV 123321 123322 . 120
chrV 123327 123328 . 160
chrV 123337 123338 . 140
chrV 123338 123339 . 220
chrV 123353 123354 . 120
chrV 123361 123362 . 520
chrV 123365 123366 . 260
chrV 123368 123369 . 760
chrV 123371 123372 . 120
chrV 123379 123380 . 120
chrV 123393 123394 . 200
chrV 123409 123410 . 360
chrV 123422 123423 . 140
chrV 123432 123433 . 220
chrV 123441 123442 . 200
chrV 123445 123446 . 340
chrV 123451 123452 . 700
chrV 123460 123461 . 120
chrV 123518 123519 . 240
chrV 123528 123529 . 120
chrV 123533 123534 . 880
chrV 123543 123544 . 120
chrV 123555 123556 . 1120
chrV 123558 123559 . 120
chrV 123566 123567 . 500
chrV 123569 123570 . 180
chrV 123579 123580 . 200
chrV 123592 123593 . 300
chrV 123598 123599 . 380
chrV 123613 123614 . 480
chrV 123740 123741 . 340
chrV 123753 123754 . 260
chrV 123758 123759 . 440
chrV 123774 123775 . 580
chrV 123857 123858 . 160
chrV 123921 123922 . 360
chrV 123932 123933 . 500
chrV 124147 124148 . 760
chrV 124268 124269 . 160
chrV 124277 124278 . 120
chrV 124286 124287 . 300
chrV 124289 124290 . 120
chrV 124297 124298 . 280
chrV 124302 124303 . 200
chrV 124517 124518 . 160
chrV 124606 124607 . 540
chrV 124617 124618 . 760
chrV 124673 124674 . 1700
chrV 124678 124679 . 460
chrV 124686 124687 . 1780
chrV 124689 124690 . 120
chrV 124692 124693 . 240
chrV 124694 124695 . 480
chrV 124699 124700 . 1860
chrV 124709 124710 . 1040
chrV 124713 124714 . 800
chrV 124723 124724 . 980
chrV 124728 124729 . 120
chrV 124739 124740 . 640
chrV 124751 124752 . 480
chrV 124755 124756 . 540
chrV 124801 124802 . 600
chrV 124879 124880 . 200
chrV 124890 124891 . 200
chrV 124929 124930 . 640
chrV 125012 125013 . 4540
chrV 125028 125029 . 200
chrV 125078 125079 . 2000
chrV 125096 125097 . 160
chrV 125173 125174 . 140
chrV 125184 125185 . 200
chrV 125229 125230 . 780
chrV 125245 125246 . 360
chrV 125255 125256 . 120
chrV 125429 125430 . 620
chrV 125464 125465 . 120
chrV 125469 125470 . 2620
chrV 125475 125476 . 500
chrV 125592 125593 . 240
chrV 125599 125600 . 160
chrV 125637 125638 . 580
chrV 125778 125779 . 940
chrV 125784 125785 . 280
chrV 125820 125821 . 680
chrV 125893 125894 . 860
chrV 125918 125919 . 980
chrV 126073 126074 . 2520
chrV 126075 126076 . 120
chrV 126083 126084 . 760
chrV 126227 126228 . 1340
chrV 126250 126251 . 320
chrV 126387 126388 . 580
chrV 126397 126398 . 3920
chrV 126413 126414 . 300
chrV 126417 126418 . 580
chrV 126444 126445 . 1560
chrV 126456 126457 . 1280
chrV 126460 126461 . 240
chrV 126463 126464 . 120
chrV 126473 126474 . 240
chrV 126481 126482 . 140
chrV 126514 126515 . 300
chrV 126517 126518 . 1120
chrV 126520 126521 . 140
chrV 126521 126522 . 980
chrV 126521 126522 . 120
chrV 126526 126527 . 1200
chrV 126529 126530 . 140
chrV 126531 126532 . 1760
chrV 126539 126540 . 220
chrV 126544 126545 . 3100
chrV 126545 126546 . 120
chrV 126546 126547 . 120
chrV 126547 126548 . 240
chrV 126549 126550 . 540
chrV 126558 126559 . 180
chrV 126750 126751 . 200
chrV 126873 126874 . 220
chrV 127013 127014 . 380
chrV 127041 127042 . 3000
chrV 127056 127057 . 10940
chrV 127715 127716 . 240
chrV 127758 127759 . 820
chrV 127879 127880 . 180
chrV 127891 127892 . 140
chrV 127900 127901 . 2520
chrV 127904 127905 . 640
chrV 128186 128187 . 260
chrV 128200 128201 . 940
chrV 128249 128250 . 120
chrV 128256 128257 . 300
chrV 128371 128372 . 140
chrV 128377 128378 . 1120
chrV 128378 128379 . 300
chrV 128379 128380 . 200
chrV 128386 128387 . 160
chrV 128404 128405 . 360
chrV 128409 128410 . 1320
chrV 128410 128411 . 280
chrV 128410 128411 . 960
chrV 128411 128412 . 120
chrV 128413 128414 . 520
chrV 128419 128420 . 1200
chrV 128421 128422 . 180
chrV 128429 128430 . 1080
chrV 128438 128439 . 180
chrV 128481 128482 . 160
chrV 128507 128508 . 420
chrV 128508 128509 . 240
chrV 128511 128512 . 120
chrV 128525 128526 . 580
chrV 128527 128528 . 160
chrV 128534 128535 . 1020
chrV 128546 128547 . 200
chrV 128551 128552 . 420
chrV 128559 128560 . 160
chrV 128578 128579 . 460
chrV 128694 128695 . 160
chrV 128713 128714 . 220
chrV 128732 128733 . 120
chrV 128868 128869 . 200
chrV 129232 129233 . 140
chrV 129362 129363 . 260
chrV 129795 129796 . 120
chrV 130363 130364 . 640
chrV 130465 130466 . 520
chrV 130687 130688 . 160
chrV 130691 130692 . 140
chrV 130697 130698 . 360
chrV 130768 130769 . 260
chrV 130800 130801 . 220
chrV 130834 130835 . 140
chrV 130884 130885 . 240
chrV 130897 130898 . 120
chrV 130984 130985 . 200
chrV 131004 131005 . 440
chrV 131025 131026 . 740
chrV 131047 131048 . 380
chrV 131058 131059 . 720
chrV 131059 131060 . 220
chrV 131061 131062 . 300
chrV 131066 131067 . 280
chrV 131080 131081 . 420
chrV 131111 131112 . 200
chrV 131115 131116 . 260
chrV 131117 131118 . 300
chrV 131118 131119 . 200
chrV 131144 131145 . 1060
chrV 131211 131212 . 300
chrV 131219 131220 . 620
chrV 131225 131226 . 620
chrV 131229 131230 . 740
chrV 131232 131233 . 480
chrV 131234 131235 . 340
chrV 131241 131242 . 1080
chrV 131245 131246 . 1560
chrV 131251 131252 . 680
chrV 131264 131265 . 1780
chrV 131271 131272 . 3840
chrV 131279 131280 . 900
chrV 131283 131284 . 400
chrV 131286 131287 . 860
chrV 131291 131292 . 180
chrV 131294 131295 . 160
chrV 131297 131298 . 540
chrV 131310 131311 . 640
chrV 131334 131335 . 2060
chrV 131378 131379 . 540
chrV 131443 131444 . 140
chrV 131445 131446 . 440
chrV 131463 131464 . 160
chrV 131467 131468 . 160
chrV 131467 131468 . 1100
chrV 131472 131473 . 200
chrV 131473 131474 . 2380
chrV 131474 131475 . 140
chrV 131474 131475 . 140
chrV 131475 131476 . 120
chrV 131475 131476 . 260
chrV 131477 131478 . 140
chrV 131478 131479 . 1500
chrV 131486 131487 . 1080
chrV 131493 131494 . 260
chrV 131498 131499 . 960
chrV 131508 131509 . 180
chrV 131510 131511 . 180
chrV 131511 131512 . 580
chrV 131513 131514 . 360
chrV 131514 131515 . 140
chrV 131551 131552 . 260
chrV 131557 131558 . 740
chrV 131572 131573 . 160
chrV 131579 131580 . 180
chrV 131586 131587 . 240
chrV 131588 131589 . 180
chrV 131590 131591 . 220
chrV 131598 131599 . 180
chrV 131600 131601 . 380
chrV 131603 131604 . 220
chrV 131608 131609 . 580
chrV 131618 131619 . 440
chrV 131631 131632 . 340
chrV 131650 131651 . 280
chrV 131669 131670 . 120
chrV 131821 131822 . 120
chrV 131961 131962 . 120
chrV 132075 132076 . 4480
chrV 132118 132119 . 400
chrV 132131 132132 . 2260
chrV 132265 132266 . 120
chrV 132266 132267 . 1460
chrV 132317 132318 . 160
chrV 132334 132335 . 1420
chrV 132453 132454 . 140
chrV 132465 132466 . 3180
chrV 132474 132475 . 520
chrV 132489 132490 . 120
chrV 132495 132496 . 360
chrV 132522 132523 . 520
chrV 132525 132526 . 120
chrV 132579 132580 . 140
chrV 132591 132592 . 300
chrV 132623 132624 . 1260
chrV 132629 132630 . 140
chrV 132663 132664 . 140
chrV 132674 132675 . 460
chrV 132750 132751 . 380
chrV 132754 132755 . 2220
chrV 132778 132779 . 580
chrV 132803 132804 . 940
chrV 132809 132810 . 180
chrV 132812 132813 . 120
chrV 132815 132816 . 300
chrV 132821 132822 . 3640
chrV 132829 132830 . 1860
chrV 132831 132832 . 1320
chrV 132835 132836 . 120
chrV 132842 132843 . 480
chrV 132843 132844 . 360
chrV 132850 132851 . 260
chrV 132854 132855 . 1640
chrV 132856 132857 . 160
chrV 132861 132862 . 1780
chrV 132864 132865 . 800
chrV 132874 132875 . 300
chrV 132879 132880 . 340
chrV 132885 132886 . 2140
chrV 132887 132888 . 2000
chrV 132898 132899 . 400
chrV 132904 132905 . 1940
chrV 132912 132913 . 2600
chrV 132919 132920 . 720
chrV 132928 132929 . 320
chrV 132931 132932 . 4520
chrV 132933 132934 . 800
chrV 132943 132944 . 180
chrV 132945 132946 . 260
chrV 132948 132949 . 400
chrV 132963 132964 . 2320
chrV 132976 132977 . 280
chrV 133089 133090 . 1020
chrV 133103 133104 . 1100
chrV 133121 133122 . 540
chrV 133132 133133 . 180
chrV 133260 133261 . 380
chrV 133264 133265 . 1780
chrV 133274 133275 . 300
chrV 133279 133280 . 1420
chrV 133288 133289 . 140
chrV 133393 133394 . 400
chrV 133420 133421 . 1080
chrV 133610 133611 . 1580
chrV 133622 133623 . 120
chrV 133673 133674 . 1320
chrV 133740 133741 . 880
chrV 133764 133765 . 220
chrV 133839 133840 . 140
chrV 133849 133850 . 160
chrV 133872 133873 . 2960
chrV 133921 133922 . 140
chrV 133930 133931 . 1360
chrV 134048 134049 . 1160
chrV 134159 134160 . 120
chrV 134199 134200 . 2220
chrV 134219 134220 . 580
chrV 134513 134514 . 340
chrV 134562 134563 . 360
chrV 134576 134577 . 120
chrV 134593 134594 . 300
chrV 134646 134647 . 440
chrV 134680 134681 . 1140
chrV 134763 134764 . 980
chrV 134787 134788 . 440
chrV 134798 134799 . 4460
chrV 134829 134830 . 160
chrV 134905 134906 . 400
chrV 134960 134961 . 620
chrV 135042 135043 . 1100
chrV 135177 135178 . 780
chrV 135186 135187 . 1460
chrV 135306 135307 . 120
chrV 135318 135319 . 200
chrV 135338 135339 . 140
chrV 135367 135368 . 300
chrV 135373 135374 . 160
chrV 135378 135379 . 220
chrV 135381 135382 . 240
chrV 135383 135384 . 1120
chrV 135384 135385 . 260
chrV 135384 135385 . 3660
chrV 135387 135388 . 120
chrV 135393 135394 . 10960
chrV 135468 135469 . 500
chrV 135477 135478 . 1460
chrV 135479 135480 . 200
chrV 135485 135486 . 120
chrV 135492 135493 . 380
chrV 135535 135536 . 120
chrV 135561 135562 . 120
chrV 135572 135573 . 240
chrV 135574 135575 . 520
chrV 135578 135579 . 220
chrV 135581 135582 . 120
chrV 135589 135590 . 720
chrV 135592 135593 . 160
chrV 135881 135882 . 1140
chrV 136055 136056 . 1320
chrV 136063 136064 . 500
chrV 136100 136101 . 760
chrV 136190 136191 . 720
chrV 136297 136298 . 120
chrV 136404 136405 . 120
chrV 136422 136423 . 3240
chrV 136423 136424 . 220
chrV 136423 136424 . 120
chrV 136424 136425 . 320
chrV 136449 136450 . 420
chrV 136458 136459 . 700
chrV 136468 136469 . 380
chrV 136476 136477 . 1160
chrV 136489 136490 . 240
chrV 136490 136491 . 780
chrV 136491 136492 . 3360
chrV 136492 136493 . 140
chrV 136495 136496 . 1960
chrV 136502 136503 . 300
chrV 136639 136640 . 740
chrV 136658 136659 . 680
chrV 136658 136659 . 1080
chrV 136659 136660 . 120
chrV 136659 136660 . 540
chrV 136661 136662 . 360
chrV 136698 136699 . 240
chrV 136865 136866 . 1420
chrV 136868 136869 . 480
chrV 136870 136871 . 1360
chrV 136910 136911 . 5860
chrV 137012 137013 . 440
chrV 137037 137038 . 260
chrV 137044 137045 . 120
chrV 137050 137051 . 180
chrV 137053 137054 . 1800
chrV 137058 137059 . 580
chrV 137060 137061 . 2900
chrV 137064 137065 . 760
chrV 137069 137070 . 940
chrV 137077 137078 . 1740
chrV 137081 137082 . 3700
chrV 137094 137095 . 1880
chrV 137105 137106 . 140
chrV 137114 137115 . 120
chrV 137121 137122 . 1800
chrV 137124 137125 . 120
chrV 137132 137133 . 200
chrV 137181 137182 . 2500
chrV 137255 137256 . 120
chrV 137282 137283 . 260
chrV 137290 137291 . 1100
chrV 137297 137298 . 220
chrV 137310 137311 . 120
chrV 137320 137321 . 180
chrV 137361 137362 . 280
chrV 137369 137370 . 340
chrV 137381 137382 . 120
chrV 137391 137392 . 160
chrV 137429 137430 . 1500
chrV 137559 137560 . 140
chrV 137576 137577 . 3160
chrV 137749 137750 . 200
chrV 137802 137803 . 280
chrV 137839 137840 . 160
chrV 137889 137890 . 280
chrV 138096 138097 . 260
chrV 138128 138129 . 4220
chrV 138245 138246 . 380
chrV 138248 138249 . 220
chrV 138256 138257 . 140
chrV 138267 138268 . 260
chrV 138278 138279 . 1040
chrV 138285 138286 . 340
chrV 138404 138405 . 640
chrV 138576 138577 . 200
chrV 138607 138608 . 1740
chrV 138679 138680 . 1480
chrV 138694 138695 . 960
chrV 138721 138722 . 600
chrV 138747 138748 . 300
chrV 138755 138756 . 360
chrV 138757 138758 . 780
chrV 138758 138759 . 140
chrV 138758 138759 . 3380
chrV 138761 138762 . 140
chrV 138765 138766 . 2500
chrV 138768 138769 . 260
chrV 138768 138769 . 1460
chrV 138774 138775 . 220
chrV 138779 138780 . 1180
chrV 138784 138785 . 300
chrV 138788 138789 . 2740
chrV 138793 138794 . 320
chrV 138797 138798 . 160
chrV 138800 138801 . 160
chrV 138802 138803 . 200
chrV 138804 138805 . 460
chrV 138808 138809 . 500
chrV 138831 138832 . 180
chrV 138841 138842 . 180
chrV 138848 138849 . 280
chrV 138855 138856 . 460
chrV 138855 138856 . 320
chrV 138857 138858 . 140
chrV 138859 138860 . 520
chrV 138873 138874 . 200
chrV 138876 138877 . 260
chrV 138901 138902 . 420
chrV 138908 138909 . 160
chrV 138920 138921 . 600
chrV 138951 138952 . 140
chrV 139502 139503 . 260
chrV 139666 139667 . 720
chrV 139676 139677 . 260
chrV 139762 139763 . 180
chrV 139819 139820 . 120
chrV 140368 140369 . 140
chrV 140400 140401 . 140
chrV 140406 140407 . 180
chrV 140446 140447 . 120
chrV 140453 140454 . 1360
chrV 140459 140460 . 600
chrV 140472 140473 . 120
chrV 140481 140482 . 6380
chrV 140519 140520 . 520
chrV 140523 140524 . 120
chrV 140540 140541 . 3600
chrV 140559 140560 . 140
chrV 140571 140572 . 1560
chrV 140576 140577 . 900
chrV 140584 140585 . 920
chrV 140588 140589 . 1220
chrV 140591 140592 . 340
chrV 140593 140594 . 4720
chrV 140594 140595 . 400
chrV 140596 140597 . 2040
chrV 140597 140598 . 1720
chrV 140597 140598 . 120
chrV 140598 140599 . 120
chrV 140598 140599 . 260
chrV 140599 140600 . 160
chrV 140600 140601 . 120
chrV 140603 140604 . 260
chrV 140607 140608 . 420
chrV 140608 140609 . 220
chrV 140608 140609 . 3120
chrV 140611 140612 . 1500
chrV 140611 140612 . 2420
chrV 140614 140615 . 420
chrV 140619 140620 . 740
chrV 140648 140649 . 520
chrV 140703 140704 . 560
chrV 140709 140710 . 2420
chrV 140714 140715 . 340
chrV 140722 140723 . 520
chrV 140725 140726 . 140
chrV 140728 140729 . 1020
chrV 140731 140732 . 300
chrV 140739 140740 . 1280
chrV 140746 140747 . 660
chrV 140758 140759 . 1120
chrV 140766 140767 . 780
chrV 140767 140768 . 200
chrV 140774 140775 . 240
chrV 140786 140787 . 1080
chrV 140801 140802 . 740
chrV 140817 140818 . 140
chrV 140825 140826 . 120
chrV 140828 140829 . 800
chrV 140831 140832 . 560
chrV 140834 140835 . 1440
chrV 140839 140840 . 640
chrV 140840 140841 . 400
chrV 140842 140843 . 3000
chrV 140844 140845 . 440
chrV 140853 140854 . 2680
chrV 140860 140861 . 2880
chrV 140868 140869 . 120
chrV 140869 140870 . 200
chrV 140872 140873 . 2100
chrV 140879 140880 . 1260
chrV 140882 140883 . 600
chrV 140886 140887 . 1200
chrV 140893 140894 . 1540
chrV 140894 140895 . 360
chrV 140894 140895 . 3520
chrV 140902 140903 . 860
chrV 140903 140904 . 280
chrV 140905 140906 . 2200
chrV 140909 140910 . 240
chrV 140910 140911 . 1140
chrV 140915 140916 . 120
chrV 140923 140924 . 1480
chrV 140926 140927 . 140
chrV 140927 140928 . 140
chrV 140960 140961 . 700
chrV 140961 140962 . 160
chrV 140962 140963 . 1420
chrV 140963 140964 . 120
chrV 140965 140966 . 460
chrV 140978 140979 . 1560
chrV 140989 140990 . 160
chrV 140992 140993 . 380
chrV 140998 140999 . 520
chrV 141003 141004 . 1600
chrV 141006 141007 . 1280
chrV 141007 141008 . 220
chrV 141009 141010 . 1160
chrV 141011 141012 . 180
chrV 141014 141015 . 800
chrV 141016 141017 . 120
chrV 141016 141017 . 700
chrV 141026 141027 . 3640
chrV 141032 141033 . 280
chrV 141040 141041 . 5740
chrV 141059 141060 . 780
chrV 141075 141076 . 120
chrV 141085 141086 . 140
chrV 141122 141123 . 2500
chrV 141166 141167 . 320
chrV 141185 141186 . 180
chrV 141189 141190 . 360
chrV 141198 141199 . 1520
chrV 141206 141207 . 260
chrV 141211 141212 . 1820
chrV 141221 141222 . 600
chrV 141228 141229 . 600
chrV 141248 141249 . 1080
chrV 141259 141260 . 1300
chrV 141262 141263 . 180
chrV 141269 141270 . 360
chrV 141279 141280 . 320
chrV 141280 141281 . 320
chrV 141281 141282 . 300
chrV 141281 141282 . 700
chrV 141292 141293 . 1000
chrV 141296 141297 . 320
chrV 141304 141305 . 720
chrV 141305 141306 . 120
chrV 141308 141309 . 700
chrV 141311 141312 . 220
chrV 141318 141319 . 380
chrV 141323 141324 . 120
chrV 141335 141336 . 440
chrV 141343 141344 . 240
chrV 141348 141349 . 580
chrV 141350 141351 . 340
chrV 141356 141357 . 580
chrV 141364 141365 . 780
chrV 141374 141375 . 540
chrV 141377 141378 . 1120
chrV 141385 141386 . 160
chrV 141400 141401 . 840
chrV 141407 141408 . 260
chrV 141412 141413 . 160
chrV 141416 141417 . 400
chrV 141418 141419 . 260
chrV 141422 141423 . 600
chrV 141432 141433 . 160
chrV 141435 141436 . 560
chrV 141438 141439 . 240
chrV 141441 141442 . 220
chrV 141444 141445 . 680
chrV 141449 141450 . 500
chrV 141451 141452 . 580
chrV 141454 141455 . 500
chrV 141455 141456 . 540
chrV 141457 141458 . 160
chrV 141460 141461 . 1080
chrV 141463 141464 . 240
chrV 141464 141465 . 1100
chrV 141468 141469 . 140
chrV 141473 141474 . 640
chrV 141483 141484 . 380
chrV 141489 141490 . 600
chrV 141497 141498 . 260
chrV 141500 141501 . 780
chrV 141503 141504 . 320
chrV 141508 141509 . 820
chrV 141518 141519 . 2400
chrV 141525 141526 . 3700
chrV 141528 141529 . 220
chrV 141534 141535 . 400
chrV 141538 141539 . 1540
chrV 141541 141542 . 140
chrV 141544 141545 . 360
chrV 141545 141546 . 120
chrV 141548 141549 . 220
chrV 141552 141553 . 180
chrV 141553 141554 . 680
chrV 141581 141582 . 140
chrV 141632 141633 . 200
chrV 141637 141638 . 620
chrV 141646 141647 . 140
chrV 141651 141652 . 120
chrV 141659 141660 . 1640
chrV 141673 141674 . 500
chrV 141696 141697 . 120
chrV 141709 141710 . 960
chrV 141723 141724 . 740
chrV 141726 141727 . 120
chrV 141788 141789 . 160
chrV 141806 141807 . 180
chrV 141813 141814 . 300
chrV 141821 141822 . 120
chrV 141827 141828 . 220
chrV 141856 141857 . 2880
chrV 141869 141870 . 160
chrV 141952 141953 . 1360
chrV 141982 141983 . 1020
chrV 142083 142084 . 580
chrV 142121 142122 . 880
chrV 142309 142310 . 120
chrV 142423 142424 . 180
chrV 142478 142479 . 160
chrV 142637 142638 . 200
chrV 143023 143024 . 140
chrV 143037 143038 . 120
chrV 143165 143166 . 200
chrV 143222 143223 . 200
chrV 143225 143226 . 180
chrV 143230 143231 . 120
chrV 143281 143282 . 880
chrV 143315 143316 . 460
chrV 143328 143329 . 800
chrV 143379 143380 . 880
chrV 143417 143418 . 2440
chrV 143421 143422 . 260
chrV 143427 143428 . 120
chrV 143438 143439 . 1560
chrV 143526 143527 . 220
chrV 143547 143548 . 1440
chrV 143620 143621 . 140
chrV 143637 143638 . 140
chrV 143643 143644 . 140
chrV 143700 143701 . 140
chrV 143772 143773 . 140
chrV 143782 143783 . 140
chrV 143845 143846 . 140
chrV 143882 143883 . 480
chrV 143883 143884 . 120
chrV 143884 143885 . 120
chrV 143884 143885 . 460
chrV 143934 143935 . 220
chrV 143944 143945 . 120
chrV 143956 143957 . 260
chrV 144022 144023 . 120
chrV 144042 144043 . 120
chrV 144048 144049 . 1520
chrV 144076 144077 . 140
chrV 144079 144080 . 140
chrV 144081 144082 . 2740
chrV 144082 144083 . 120
chrV 144082 144083 . 140
chrV 144086 144087 . 2660
chrV 144094 144095 . 140
chrV 144095 144096 . 1000
chrV 144098 144099 . 160
chrV 144103 144104 . 180
chrV 144104 144105 . 140
chrV 144106 144107 . 120
chrV 144109 144110 . 140
chrV 144112 144113 . 2440
chrV 144123 144124 . 160
chrV 144128 144129 . 460
chrV 144131 144132 . 760
chrV 144136 144137 . 860
chrV 144137 144138 . 180
chrV 144141 144142 . 120
chrV 144146 144147 . 4840
chrV 144152 144153 . 260
chrV 144154 144155 . 900
chrV 144155 144156 . 120
chrV 144155 144156 . 120
chrV 144157 144158 . 160
chrV 144157 144158 . 260
chrV 144165 144166 . 120
chrV 144165 144166 . 400
chrV 144168 144169 . 480
chrV 144169 144170 . 340
chrV 144172 144173 . 200
chrV 144177 144178 . 2180
chrV 144179 144180 . 140
chrV 144183 144184 . 360
chrV 144183 144184 . 1060
chrV 144184 144185 . 440
chrV 144184 144185 . 1660
chrV 144185 144186 . 160
chrV 144185 144186 . 220
chrV 144186 144187 . 120
chrV 144186 144187 . 120
chrV 144187 144188 . 360
chrV 144188 144189 . 1260
chrV 144195 144196 . 340
chrV 144204 144205 . 200
chrV 144212 144213 . 300
chrV 144213 144214 . 220
chrV 144214 144215 . 120
chrV 144215 144216 . 140
chrV 144221 144222 . 420
chrV 144231 144232 . 160
chrV 144236 144237 . 1920
chrV 144240 144241 . 240
chrV 144245 144246 . 140
chrV 144252 144253 . 220
chrV 144260 144261 . 220
chrV 144264 144265 . 140
chrV 144268 144269 . 160
chrV 144377 144378 . 400
chrV 144385 144386 . 700
chrV 144402 144403 . 160
chrV 144447 144448 . 380
chrV 144510 144511 . 640
chrV 144567 144568 . 3580
chrV 144712 144713 . 280
chrV 144722 144723 . 280
chrV 144730 144731 . 900
chrV 144733 144734 . 400
chrV 144742 144743 . 120
chrV 144788 144789 . 120
chrV 144851 144852 . 300
chrV 144865 144866 . 960
chrV 144915 144916 . 200
chrV 144922 144923 . 600
chrV 144944 144945 . 220
chrV 145009 145010 . 500
chrV 145015 145016 . 500
chrV 145029 145030 . 1360
chrV 145031 145032 . 420
chrV 145054 145055 . 160
chrV 145081 145082 . 280
chrV 145100 145101 . 520
chrV 145167 145168 . 300
chrV 145188 145189 . 220
chrV 145227 145228 . 740
chrV 145247 145248 . 340
chrV 145288 145289 . 580
chrV 145289 145290 . 2620
chrV 145440 145441 . 180
chrV 145441 145442 . 140
chrV 145488 145489 . 660
chrV 145574 145575 . 120
chrV 145607 145608 . 1080
chrV 145609 145610 . 120
chrV 145611 145612 . 120
chrV 145614 145615 . 360
chrV 145621 145622 . 180
chrV 145630 145631 . 120
chrV 145635 145636 . 840
chrV 145639 145640 . 260
chrV 145642 145643 . 160
chrV 145646 145647 . 240
chrV 145651 145652 . 580
chrV 145659 145660 . 180
chrV 145662 145663 . 420
chrV 145668 145669 . 300
chrV 145675 145676 . 320
chrV 145678 145679 . 140
chrV 145694 145695 . 200
chrV 145723 145724 . 200
chrV 145730 145731 . 260
chrV 145733 145734 . 1080
chrV 145744 145745 . 320
chrV 145748 145749 . 160
chrV 145759 145760 . 320
chrV 145764 145765 . 120
chrV 145767 145768 . 160
chrV 145780 145781 . 200
chrV 145813 145814 . 160
chrV 145818 145819 . 120
chrV 145851 145852 . 3220
chrV 145875 145876 . 6040
chrV 145937 145938 . 480
chrV 145966 145967 . 120
chrV 145980 145981 . 140
chrV 146051 146052 . 760
chrV 146061 146062 . 320
chrV 146120 146121 . 380
chrV 146334 146335 . 1820
chrV 146345 146346 . 480
chrV 146601 146602 . 600
chrV 146609 146610 . 220
chrV 146630 146631 . 1580
chrV 146639 146640 . 1460
chrV 146651 146652 . 580
chrV 146663 146664 . 1220
chrV 146683 146684 . 1380
chrV 146690 146691 . 580
chrV 146691 146692 . 1580
chrV 146772 146773 . 780
chrV 146781 146782 . 140
chrV 146786 146787 . 480
chrV 146795 146796 . 140
chrV 146796 146797 . 120
chrV 146797 146798 . 300
chrV 146803 146804 . 180
chrV 146803 146804 . 200
chrV 146806 146807 . 220
chrV 146808 146809 . 3500
chrV 146815 146816 . 260
chrV 146818 146819 . 560
chrV 146819 146820 . 160
chrV 146822 146823 . 120
chrV 146828 146829 . 4040
chrV 146831 146832 . 620
chrV 146831 146832 . 520
chrV 146832 146833 . 120
chrV 146835 146836 . 200
chrV 146838 146839 . 140
chrV 146840 146841 . 200
chrV 146842 146843 . 140
chrV 146843 146844 . 520
chrV 146845 146846 . 960
chrV 146851 146852 . 240
chrV 146854 146855 . 640
chrV 146854 146855 . 360
chrV 146855 146856 . 160
chrV 146855 146856 . 120
chrV 146856 146857 . 120
chrV 146860 146861 . 320
chrV 146869 146870 . 1840
chrV 146875 146876 . 200
chrV 146877 146878 . 280
chrV 146879 146880 . 240
chrV 146882 146883 . 460
chrV 146886 146887 . 740
chrV 146895 146896 . 280
chrV 146904 146905 . 680
chrV 146927 146928 . 1740
chrV 146933 146934 . 200
chrV 146994 146995 . 860
chrV 147002 147003 . 180
chrV 147017 147018 . 200
chrV 147024 147025 . 140
chrV 147045 147046 . 280
chrV 147091 147092 . 840
chrV 147225 147226 . 260
chrV 147242 147243 . 800
chrV 147249 147250 . 540
chrV 147362 147363 . 260
chrV 147379 147380 . 300
chrV 147394 147395 . 120
chrV 147400 147401 . 400
chrV 147511 147512 . 640
chrV 147524 147525 . 620
chrV 147527 147528 . 240
chrV 147528 147529 . 200
chrV 147558 147559 . 1280
chrV 147565 147566 . 600
chrV 147578 147579 . 1180
chrV 147676 147677 . 340
chrV 147684 147685 . 880
chrV 147699 147700 . 840
chrV 147703 147704 . 220
chrV 147720 147721 . 140
chrV 147725 147726 . 340
chrV 147736 147737 . 120
chrV 147836 147837 . 700
chrV 147842 147843 . 1540
chrV 147843 147844 . 220
chrV 147844 147845 . 120
chrV 147844 147845 . 120
chrV 147862 147863 . 120
chrV 147863 147864 . 260
chrV 147865 147866 . 1540
chrV 147867 147868 . 120
chrV 147873 147874 . 340
chrV 147878 147879 . 400
chrV 147882 147883 . 840
chrV 147884 147885 . 200
chrV 147886 147887 . 840
chrV 147889 147890 . 320
chrV 147893 147894 . 200
chrV 148003 148004 . 1400
chrV 148003 148004 . 120
chrV 148004 148005 . 240
chrV 148005 148006 . 180
chrV 148006 148007 . 580
chrV 148006 148007 . 120
chrV 148014 148015 . 220
chrV 148029 148030 . 820
chrV 148035 148036 . 2540
chrV 148035 148036 . 280
chrV 148040 148041 . 500
chrV 148041 148042 . 160
chrV 148046 148047 . 2900
chrV 148049 148050 . 1080
chrV 148050 148051 . 2560
chrV 148050 148051 . 120
chrV 148051 148052 . 160
chrV 148055 148056 . 120
chrV 148056 148057 . 840
chrV 148056 148057 . 1280
chrV 148063 148064 . 1340
chrV 148064 148065 . 880
chrV 148068 148069 . 1960
chrV 148071 148072 . 180
chrV 148072 148073 . 860
chrV 148073 148074 . 460
chrV 148074 148075 . 2800
chrV 148079 148080 . 120
chrV 148083 148084 . 4720
chrV 148108 148109 . 1500
chrV 148114 148115 . 2800
chrV 148116 148117 . 120
chrV 148118 148119 . 2700
chrV 148126 148127 . 180
chrV 148188 148189 . 340
chrV 148269 148270 . 120
chrV 148283 148284 . 4940
chrV 148288 148289 . 120
chrV 148292 148293 . 560
chrV 148301 148302 . 2460
chrV 148424 148425 . 140
chrV 148434 148435 . 240
chrV 148444 148445 . 120
chrV 148452 148453 . 740
chrV 148467 148468 . 400
chrV 148477 148478 . 120
chrV 148490 148491 . 120
chrV 148504 148505 . 120
chrV 148510 148511 . 180
chrV 148613 148614 . 380
chrV 148621 148622 . 320
chrV 148653 148654 . 780
chrV 148722 148723 . 140
chrV 148759 148760 . 340
chrV 150059 150060 . 320
chrV 150087 150088 . 1740
chrV 150092 150093 . 1060
chrV 150096 150097 . 1200
chrV 150100 150101 . 560
chrV 150103 150104 . 300
chrV 150103 150104 . 120
chrV 150104 150105 . 360
chrV 150105 150106 . 480
chrV 150108 150109 . 820
chrV 150112 150113 . 1160
chrV 150116 150117 . 400
chrV 150122 150123 . 240
chrV 150131 150132 . 180
chrV 150132 150133 . 1180
chrV 150133 150134 . 500
chrV 150134 150135 . 120
chrV 150135 150136 . 120
chrV 150136 150137 . 580
chrV 150140 150141 . 180
chrV 150143 150144 . 400
chrV 150144 150145 . 440
chrV 150144 150145 . 660
chrV 150151 150152 . 1160
chrV 150158 150159 . 120
chrV 150159 150160 . 520
chrV 150163 150164 . 180
chrV 150171 150172 . 200
chrV 150176 150177 . 240
chrV 150180 150181 . 120
chrV 150180 150181 . 400
chrV 150188 150189 . 200
chrV 150189 150190 . 180
chrV 150190 150191 . 180
chrV 150194 150195 . 120
chrV 150198 150199 . 1140
chrV 150206 150207 . 500
chrV 150206 150207 . 160
chrV 150207 150208 . 1780
chrV 150207 150208 . 120
chrV 150208 150209 . 120
chrV 150208 150209 . 440
chrV 150209 150210 . 200
chrV 150209 150210 . 120
chrV 150210 150211 . 180
chrV 150212 150213 . 140
chrV 150220 150221 . 500
chrV 150224 150225 . 120
chrV 150227 150228 . 340
chrV 150232 150233 . 160
chrV 150233 150234 . 200
chrV 150233 150234 . 160
chrV 150236 150237 . 1540
chrV 150238 150239 . 120
chrV 150240 150241 . 180
chrV 150242 150243 . 500
chrV 150253 150254 . 120
chrV 150255 150256 . 3000
chrV 150260 150261 . 120
chrV 150262 150263 . 180
chrV 150349 150350 . 460
chrV 150358 150359 . 240
chrV 150369 150370 . 120
chrV 150377 150378 . 2100
chrV 150394 150395 . 340
chrV 150397 150398 . 300
chrV 150404 150405 . 420
chrV 150412 150413 . 620
chrV 150433 150434 . 600
chrV 150434 150435 . 600
chrV 150434 150435 . 900
chrV 150435 150436 . 160
chrV 150435 150436 . 120
chrV 150436 150437 . 120
chrV 150577 150578 . 320
chrV 150730 150731 . 1320
chrV 150734 150735 . 1740
chrV 150761 150762 . 660
chrV 150772 150773 . 180
chrV 150848 150849 . 480
chrV 150855 150856 . 140
chrV 150865 150866 . 220
chrV 150874 150875 . 280
chrV 150884 150885 . 300
chrV 150885 150886 . 540
chrV 150904 150905 . 280
chrV 150915 150916 . 6880
chrV 150922 150923 . 840
chrV 150933 150934 . 120
chrV 151027 151028 . 1080
chrV 151035 151036 . 560
chrV 151040 151041 . 360
chrV 151046 151047 . 200
chrV 151049 151050 . 900
chrV 151052 151053 . 1460
chrV 151055 151056 . 2480
chrV 151068 151069 . 660
chrV 151069 151070 . 380
chrV 151070 151071 . 120
chrV 151078 151079 . 1280
chrV 151080 151081 . 1240
chrV 151083 151084 . 320
chrV 151085 151086 . 120
chrV 151086 151087 . 440
chrV 151088 151089 . 1380
chrV 151091 151092 . 960
chrV 151096 151097 . 1920
chrV 151132 151133 . 1940
chrV 151136 151137 . 120
chrV 151141 151142 . 1520
chrV 151146 151147 . 9700
chrV 151154 151155 . 3120
chrV 151154 151155 . 660
chrV 151155 151156 . 7140
chrV 151156 151157 . 3320
chrV 151159 151160 . 2060
chrV 151160 151161 . 600
chrV 151163 151164 . 140
chrV 151165 151166 . 140
chrV 151175 151176 . 520
chrV 151176 151177 . 160
chrV 151181 151182 . 8120
chrV 151186 151187 . 1760
chrV 151192 151193 . 1480
chrV 151200 151201 . 1620
chrV 151202 151203 . 820
chrV 151208 151209 . 3660
chrV 151241 151242 . 1360
chrV 151244 151245 . 120
chrV 151284 151285 . 300
chrV 151318 151319 . 2400
chrV 151326 151327 . 2500
chrV 151329 151330 . 440
chrV 151332 151333 . 280
chrV 151340 151341 . 1220
chrV 151352 151353 . 360
chrV 151370 151371 . 1500
chrV 151376 151377 . 180
chrV 151377 151378 . 860
chrV 151379 151380 . 600
chrV 151382 151383 . 1680
chrV 151384 151385 . 420
chrV 151389 151390 . 220
chrV 151390 151391 . 160
chrV 151390 151391 . 3980
chrV 151403 151404 . 1120
chrV 151420 151421 . 2720
chrV 151426 151427 . 340
chrV 151434 151435 . 1240
chrV 151447 151448 . 3100
chrV 151452 151453 . 1560
chrV 151455 151456 . 1720
chrV 151458 151459 . 180
chrV 151458 151459 . 180
chrV 151461 151462 . 460
chrV 151462 151463 . 120
chrV 151466 151467 . 700
chrV 151466 151467 . 1020
chrV 151467 151468 . 120
chrV 151469 151470 . 380
chrV 151471 151472 . 1540
chrV 151472 151473 . 200
chrV 151483 151484 . 220
chrV 151488 151489 . 400
chrV 151517 151518 . 180
chrV 151538 151539 . 220
chrV 151572 151573 . 400
chrV 151606 151607 . 540
chrV 151638 151639 . 280
chrV 151736 151737 . 360
chrV 151738 151739 . 220
chrV 151786 151787 . 180
chrV 151891 151892 . 120
chrV 151900 151901 . 120
chrV 151933 151934 . 7040
chrV 151934 151935 . 120
chrV 151947 151948 . 640
chrV 151951 151952 . 320
chrV 151955 151956 . 2480
chrV 151965 151966 . 1460
chrV 151973 151974 . 320
chrV 151976 151977 . 640
chrV 152141 152142 . 120
chrV 152150 152151 . 120
chrV 152155 152156 . 600
chrV 152160 152161 . 4800
chrV 152173 152174 . 200
chrV 152176 152177 . 860
chrV 152181 152182 . 400
chrV 152184 152185 . 120
chrV 152229 152230 . 720
chrV 152342 152343 . 940
chrV 152345 152346 . 440
chrV 152350 152351 . 120
chrV 152365 152366 . 280
chrV 152369 152370 . 1140
chrV 152395 152396 . 1380
chrV 152433 152434 . 2840
chrV 152483 152484 . 1260
chrV 152510 152511 . 1080
chrV 152521 152522 . 1080
chrV 152521 152522 . 840
chrV 152523 152524 . 120
chrV 152526 152527 . 140
chrV 152530 152531 . 200
chrV 152550 152551 . 120
chrV 152554 152555 . 840
chrV 152566 152567 . 1040
chrV 152576 152577 . 920
chrV 152585 152586 . 160
chrV 152592 152593 . 420
chrV 152596 152597 . 120
chrV 152603 152604 . 1560
chrV 152639 152640 . 200
chrV 152654 152655 . 480
chrV 152663 152664 . 320
chrV 152675 152676 . 440
chrV 152689 152690 . 700
chrV 152694 152695 . 280
chrV 152695 152696 . 660
chrV 152701 152702 . 440
chrV 152705 152706 . 220
chrV 152708 152709 . 240
chrV 152717 152718 . 6520
chrV 152727 152728 . 340
chrV 152729 152730 . 780
chrV 152732 152733 . 220
chrV 152732 152733 . 220
chrV 152736 152737 . 800
chrV 152743 152744 . 120
chrV 152744 152745 . 3060
chrV 152744 152745 . 1260
chrV 152745 152746 . 1140
chrV 152748 152749 . 3320
chrV 152756 152757 . 140
chrV 152760 152761 . 300
chrV 152765 152766 . 1100
chrV 152767 152768 . 680
chrV 152768 152769 . 2360
chrV 152768 152769 . 120
chrV 152769 152770 . 180
chrV 152770 152771 . 840
chrV 152773 152774 . 1480
chrV 152779 152780 . 120
chrV 152783 152784 . 1920
chrV 152801 152802 . 460
chrV 152820 152821 . 660
chrV 152830 152831 . 120
chrV 152832 152833 . 340
chrV 152835 152836 . 260
chrV 152838 152839 . 240
chrV 152841 152842 . 600
chrV 152850 152851 . 1140
chrV 152857 152858 . 200
chrV 152882 152883 . 2080
chrV 152882 152883 . 1460
chrV 152884 152885 . 500
chrV 152890 152891 . 120
chrV 152893 152894 . 200
chrV 152897 152898 . 320
chrV 152904 152905 . 620
chrV 152912 152913 . 920
chrV 152958 152959 . 300
chrV 152959 152960 . 160
chrV 152962 152963 . 120
chrV 152977 152978 . 500
chrV 152987 152988 . 2200
chrV 152991 152992 . 280
chrV 152999 153000 . 1460
chrV 153003 153004 . 220
chrV 153010 153011 . 120
chrV 153020 153021 . 180
chrV 153043 153044 . 220
chrV 153044 153045 . 120
chrV 153047 153048 . 2140
chrV 153053 153054 . 2460
chrV 153060 153061 . 120
chrV 153061 153062 . 1920
chrV 153067 153068 . 1620
chrV 153079 153080 . 1900
chrV 153088 153089 . 1460
chrV 153088 153089 . 160
chrV 153091 153092 . 160
chrV 153091 153092 . 160
chrV 153094 153095 . 120
chrV 153096 153097 . 1960
chrV 153099 153100 . 280
chrV 153099 153100 . 960
chrV 153101 153102 . 120
chrV 153102 153103 . 4460
chrV 153104 153105 . 400
chrV 153104 153105 . 660
chrV 153105 153106 . 1440
chrV 153112 153113 . 1000
chrV 153124 153125 . 140
chrV 153125 153126 . 640
chrV 153127 153128 . 300
chrV 153143 153144 . 140
chrV 153146 153147 . 140
chrV 153151 153152 . 1500
chrV 153158 153159 . 180
chrV 153167 153168 . 200
chrV 153174 153175 . 280
chrV 153189 153190 . 200
chrV 153197 153198 . 16160
chrV 153207 153208 . 400
chrV 153208 153209 . 140
chrV 153209 153210 . 2600
chrV 153213 153214 . 780
chrV 153218 153219 . 340
chrV 153228 153229 . 9300
chrV 153234 153235 . 200
chrV 153237 153238 . 780
chrV 153239 153240 . 1820
chrV 153240 153241 . 360
chrV 153242 153243 . 280
chrV 153243 153244 . 220
chrV 153244 153245 . 880
chrV 153252 153253 . 4720
chrV 153257 153258 . 1020
chrV 153262 153263 . 160
chrV 153263 153264 . 160
chrV 153263 153264 . 6680
chrV 153271 153272 . 1820
chrV 153272 153273 . 180
chrV 153273 153274 . 140
chrV 153275 153276 . 760
chrV 153276 153277 . 1620
chrV 153279 153280 . 340
chrV 153282 153283 . 2780
chrV 153286 153287 . 200
chrV 153286 153287 . 2160
chrV 153287 153288 . 220
chrV 153287 153288 . 120
chrV 153293 153294 . 360
chrV 153294 153295 . 140
chrV 153296 153297 . 860
chrV 153298 153299 . 260
chrV 153299 153300 . 120
chrV 153302 153303 . 880
chrV 153306 153307 . 440
chrV 153312 153313 . 340
chrV 153317 153318 . 2400
chrV 153332 153333 . 380
chrV 153341 153342 . 240
chrV 153352 153353 . 360
chrV 153363 153364 . 240
chrV 153374 153375 . 220
chrV 153380 153381 . 740
chrV 153401 153402 . 120
chrV 153415 153416 . 180
chrV 153429 153430 . 340
chrV 153433 153434 . 260
chrV 153433 153434 . 120
chrV 153434 153435 . 120
chrV 153434 153435 . 660
chrV 153441 153442 . 240
chrV 153443 153444 . 320
chrV 153444 153445 . 340
chrV 153451 153452 . 220
chrV 153452 153453 . 120
chrV 153458 153459 . 340
chrV 153462 153463 . 140
chrV 153481 153482 . 140
chrV 153542 153543 . 120
chrV 153569 153570 . 3140
chrV 153575 153576 . 140
chrV 153592 153593 . 120
chrV 153598 153599 . 160
chrV 153614 153615 . 1620
chrV 153618 153619 . 1720
chrV 153623 153624 . 2300
chrV 153631 153632 . 1400
chrV 153635 153636 . 160
chrV 153640 153641 . 1060
chrV 153653 153654 . 560
chrV 153671 153672 . 2880
chrV 153704 153705 . 160
chrV 153798 153799 . 160
chrV 153802 153803 . 260
chrV 153814 153815 . 1040
chrV 153834 153835 . 200
chrV 153838 153839 . 120
chrV 153844 153845 . 1240
chrV 153852 153853 . 180
chrV 153884 153885 . 1080
chrV 153886 153887 . 1020
chrV 154011 154012 . 220
chrV 154013 154014 . 320
chrV 154032 154033 . 240
chrV 154041 154042 . 1340
chrV 154051 154052 . 500
chrV 154188 154189 . 3200
chrV 154237 154238 . 1060
chrV 154318 154319 . 500
chrV 154349 154350 . 540
chrV 154445 154446 . 120
chrV 154451 154452 . 240
chrV 154455 154456 . 1600
chrV 154495 154496 . 520
chrV 154630 154631 . 140
chrV 154634 154635 . 440
chrV 154846 154847 . 1400
chrV 154977 154978 . 260
chrV 155018 155019 . 480
chrV 155029 155030 . 660
chrV 155057 155058 . 280
chrV 155072 155073 . 1760
chrV 155109 155110 . 120
chrV 155125 155126 . 180
chrV 155133 155134 . 660
chrV 155143 155144 . 2440
chrV 155164 155165 . 3960
chrV 155191 155192 . 1880
chrV 155283 155284 . 280
chrV 155307 155308 . 700
chrV 155331 155332 . 1640
chrV 155397 155398 . 2000
chrV 155413 155414 . 160
chrV 155508 155509 . 160
chrV 155516 155517 . 560
chrV 155539 155540 . 920
chrV 155542 155543 . 120
chrV 155592 155593 . 320
chrV 155610 155611 . 1140
chrV 155657 155658 . 820
chrV 155670 155671 . 120
chrV 155680 155681 . 220
chrV 155688 155689 . 2160
chrV 155701 155702 . 260
chrV 155708 155709 . 2800
chrV 155841 155842 . 2820
chrV 155849 155850 . 1840
chrV 155858 155859 . 620
chrV 155889 155890 . 120
chrV 155909 155910 . 10440
chrV 155948 155949 . 120
chrV 155987 155988 . 160
chrV 156032 156033 . 300
chrV 156039 156040 . 120
chrV 156239 156240 . 560
chrV 156268 156269 . 120
chrV 156289 156290 . 120
chrV 156365 156366 . 200
chrV 156373 156374 . 220
chrV 156378 156379 . 140
chrV 156383 156384 . 160
chrV 156387 156388 . 140
chrV 156389 156390 . 160
chrV 156391 156392 . 140
chrV 156397 156398 . 220
chrV 156400 156401 . 220
chrV 156422 156423 . 120
chrV 156503 156504 . 140
chrV 156525 156526 . 120
chrV 156546 156547 . 120
chrV 156547 156548 . 400
chrV 156555 156556 . 220
chrV 156565 156566 . 200
chrV 156567 156568 . 240
chrV 156578 156579 . 680
chrV 156579 156580 . 120
chrV 156594 156595 . 280
chrV 156598 156599 . 500
chrV 156635 156636 . 2760
chrV 156665 156666 . 1420
chrV 156683 156684 . 340
chrV 156689 156690 . 4240
chrV 156695 156696 . 120
chrV 156701 156702 . 600
chrV 156711 156712 . 1100
chrV 156721 156722 . 400
chrV 156800 156801 . 760
chrV 156939 156940 . 340
chrV 156966 156967 . 140
chrV 157076 157077 . 320
chrV 157081 157082 . 480
chrV 157547 157548 . 140
chrV 157578 157579 . 180
chrV 157702 157703 . 300
chrV 159146 159147 . 1120
chrV 159160 159161 . 6240
chrV 159165 159166 . 160
chrV 159172 159173 . 260
chrV 159179 159180 . 140
chrV 159180 159181 . 220
chrV 159191 159192 . 300
chrV 159191 159192 . 160
chrV 159196 159197 . 1380
chrV 159203 159204 . 1720
chrV 159207 159208 . 540
chrV 159212 159213 . 1980
chrV 159217 159218 . 260
chrV 159219 159220 . 300
chrV 159222 159223 . 520
chrV 159228 159229 . 1400
chrV 159229 159230 . 140
chrV 159229 159230 . 160
chrV 159231 159232 . 4660
chrV 159238 159239 . 180
chrV 159246 159247 . 2520
chrV 159252 159253 . 3720
chrV 159261 159262 . 180
chrV 159272 159273 . 960
chrV 159283 159284 . 900
chrV 159285 159286 . 4740
chrV 159286 159287 . 320
chrV 159291 159292 . 120
chrV 159294 159295 . 960
chrV 159300 159301 . 120
chrV 159302 159303 . 3620
chrV 159304 159305 . 1280
chrV 159314 159315 . 500
chrV 159403 159404 . 200
chrV 159423 159424 . 900
chrV 159428 159429 . 140
chrV 159445 159446 . 200
chrV 159449 159450 . 360
chrV 159461 159462 . 140
chrV 159464 159465 . 480
chrV 159473 159474 . 140
chrV 159479 159480 . 240
chrV 159479 159480 . 1240
chrV 159481 159482 . 140
chrV 159481 159482 . 1500
chrV 159484 159485 . 380
chrV 159491 159492 . 1820
chrV 159495 159496 . 300
chrV 159504 159505 . 3940
chrV 159523 159524 . 400
chrV 159524 159525 . 140
chrV 159536 159537 . 1340
chrV 159545 159546 . 540
chrV 159620 159621 . 1160
chrV 159633 159634 . 140
chrV 159639 159640 . 340
chrV 159647 159648 . 1880
chrV 159674 159675 . 120
chrV 159684 159685 . 360
chrV 159712 159713 . 120
chrV 159832 159833 . 200
chrV 159940 159941 . 1060
chrV 159974 159975 . 140
chrV 159985 159986 . 160
chrV 159992 159993 . 120
chrV 160033 160034 . 3660
chrV 160097 160098 . 700
chrV 160149 160150 . 1600
chrV 160171 160172 . 160
chrV 160177 160178 . 800
chrV 160251 160252 . 160
chrV 160282 160283 . 1000
chrV 160294 160295 . 3460
chrV 160299 160300 . 1680
chrV 160306 160307 . 680
chrV 160324 160325 . 540
chrV 160331 160332 . 420
chrV 160334 160335 . 320
chrV 160335 160336 . 220
chrV 160338 160339 . 820
chrV 160339 160340 . 560
chrV 160342 160343 . 1740
chrV 160346 160347 . 340
chrV 160352 160353 . 1440
chrV 160355 160356 . 160
chrV 160357 160358 . 160
chrV 160361 160362 . 200
chrV 160361 160362 . 300
chrV 160369 160370 . 7320
chrV 160374 160375 . 1160
chrV 160377 160378 . 260
chrV 160378 160379 . 580
chrV 160382 160383 . 260
chrV 160388 160389 . 200
chrV 160388 160389 . 120
chrV 160394 160395 . 300
chrV 160408 160409 . 140
chrV 160431 160432 . 3600
chrV 160431 160432 . 420
chrV 160449 160450 . 180
chrV 160501 160502 . 1040
chrV 160541 160542 . 980
chrV 160562 160563 . 700
chrV 160587 160588 . 5780
chrV 160597 160598 . 8320
chrV 160683 160684 . 120
chrV 160879 160880 . 120
chrV 160891 160892 . 200
chrV 160902 160903 . 3920
chrV 161057 161058 . 360
chrV 161065 161066 . 180
chrV 161246 161247 . 260
chrV 161424 161425 . 120
chrV 161576 161577 . 1200
chrV 161579 161580 . 1840
chrV 161607 161608 . 120
chrV 161685 161686 . 200
chrV 161749 161750 . 120
chrV 161767 161768 . 280
chrV 161773 161774 . 3860
chrV 161824 161825 . 4180
chrV 161827 161828 . 1000
chrV 161885 161886 . 160
chrV 162096 162097 . 2160
chrV 162105 162106 . 640
chrV 162138 162139 . 840
chrV 162151 162152 . 380
chrV 162178 162179 . 200
chrV 162331 162332 . 160
chrV 162348 162349 . 1320
chrV 162358 162359 . 1160
chrV 162360 162361 . 120
chrV 162373 162374 . 140
chrV 162387 162388 . 460
chrV 162484 162485 . 420
chrV 162503 162504 . 500
chrV 162506 162507 . 220
chrV 162508 162509 . 260
chrV 162511 162512 . 760
chrV 162511 162512 . 140
chrV 162512 162513 . 120
chrV 162516 162517 . 280
chrV 162516 162517 . 200
chrV 162517 162518 . 500
chrV 162517 162518 . 140
chrV 162519 162520 . 120
chrV 162522 162523 . 160
chrV 162525 162526 . 540
chrV 162525 162526 . 200
chrV 162526 162527 . 120
chrV 162527 162528 . 440
chrV 162528 162529 . 280
chrV 162529 162530 . 120
chrV 162539 162540 . 520
chrV 162539 162540 . 140
chrV 162547 162548 . 120
chrV 162550 162551 . 340
chrV 162558 162559 . 220
chrV 162589 162590 . 700
chrV 162597 162598 . 160
chrV 162598 162599 . 1400
chrV 162615 162616 . 4840
chrV 162624 162625 . 420
chrV 162628 162629 . 580
chrV 162628 162629 . 120
chrV 162630 162631 . 220
chrV 162630 162631 . 120
chrV 162631 162632 . 620
chrV 162634 162635 . 500
chrV 162639 162640 . 1480
chrV 162641 162642 . 120
chrV 162642 162643 . 120
chrV 162643 162644 . 140
chrV 162650 162651 . 360
chrV 162651 162652 . 120
chrV 162664 162665 . 180
chrV 162671 162672 . 140
chrV 162681 162682 . 780
chrV 164079 164080 . 160
chrV 164094 164095 . 1640
chrV 164099 164100 . 1860
chrV 164113 164114 . 260
chrV 164221 164222 . 140
chrV 164233 164234 . 180
chrV 164258 164259 . 400
chrV 164291 164292 . 180
chrV 164377 164378 . 820
chrV 164391 164392 . 440
chrV 164397 164398 . 540
chrV 164411 164412 . 380
chrV 164416 164417 . 380
chrV 164418 164419 . 220
chrV 164429 164430 . 700
chrV 164430 164431 . 180
chrV 164438 164439 . 160
chrV 164456 164457 . 120
chrV 164559 164560 . 520
chrV 164596 164597 . 520
chrV 164608 164609 . 120
chrV 164635 164636 . 700
chrV 164650 164651 . 120
chrV 164695 164696 . 220
chrV 164773 164774 . 380
chrV 164819 164820 . 1360
chrV 164934 164935 . 460
chrV 165043 165044 . 120
chrV 165161 165162 . 240
chrV 165289 165290 . 220
chrV 165441 165442 . 160
chrV 165496 165497 . 120
chrV 165518 165519 . 120
chrV 165533 165534 . 360
chrV 165634 165635 . 780
chrV 165649 165650 . 640
chrV 165716 165717 . 380
chrV 165727 165728 . 2500
chrV 165732 165733 . 420
chrV 165739 165740 . 340
chrV 165753 165754 . 1880
chrV 165785 165786 . 1520
chrV 165874 165875 . 300
chrV 165892 165893 . 400
chrV 166017 166018 . 4860
chrV 166085 166086 . 140
chrV 166109 166110 . 120
chrV 166137 166138 . 660
chrV 166200 166201 . 140
chrV 166204 166205 . 320
chrV 166207 166208 . 340
chrV 166226 166227 . 280
chrV 166424 166425 . 140
chrV 166432 166433 . 220
chrV 166499 166500 . 180
chrV 166753 166754 . 360
chrV 166925 166926 . 160
chrV 166929 166930 . 540
chrV 166933 166934 . 200
chrV 166934 166935 . 120
chrV 166941 166942 . 660
chrV 166948 166949 . 4640
chrV 166955 166956 . 1300
chrV 166984 166985 . 120
chrV 167000 167001 . 500
chrV 167007 167008 . 340
chrV 167008 167009 . 640
chrV 167011 167012 . 700
chrV 167011 167012 . 1600
chrV 167012 167013 . 120
chrV 167020 167021 . 1640
chrV 167024 167025 . 420
chrV 167034 167035 . 140
chrV 167035 167036 . 160
chrV 167041 167042 . 140
chrV 167044 167045 . 340
chrV 167052 167053 . 200
chrV 167059 167060 . 580
chrV 167103 167104 . 1360
chrV 167142 167143 . 300
chrV 167147 167148 . 160
chrV 167179 167180 . 420
chrV 167195 167196 . 180
chrV 167208 167209 . 160
chrV 167219 167220 . 220
chrV 167336 167337 . 140
chrV 167369 167370 . 320
chrV 167643 167644 . 3260
chrV 167662 167663 . 1620
chrV 167667 167668 . 220
chrV 167672 167673 . 240
chrV 167673 167674 . 220
chrV 167674 167675 . 120
chrV 167676 167677 . 580
chrV 167678 167679 . 120
chrV 167683 167684 . 500
chrV 167684 167685 . 120
chrV 167684 167685 . 120
chrV 167739 167740 . 180
chrV 167746 167747 . 580
chrV 167751 167752 . 120
chrV 167755 167756 . 120
chrV 167760 167761 . 1400
chrV 167765 167766 . 440
chrV 167771 167772 . 220
chrV 167792 167793 . 500
chrV 167795 167796 . 440
chrV 167806 167807 . 880
chrV 167815 167816 . 260
chrV 167929 167930 . 1340
chrV 167931 167932 . 140
chrV 167971 167972 . 640
chrV 167972 167973 . 120
chrV 168004 168005 . 2220
chrV 168163 168164 . 540
chrV 168218 168219 . 160
chrV 168261 168262 . 220
chrV 168331 168332 . 1140
chrV 168345 168346 . 160
chrV 168348 168349 . 280
chrV 168354 168355 . 220
chrV 168480 168481 . 140
chrV 168486 168487 . 220
chrV 168493 168494 . 200
chrV 168587 168588 . 140
chrV 168642 168643 . 1200
chrV 168731 168732 . 540
chrV 168811 168812 . 120
chrV 168865 168866 . 200
chrV 169024 169025 . 1140
chrV 169041 169042 . 240
chrV 169172 169173 . 700
chrV 169180 169181 . 1900
chrV 169314 169315 . 2440
chrV 169426 169427 . 2480
chrV 169643 169644 . 900
chrV 169802 169803 . 620
chrV 170082 170083 . 240
chrV 170125 170126 . 940
chrV 170142 170143 . 120
chrV 170154 170155 . 260
chrV 170327 170328 . 1400
chrV 170455 170456 . 160
chrV 170769 170770 . 140
chrV 170921 170922 . 200
chrV 171097 171098 . 240
chrV 171104 171105 . 140
chrV 171273 171274 . 240
chrV 171900 171901 . 120
chrV 171900 171901 . 180
chrV 171903 171904 . 360
chrV 171907 171908 . 220
chrV 171915 171916 . 300
chrV 171918 171919 . 420
chrV 171925 171926 . 460
chrV 171929 171930 . 160
chrV 171933 171934 . 120
chrV 171940 171941 . 140
chrV 171943 171944 . 520
chrV 171947 171948 . 340
chrV 171986 171987 . 120
chrV 171989 171990 . 320
chrV 172000 172001 . 120
chrV 172017 172018 . 380
chrV 172020 172021 . 120
chrV 172024 172025 . 480
chrV 172027 172028 . 120
chrV 172032 172033 . 120
chrV 172034 172035 . 140
chrV 172037 172038 . 180
chrV 172039 172040 . 120
chrV 172041 172042 . 160
chrV 172058 172059 . 140
chrV 172066 172067 . 180
chrV 172685 172686 . 340
chrV 172690 172691 . 120
chrV 172694 172695 . 360
chrV 172696 172697 . 120
chrV 172703 172704 . 620
chrV 172709 172710 . 340
chrV 172716 172717 . 420
chrV 172874 172875 . 460
chrV 172901 172902 . 260
chrV 172913 172914 . 260
chrV 172920 172921 . 180
chrV 173030 173031 . 980
chrV 173032 173033 . 280
chrV 173037 173038 . 540
chrV 173047 173048 . 200
chrV 173103 173104 . 260
chrV 173152 173153 . 1600
chrV 173196 173197 . 160
chrV 173209 173210 . 1180
chrV 173243 173244 . 360
chrV 173254 173255 . 820
chrV 173362 173363 . 360
chrV 173391 173392 . 560
chrV 173394 173395 . 560
chrV 173397 173398 . 600
chrV 173400 173401 . 360
chrV 173404 173405 . 240
chrV 173431 173432 . 3500
chrV 173440 173441 . 440
chrV 173451 173452 . 140
chrV 173457 173458 . 2200
chrV 173462 173463 . 1520
chrV 173464 173465 . 2780
chrV 173478 173479 . 160
chrV 173480 173481 . 1000
chrV 173485 173486 . 640
chrV 173500 173501 . 520
chrV 173588 173589 . 160
chrV 173710 173711 . 340
chrV 173733 173734 . 2540
chrV 173741 173742 . 2020
chrV 173746 173747 . 4420
chrV 173822 173823 . 120
chrV 173831 173832 . 240
chrV 173834 173835 . 760
chrV 173843 173844 . 4000
chrV 173865 173866 . 480
chrV 173957 173958 . 820
chrV 173980 173981 . 1620
chrV 173988 173989 . 300
chrV 173990 173991 . 2060
chrV 173997 173998 . 300
chrV 173999 174000 . 1200
chrV 173999 174000 . 120
chrV 174025 174026 . 120
chrV 174031 174032 . 120
chrV 174055 174056 . 200
chrV 174178 174179 . 140
chrV 174181 174182 . 340
chrV 174190 174191 . 260
chrV 174197 174198 . 680
chrV 174202 174203 . 260
chrV 174209 174210 . 800
chrV 174212 174213 . 980
chrV 174213 174214 . 3720
chrV 174223 174224 . 300
chrV 174312 174313 . 700
chrV 174318 174319 . 180
chrV 174337 174338 . 1140
chrV 174374 174375 . 120
chrV 174521 174522 . 260
chrV 174530 174531 . 660
chrV 174542 174543 . 220
chrV 174557 174558 . 300
chrV 174575 174576 . 1040
chrV 174699 174700 . 480
chrV 174707 174708 . 1380
chrV 174722 174723 . 520
chrV 174726 174727 . 180
chrV 174729 174730 . 940
chrV 174740 174741 . 1200
chrV 174754 174755 . 1900
chrV 174763 174764 . 2160
chrV 174779 174780 . 2340
chrV 174783 174784 . 280
chrV 174787 174788 . 460
chrV 174788 174789 . 440
chrV 174788 174789 . 120
chrV 174792 174793 . 140
chrV 174796 174797 . 120
chrV 174820 174821 . 160
chrV 174826 174827 . 120
chrV 174843 174844 . 320
chrV 174899 174900 . 260
chrV 174918 174919 . 360
chrV 175054 175055 . 900
chrV 175069 175070 . 480
chrV 175103 175104 . 260
chrV 175232 175233 . 460
chrV 175255 175256 . 820
chrV 175284 175285 . 180
chrV 175528 175529 . 360
chrV 175607 175608 . 260
chrV 175950 175951 . 120
chrV 175974 175975 . 120
chrV 176003 176004 . 120
chrV 176008 176009 . 120
chrV 176051 176052 . 180
chrV 176127 176128 . 120
chrV 176187 176188 . 380
chrV 176223 176224 . 240
chrV 176388 176389 . 120
chrV 176445 176446 . 140
chrV 176570 176571 . 180
chrV 176629 176630 . 160
chrV 176675 176676 . 120
chrV 176678 176679 . 540
chrV 176694 176695 . 340
chrV 176715 176716 . 120
chrV 176822 176823 . 600
chrV 176869 176870 . 1740
chrV 176870 176871 . 220
chrV 176880 176881 . 120
chrV 176890 176891 . 340
chrV 176895 176896 . 280
chrV 176970 176971 . 140
chrV 177006 177007 . 280
chrV 177012 177013 . 780
chrV 177017 177018 . 660
chrV 177017 177018 . 1180
chrV 177018 177019 . 120
chrV 177019 177020 . 140
chrV 177025 177026 . 720
chrV 177028 177029 . 160
chrV 177031 177032 . 140
chrV 177040 177041 . 260
chrV 177119 177120 . 180
chrV 177141 177142 . 360
chrV 177142 177143 . 120
chrV 177153 177154 . 360
chrV 177204 177205 . 540
chrV 177211 177212 . 180
chrV 177222 177223 . 1940
chrV 177237 177238 . 280
chrV 177251 177252 . 520
chrV 177309 177310 . 1300
chrV 177348 177349 . 860
chrV 177364 177365 . 160
chrV 177457 177458 . 440
chrV 177467 177468 . 2080
chrV 177478 177479 . 2920
chrV 177588 177589 . 160
chrV 177595 177596 . 120
chrV 177614 177615 . 120
chrV 177622 177623 . 140
chrV 177623 177624 . 120
chrV 177628 177629 . 8620
chrV 177636 177637 . 1700
chrV 177641 177642 . 520
chrV 177645 177646 . 3200
chrV 177655 177656 . 1140
chrV 177657 177658 . 120
chrV 177662 177663 . 160
chrV 177663 177664 . 1420
chrV 177670 177671 . 640
chrV 177671 177672 . 140
chrV 177677 177678 . 2800
chrV 177682 177683 . 140
chrV 177688 177689 . 120
chrV 177693 177694 . 140
chrV 177698 177699 . 120
chrV 177717 177718 . 120
chrV 177726 177727 . 120
chrV 177726 177727 . 580
chrV 177736 177737 . 260
chrV 177744 177745 . 200
chrV 177747 177748 . 120
chrV 177748 177749 . 980
chrV 177766 177767 . 120
chrV 178403 178404 . 800
chrV 178409 178410 . 120
chrV 178442 178443 . 300
chrV 178465 178466 . 300
chrV 178475 178476 . 140
chrV 178477 178478 . 120
chrV 178479 178480 . 480
chrV 178593 178594 . 1140
chrV 178597 178598 . 120
chrV 178607 178608 . 120
chrV 178615 178616 . 320
chrV 178625 178626 . 600
chrV 178627 178628 . 1300
chrV 178632 178633 . 760
chrV 178633 178634 . 260
chrV 178636 178637 . 1720
chrV 178638 178639 . 580
chrV 178639 178640 . 3840
chrV 178644 178645 . 140
chrV 178647 178648 . 3080
chrV 178647 178648 . 2080
chrV 178650 178651 . 1380
chrV 178658 178659 . 1020
chrV 178697 178698 . 120
chrV 178702 178703 . 120
chrV 178705 178706 . 620
chrV 178712 178713 . 1100
chrV 178714 178715 . 120
chrV 178716 178717 . 1380
chrV 178718 178719 . 220
chrV 178720 178721 . 500
chrV 178720 178721 . 6080
chrV 178728 178729 . 7360
chrV 178730 178731 . 4160
chrV 178730 178731 . 120
chrV 178731 178732 . 140
chrV 178736 178737 . 120
chrV 178738 178739 . 1160
chrV 178741 178742 . 1220
chrV 178743 178744 . 340
chrV 178749 178750 . 640
chrV 178752 178753 . 720
chrV 178754 178755 . 120
chrV 178760 178761 . 2000
chrV 178767 178768 . 120
chrV 178772 178773 . 120
chrV 178773 178774 . 320
chrV 178773 178774 . 4740
chrV 178784 178785 . 500
chrV 178804 178805 . 2680
chrV 178890 178891 . 140
chrV 178896 178897 . 120
chrV 178937 178938 . 1200
chrV 179246 179247 . 140
chrV 179528 179529 . 140
chrV 182226 182227 . 160
chrV 182242 182243 . 1160
chrV 182249 182250 . 680
chrV 182250 182251 . 600
chrV 182253 182254 . 200
chrV 182264 182265 . 200
chrV 182276 182277 . 520
chrV 182291 182292 . 3180
chrV 182443 182444 . 3640
chrV 182451 182452 . 240
chrV 182452 182453 . 120
chrV 182452 182453 . 2780
chrV 182464 182465 . 1160
chrV 182487 182488 . 2260
chrV 182509 182510 . 160
chrV 182516 182517 . 140
chrV 182516 182517 . 420
chrV 182517 182518 . 140
chrV 182521 182522 . 340
chrV 182531 182532 . 140
chrV 182539 182540 . 300
chrV 184273 184274 . 460
chrV 184303 184304 . 140
chrV 184307 184308 . 160
chrV 184307 184308 . 220
chrV 184336 184337 . 180
chrV 184359 184360 . 420
chrV 184396 184397 . 140
chrV 184399 184400 . 1860
chrV 184407 184408 . 280
chrV 184409 184410 . 380
chrV 184414 184415 . 1680
chrV 184442 184443 . 340
chrV 184446 184447 . 2020
chrV 184562 184563 . 1520
chrV 184618 184619 . 3320
chrV 184638 184639 . 220
chrV 184928 184929 . 2200
chrV 184955 184956 . 260
chrV 184971 184972 . 1080
chrV 185090 185091 . 160
chrV 185313 185314 . 340
chrV 185562 185563 . 140
chrV 185590 185591 . 120
chrV 185679 185680 . 260
chrV 185783 185784 . 120
chrV 185883 185884 . 660
chrV 185964 185965 . 140
chrV 186179 186180 . 2860
chrV 186385 186386 . 120
chrV 186400 186401 . 940
chrV 186517 186518 . 160
chrV 186665 186666 . 500
chrV 186722 186723 . 320
chrV 186747 186748 . 220
chrV 186820 186821 . 1040
chrV 186854 186855 . 960
chrV 186864 186865 . 140
chrV 186940 186941 . 160
chrV 187026 187027 . 260
chrV 187058 187059 . 120
chrV 187074 187075 . 120
chrV 187080 187081 . 1760
chrV 187085 187086 . 960
chrV 187210 187211 . 1040
chrV 187217 187218 . 900
chrV 187291 187292 . 2440
chrV 187293 187294 . 1660
chrV 187376 187377 . 520
chrV 187395 187396 . 700
chrV 187401 187402 . 2260
chrV 187402 187403 . 880
chrV 187403 187404 . 120
chrV 187403 187404 . 120
chrV 187405 187406 . 360
chrV 187529 187530 . 2740
chrV 187540 187541 . 1460
chrV 187551 187552 . 920
chrV 187555 187556 . 460
chrV 187560 187561 . 2060
chrV 187565 187566 . 2060
chrV 187576 187577 . 1800
chrV 187600 187601 . 340
chrV 187606 187607 . 660
chrV 187608 187609 . 640
chrV 187614 187615 . 400
chrV 187623 187624 . 120
chrV 187677 187678 . 3460
chrV 187728 187729 . 120
chrV 187786 187787 . 120
chrV 187792 187793 . 1560
chrV 187802 187803 . 4940
chrV 187854 187855 . 480
chrV 187950 187951 . 3260
chrV 188110 188111 . 700
chrV 188128 188129 . 560
chrV 188136 188137 . 2000
chrV 188147 188148 . 700
chrV 188148 188149 . 1140
chrV 188150 188151 . 220
chrV 188154 188155 . 880
chrV 188154 188155 . 120
chrV 188155 188156 . 120
chrV 188156 188157 . 400
chrV 188159 188160 . 520
chrV 188172 188173 . 180
chrV 188176 188177 . 1000
chrV 188179 188180 . 1080
chrV 188186 188187 . 3240
chrV 188202 188203 . 240
chrV 188210 188211 . 1140
chrV 188228 188229 . 200
chrV 188242 188243 . 1380
chrV 188247 188248 . 2600
chrV 188921 188922 . 400
chrV 189149 189150 . 2620
chrV 189207 189208 . 260
chrV 189214 189215 . 2540
chrV 189217 189218 . 180
chrV 189262 189263 . 480
chrV 189513 189514 . 180
chrV 189558 189559 . 160
chrV 189705 189706 . 140
chrV 189850 189851 . 140
chrV 189947 189948 . 820
chrV 190198 190199 . 160
chrV 190259 190260 . 200
chrV 190295 190296 . 720
chrV 190440 190441 . 120
chrV 190479 190480 . 680
chrV 190496 190497 . 420
chrV 190502 190503 . 580
chrV 190647 190648 . 140
chrV 190793 190794 . 160
chrV 190844 190845 . 440
chrV 190911 190912 . 140
chrV 190971 190972 . 380
chrV 190995 190996 . 120
chrV 191076 191077 . 1640
chrV 191096 191097 . 200
chrV 191255 191256 . 600
chrV 191397 191398 . 120
chrV 191627 191628 . 1160
chrV 191645 191646 . 760
chrV 191740 191741 . 120
chrV 191756 191757 . 180
chrV 191757 191758 . 1440
chrV 191796 191797 . 3220
chrV 191895 191896 . 580
chrV 191895 191896 . 120
chrV 191896 191897 . 120
chrV 191901 191902 . 1440
chrV 191911 191912 . 400
chrV 191919 191920 . 200
chrV 191925 191926 . 740
chrV 191937 191938 . 960
chrV 191937 191938 . 240
chrV 191947 191948 . 920
chrV 191951 191952 . 500
chrV 191958 191959 . 480
chrV 191961 191962 . 1860
chrV 191966 191967 . 120
chrV 191974 191975 . 280
chrV 192680 192681 . 200
chrV 192719 192720 . 340
chrV 192721 192722 . 560
chrV 192726 192727 . 140
chrV 192728 192729 . 180
chrV 192733 192734 . 360
chrV 192738 192739 . 200
chrV 192746 192747 . 120
chrV 192746 192747 . 400
chrV 192750 192751 . 560
chrV 192757 192758 . 560
chrV 192770 192771 . 220
chrV 192772 192773 . 480
chrV 192795 192796 . 240
chrV 192795 192796 . 220
chrV 192800 192801 . 360
chrV 192805 192806 . 240
chrV 192807 192808 . 760
chrV 192815 192816 . 200
chrV 192819 192820 . 1540
chrV 192832 192833 . 120
chrV 192835 192836 . 1100
chrV 192842 192843 . 160
chrV 192940 192941 . 160
chrV 193084 193085 . 780
chrV 193087 193088 . 260
chrV 193134 193135 . 120
chrV 193136 193137 . 260
chrV 193167 193168 . 240
chrV 193173 193174 . 120
chrV 193180 193181 . 300
chrV 193195 193196 . 280
chrV 193209 193210 . 140
chrV 193210 193211 . 260
chrV 193215 193216 . 200
chrV 193216 193217 . 600
chrV 193262 193263 . 520
chrV 193274 193275 . 440
chrV 193281 193282 . 240
chrV 193289 193290 . 240
chrV 193295 193296 . 1280
chrV 193297 193298 . 180
chrV 193307 193308 . 200
chrV 193309 193310 . 140
chrV 193316 193317 . 640
chrV 193322 193323 . 120
chrV 193330 193331 . 140
chrV 193337 193338 . 2620
chrV 193361 193362 . 220
chrV 193362 193363 . 180
chrV 193411 193412 . 220
chrV 193416 193417 . 280
chrV 193420 193421 . 620
chrV 193427 193428 . 500
chrV 193436 193437 . 2180
chrV 193437 193438 . 660
chrV 193437 193438 . 140
chrV 193441 193442 . 280
chrV 193445 193446 . 240
chrV 193460 193461 . 200
chrV 193468 193469 . 600
chrV 193469 193470 . 1320
chrV 193472 193473 . 1060
chrV 193478 193479 . 1840
chrV 193480 193481 . 360
chrV 193489 193490 . 220
chrV 193495 193496 . 400
chrV 193529 193530 . 120
chrV 193530 193531 . 1060
chrV 193535 193536 . 120
chrV 193538 193539 . 1680
chrV 193560 193561 . 200
chrV 193590 193591 . 640
chrV 193613 193614 . 120
chrV 193623 193624 . 600
chrV 193629 193630 . 780
chrV 193637 193638 . 900
chrV 193658 193659 . 120
chrV 193723 193724 . 1300
chrV 193784 193785 . 620
chrV 193793 193794 . 2500
chrV 193807 193808 . 160
chrV 193826 193827 . 1400
chrV 193831 193832 . 160
chrV 193834 193835 . 2340
chrV 193851 193852 . 3040
chrV 193870 193871 . 1620
chrV 193903 193904 . 1460
chrV 193913 193914 . 120
chrV 193966 193967 . 140
chrV 193990 193991 . 120
chrV 193990 193991 . 800
chrV 194000 194001 . 720
chrV 194054 194055 . 980
chrV 194056 194057 . 120
chrV 194064 194065 . 4900
chrV 194070 194071 . 820
chrV 194093 194094 . 660
chrV 194096 194097 . 120
chrV 194101 194102 . 300
chrV 194110 194111 . 400
chrV 194117 194118 . 120
chrV 194120 194121 . 940
chrV 194163 194164 . 160
chrV 194211 194212 . 180
chrV 194577 194578 . 500
chrV 194618 194619 . 260
chrV 194620 194621 . 280
chrV 194629 194630 . 200
chrV 194630 194631 . 120
chrV 194630 194631 . 240
chrV 194640 194641 . 200
chrV 194647 194648 . 220
chrV 194651 194652 . 440
chrV 194652 194653 . 160
chrV 194657 194658 . 280
chrV 194658 194659 . 640
chrV 194662 194663 . 260
chrV 194676 194677 . 620
chrV 194681 194682 . 120
chrV 194683 194684 . 2220
chrV 194686 194687 . 260
chrV 194689 194690 . 680
chrV 194692 194693 . 440
chrV 194731 194732 . 1060
chrV 194760 194761 . 160
chrV 194763 194764 . 320
chrV 194788 194789 . 240
chrV 194814 194815 . 480
chrV 194819 194820 . 280
chrV 194905 194906 . 360
chrV 194916 194917 . 860
chrV 194919 194920 . 340
chrV 194926 194927 . 3120
chrV 194934 194935 . 120
chrV 194937 194938 . 580
chrV 194940 194941 . 140
chrV 194955 194956 . 520
chrV 194956 194957 . 280
chrV 194959 194960 . 8960
chrV 194962 194963 . 120
chrV 194963 194964 . 180
chrV 194964 194965 . 480
chrV 194965 194966 . 1160
chrV 194966 194967 . 1320
chrV 194970 194971 . 2240
chrV 194975 194976 . 880
chrV 194990 194991 . 640
chrV 194996 194997 . 1080
chrV 195002 195003 . 120
chrV 195010 195011 . 140
chrV 195010 195011 . 120
chrV 195011 195012 . 120
chrV 195012 195013 . 640
chrV 195017 195018 . 160
chrV 195018 195019 . 120
chrV 195019 195020 . 280
chrV 195021 195022 . 5600
chrV 195024 195025 . 2160
chrV 195027 195028 . 1940
chrV 195036 195037 . 260
chrV 195037 195038 . 2000
chrV 195056 195057 . 1520
chrV 195061 195062 . 360
chrV 195063 195064 . 1140
chrV 195079 195080 . 700
chrV 195117 195118 . 480
chrV 195213 195214 . 180
chrV 195216 195217 . 420
chrV 195218 195219 . 740
chrV 195235 195236 . 140
chrV 195240 195241 . 140
chrV 195249 195250 . 260
chrV 195257 195258 . 620
chrV 195263 195264 . 320
chrV 195349 195350 . 120
chrV 195362 195363 . 140
chrV 195561 195562 . 260
chrV 195579 195580 . 580
chrV 195864 195865 . 2240
chrV 195869 195870 . 640
chrV 195876 195877 . 720
chrV 195902 195903 . 1320
chrV 196003 196004 . 500
chrV 196025 196026 . 500
chrV 196148 196149 . 840
chrV 196215 196216 . 140
chrV 196229 196230 . 340
chrV 196250 196251 . 240
chrV 196353 196354 . 120
chrV 196702 196703 . 180
chrV 196711 196712 . 120
chrV 196714 196715 . 120
chrV 196738 196739 . 800
chrV 196746 196747 . 520
chrV 196756 196757 . 140
chrV 196762 196763 . 520
chrV 196764 196765 . 1000
chrV 196767 196768 . 180
chrV 196768 196769 . 320
chrV 196776 196777 . 420
chrV 196812 196813 . 400
chrV 196815 196816 . 1020
chrV 196815 196816 . 280
chrV 196827 196828 . 1220
chrV 196828 196829 . 180
chrV 196835 196836 . 200
chrV 196838 196839 . 2080
chrV 196842 196843 . 360
chrV 196846 196847 . 240
chrV 196852 196853 . 120
chrV 196856 196857 . 1680
chrV 196858 196859 . 680
chrV 198460 198461 . 4780
chrV 198493 198494 . 120
chrV 198638 198639 . 320
chrV 198683 198684 . 1780
chrV 198694 198695 . 1860
chrV 198715 198716 . 140
chrV 198724 198725 . 220
chrV 198727 198728 . 560
chrV 198732 198733 . 180
chrV 198739 198740 . 820
chrV 198741 198742 . 140
chrV 198753 198754 . 120
chrV 199248 199249 . 2560
chrV 199257 199258 . 540
chrV 199377 199378 . 180
chrV 200909 200910 . 160
chrV 200911 200912 . 980
chrV 200911 200912 . 180
chrV 200912 200913 . 120
chrV 200913 200914 . 620
chrV 200921 200922 . 460
chrV 200982 200983 . 120
chrV 200988 200989 . 3280
chrV 200992 200993 . 2740
chrV 200997 200998 . 2420
chrV 201020 201021 . 2560
chrV 201039 201040 . 780
chrV 201947 201948 . 900
chrV 201957 201958 . 120
chrV 201958 201959 . 200
chrV 201959 201960 . 960
chrV 201968 201969 . 200
chrV 201972 201973 . 420
chrV 201975 201976 . 560
chrV 201993 201994 . 980
chrV 202014 202015 . 440
chrV 202028 202029 . 640
chrV 202028 202029 . 160
chrV 202031 202032 . 440
chrV 202036 202037 . 120
chrV 202037 202038 . 200
chrV 202055 202056 . 320
chrV 202056 202057 . 260
chrV 202059 202060 . 120
chrV 202085 202086 . 140
chrV 202103 202104 . 1020
chrV 202228 202229 . 180
chrV 202248 202249 . 2520
chrV 202254 202255 . 780
chrV 202271 202272 . 1400
chrV 202414 202415 . 2360
chrV 202429 202430 . 140
chrV 202531 202532 . 480
chrV 202536 202537 . 120
chrV 202542 202543 . 3660
chrV 202561 202562 . 320
chrV 202567 202568 . 180
chrV 202569 202570 . 520
chrV 202580 202581 . 3920
chrV 202720 202721 . 360
chrV 202733 202734 . 140
chrV 202739 202740 . 1220
chrV 202754 202755 . 260
chrV 202784 202785 . 400
chrV 202786 202787 . 460
chrV 202801 202802 . 180
chrV 202828 202829 . 260
chrV 202834 202835 . 200
chrV 202840 202841 . 280
chrV 202905 202906 . 300
chrV 202973 202974 . 620
chrV 202980 202981 . 180
chrV 202987 202988 . 360
chrV 203244 203245 . 120
chrV 203281 203282 . 320
chrV 203344 203345 . 440
chrV 203344 203345 . 180
chrV 203566 203567 . 660
chrV 203972 203973 . 1340
chrV 204116 204117 . 1560
chrV 204156 204157 . 160
chrV 204226 204227 . 120
chrV 204253 204254 . 960
chrV 204295 204296 . 1360
chrV 204322 204323 . 240
chrV 204327 204328 . 3080
chrV 204341 204342 . 140
chrV 204346 204347 . 420
chrV 204543 204544 . 120
chrV 204546 204547 . 1740
chrV 204554 204555 . 4400
chrV 204568 204569 . 2240
chrV 204578 204579 . 700
chrV 204692 204693 . 120
chrV 204703 204704 . 1880
chrV 204858 204859 . 120
chrV 204934 204935 . 1340
chrV 205056 205057 . 600
chrV 205067 205068 . 300
chrV 205071 205072 . 140
chrV 205137 205138 . 1340
chrV 205138 205139 . 140
chrV 205139 205140 . 3680
chrV 205144 205145 . 880
chrV 205144 205145 . 120
chrV 205145 205146 . 160
chrV 205148 205149 . 160
chrV 205154 205155 . 140
chrV 205184 205185 . 260
chrV 206816 206817 . 120
chrV 206931 206932 . 2000
chrV 207054 207055 . 120
chrV 207067 207068 . 1200
chrV 207094 207095 . 120
chrV 207265 207266 . 180
chrV 207275 207276 . 180
chrV 207292 207293 . 120
chrV 207297 207298 . 6140
chrV 207384 207385 . 340
chrV 207396 207397 . 120
chrV 207404 207405 . 180
chrV 207448 207449 . 120
chrV 207456 207457 . 2140
chrV 207463 207464 . 200
chrV 207473 207474 . 4560
chrV 207478 207479 . 180
chrV 207481 207482 . 380
chrV 207497 207498 . 120
chrV 207511 207512 . 160
chrV 207612 207613 . 160
chrV 207645 207646 . 120
chrV 207651 207652 . 140
chrV 208577 208578 . 300
chrV 208591 208592 . 1020
chrV 208601 208602 . 160
chrV 208608 208609 . 460
chrV 208628 208629 . 1040
chrV 208646 208647 . 200
chrV 208694 208695 . 260
chrV 208698 208699 . 380
chrV 208705 208706 . 500
chrV 208710 208711 . 200
chrV 208714 208715 . 1940
chrV 208722 208723 . 360
chrV 208726 208727 . 400
chrV 208756 208757 . 140
chrV 208787 208788 . 160
chrV 208821 208822 . 240
chrV 209060 209061 . 460
chrV 209411 209412 . 280
chrV 209467 209468 . 1860
chrV 209494 209495 . 1360
chrV 209505 209506 . 120
chrV 209989 209990 . 120
chrV 210003 210004 . 320
chrV 210069 210070 . 220
chrV 210166 210167 . 380
chrV 210172 210173 . 600
chrV 210195 210196 . 260
chrV 210313 210314 . 1060
chrV 210338 210339 . 140
chrV 210342 210343 . 280
chrV 210347 210348 . 140
chrV 210352 210353 . 120
chrV 210356 210357 . 2940
chrV 210367 210368 . 820
chrV 210378 210379 . 240
chrV 210382 210383 . 660
chrV 210400 210401 . 640
chrV 210407 210408 . 700
chrV 210408 210409 . 280
chrV 210424 210425 . 180
chrV 210434 210435 . 420
chrV 210444 210445 . 2100
chrV 210454 210455 . 3220
chrV 210463 210464 . 1400
chrV 210477 210478 . 140
chrV 210760 210761 . 160
chrV 210812 210813 . 160
chrV 210953 210954 . 120
chrV 210986 210987 . 1300
chrV 211001 211002 . 4040
chrV 211107 211108 . 400
chrV 211300 211301 . 600
chrV 211323 211324 . 140
chrV 211528 211529 . 240
chrV 211545 211546 . 200
chrV 211550 211551 . 120
chrV 211556 211557 . 360
chrV 211575 211576 . 200
chrV 211616 211617 . 200
chrV 211667 211668 . 740
chrV 211675 211676 . 460
chrV 211675 211676 . 180
chrV 211679 211680 . 160
chrV 211685 211686 . 140
chrV 211686 211687 . 400
chrV 211695 211696 . 120
chrV 211698 211699 . 120
chrV 211700 211701 . 900
chrV 211705 211706 . 340
chrV 211715 211716 . 280
chrV 211724 211725 . 320
chrV 211735 211736 . 360
chrV 211739 211740 . 1460
chrV 211745 211746 . 140
chrV 211749 211750 . 140
chrV 211751 211752 . 820
chrV 211796 211797 . 900
chrV 211800 211801 . 120
chrV 211802 211803 . 2600
chrV 211804 211805 . 140
chrV 211823 211824 . 1020
chrV 211905 211906 . 1180
chrV 211989 211990 . 560
chrV 212071 212072 . 160
chrV 212103 212104 . 4380
chrV 212110 212111 . 420
chrV 212206 212207 . 680
chrV 212212 212213 . 120
chrV 212216 212217 . 680
chrV 212224 212225 . 320
chrV 212297 212298 . 1240
chrV 212422 212423 . 500
chrV 212498 212499 . 1200
chrV 212504 212505 . 260
chrV 212536 212537 . 360
chrV 212635 212636 . 2520
chrV 213234 213235 . 220
chrV 213262 213263 . 200
chrV 213271 213272 . 320
chrV 213366 213367 . 460
chrV 213377 213378 . 180
chrV 213385 213386 . 280
chrV 213400 213401 . 1780
chrV 213562 213563 . 120
chrV 213592 213593 . 1480
chrV 213810 213811 . 200
chrV 213939 213940 . 220
chrV 213987 213988 . 120
chrV 214027 214028 . 2500
chrV 214163 214164 . 1320
chrV 214485 214486 . 300
chrV 214512 214513 . 960
chrV 214659 214660 . 1460
chrV 214790 214791 . 720
chrV 214801 214802 . 480
chrV 214814 214815 . 3660
chrV 214825 214826 . 800
chrV 214833 214834 . 180
chrV 214845 214846 . 400
chrV 214851 214852 . 4340
chrV 214852 214853 . 500
chrV 214853 214854 . 180
chrV 214854 214855 . 120
chrV 214878 214879 . 140
chrV 214905 214906 . 1120
chrV 214914 214915 . 140
chrV 214918 214919 . 1220
chrV 214924 214925 . 2180
chrV 214924 214925 . 540
chrV 214928 214929 . 1000
chrV 214936 214937 . 420
chrV 214944 214945 . 500
chrV 214954 214955 . 480
chrV 214962 214963 . 560
chrV 214965 214966 . 2900
chrV 215118 215119 . 180
chrV 215306 215307 . 800
chrV 215618 215619 . 200
chrV 215627 215628 . 640
chrV 215939 215940 . 1500
chrV 216107 216108 . 240
chrV 216580 216581 . 240
chrV 216726 216727 . 120
chrV 216822 216823 . 140
chrV 216878 216879 . 200
chrV 217498 217499 . 1540
chrV 217632 217633 . 380
chrV 217682 217683 . 860
chrV 217688 217689 . 1160
chrV 217817 217818 . 340
chrV 217823 217824 . 500
chrV 217886 217887 . 680
chrV 217889 217890 . 220
chrV 217905 217906 . 120
chrV 218011 218012 . 3260
chrV 218092 218093 . 2080
chrV 218227 218228 . 940
chrV 218553 218554 . 340
chrV 218594 218595 . 220
chrV 218720 218721 . 1320
chrV 218778 218779 . 120
chrV 218819 218820 . 160
chrV 218924 218925 . 260
chrV 218941 218942 . 260
chrV 219077 219078 . 380
chrV 219181 219182 . 200
chrV 219209 219210 . 380
chrV 219213 219214 . 420
chrV 219213 219214 . 140
chrV 219300 219301 . 900
chrV 219532 219533 . 120
chrV 219716 219717 . 380
chrV 219728 219729 . 1460
chrV 220072 220073 . 160
chrV 220372 220373 . 180
chrV 220522 220523 . 260
chrV 220538 220539 . 260
chrV 220543 220544 . 460
chrV 220743 220744 . 1980
chrV 220814 220815 . 120
chrV 220850 220851 . 1340
chrV 221090 221091 . 120
chrV 221145 221146 . 680
chrV 221156 221157 . 260
chrV 221313 221314 . 1380
chrV 221321 221322 . 1660
chrV 221330 221331 . 4860
chrV 221347 221348 . 1680
chrV 221351 221352 . 1860
chrV 221357 221358 . 360
chrV 221373 221374 . 240
chrV 221413 221414 . 1980
chrV 221432 221433 . 600
chrV 221454 221455 . 220
chrV 221525 221526 . 200
chrV 221537 221538 . 1540
chrV 221556 221557 . 420
chrV 221588 221589 . 240
chrV 221660 221661 . 1860
chrV 221667 221668 . 540
chrV 221669 221670 . 1780
chrV 221733 221734 . 1900
chrV 221741 221742 . 1600
chrV 221741 221742 . 120
chrV 221752 221753 . 980
chrV 221757 221758 . 1180
chrV 221765 221766 . 140
chrV 221767 221768 . 140
chrV 221771 221772 . 160
chrV 221775 221776 . 600
chrV 221787 221788 . 900
chrV 221799 221800 . 480
chrV 221801 221802 . 4960
chrV 221934 221935 . 120
chrV 222140 222141 . 520
chrV 222212 222213 . 280
chrV 222225 222226 . 880
chrV 222225 222226 . 520
chrV 222227 222228 . 120
chrV 222231 222232 . 4520
chrV 222242 222243 . 1580
chrV 222267 222268 . 2820
chrV 222269 222270 . 500
chrV 222271 222272 . 3960
chrV 222293 222294 . 760
chrV 222332 222333 . 600
chrV 222354 222355 . 980
chrV 222359 222360 . 120
chrV 222359 222360 . 120
chrV 222369 222370 . 680
chrV 222374 222375 . 740
chrV 222375 222376 . 320
chrV 222375 222376 . 400
chrV 222376 222377 . 120
chrV 222382 222383 . 120
chrV 222388 222389 . 340
chrV 222401 222402 . 280
chrV 222407 222408 . 5680
chrV 222446 222447 . 240
chrV 222487 222488 . 620
chrV 222502 222503 . 1060
chrV 222503 222504 . 300
chrV 222503 222504 . 120
chrV 222506 222507 . 360
chrV 222516 222517 . 120
chrV 222517 222518 . 620
chrV 222517 222518 . 400
chrV 222519 222520 . 140
chrV 222525 222526 . 380
chrV 222527 222528 . 320
chrV 222528 222529 . 600
chrV 222531 222532 . 180
chrV 222537 222538 . 1900
chrV 222548 222549 . 1380
chrV 222550 222551 . 980
chrV 222550 222551 . 120
chrV 222551 222552 . 160
chrV 222559 222560 . 1520
chrV 222675 222676 . 120
chrV 222708 222709 . 120
chrV 222751 222752 . 160
chrV 222761 222762 . 880
chrV 222765 222766 . 260
chrV 222810 222811 . 120
chrV 222820 222821 . 420
chrV 222867 222868 . 2140
chrV 222896 222897 . 1380
chrV 222947 222948 . 940
chrV 222948 222949 . 120
chrV 222993 222994 . 220
chrV 222993 222994 . 540
chrV 222995 222996 . 120
chrV 222999 223000 . 640
chrV 223036 223037 . 340
chrV 223055 223056 . 200
chrV 223066 223067 . 160
chrV 223074 223075 . 180
chrV 223079 223080 . 1260
chrV 223091 223092 . 440
chrV 223110 223111 . 120
chrV 223119 223120 . 2660
chrV 223127 223128 . 500
chrV 223145 223146 . 420
chrV 223155 223156 . 1440
chrV 223160 223161 . 660
chrV 223170 223171 . 3140
chrV 223175 223176 . 140
chrV 223175 223176 . 180
chrV 223181 223182 . 160
chrV 223203 223204 . 540
chrV 223213 223214 . 180
chrV 223224 223225 . 1400
chrV 223233 223234 . 160
chrV 223245 223246 . 580
chrV 223249 223250 . 1080
chrV 223258 223259 . 280
chrV 223264 223265 . 280
chrV 223300 223301 . 380
chrV 225298 225299 . 340
chrV 225301 225302 . 120
chrV 225302 225303 . 120
chrV 225326 225327 . 120
chrV 225336 225337 . 460
chrV 225341 225342 . 140
chrV 225352 225353 . 440
chrV 225365 225366 . 140
chrV 225367 225368 . 120
chrV 225377 225378 . 200
chrV 225378 225379 . 140
chrV 225380 225381 . 160
chrV 225386 225387 . 140
chrV 225390 225391 . 300
chrV 225437 225438 . 220
chrV 225446 225447 . 280
chrV 225451 225452 . 120
chrV 225621 225622 . 140
chrV 225689 225690 . 960
chrV 225689 225690 . 140
chrV 225696 225697 . 540
chrV 225700 225701 . 300
chrV 225707 225708 . 900
chrV 225716 225717 . 120
chrV 225725 225726 . 480
chrV 225751 225752 . 380
chrV 225786 225787 . 440
chrV 225795 225796 . 200
chrV 225797 225798 . 180
chrV 225806 225807 . 240
chrV 226088 226089 . 560
chrV 226172 226173 . 3220
chrV 226292 226293 . 260
chrV 226306 226307 . 160
chrV 226620 226621 . 120
chrV 226649 226650 . 1240
chrV 227850 227851 . 120
chrV 228256 228257 . 700
chrV 228274 228275 . 240
chrV 228293 228294 . 780
chrV 228301 228302 . 280
chrV 228306 228307 . 400
chrV 228317 228318 . 160
chrV 228335 228336 . 120
chrV 228509 228510 . 2560
chrV 229021 229022 . 240
chrV 229073 229074 . 2940
chrV 229182 229183 . 8200
chrV 229252 229253 . 120
chrV 229392 229393 . 120
chrV 229415 229416 . 4060
chrV 229533 229534 . 1920
chrV 229540 229541 . 120
chrV 229547 229548 . 180
chrV 229562 229563 . 240
chrV 229567 229568 . 980
chrV 229574 229575 . 4740
chrV 229583 229584 . 2540
chrV 229632 229633 . 1720
chrV 229636 229637 . 280
chrV 229644 229645 . 160
chrV 229661 229662 . 560
chrV 229671 229672 . 540
chrV 229679 229680 . 140
chrV 229680 229681 . 120
chrV 229680 229681 . 9720
chrV 229682 229683 . 200
chrV 229682 229683 . 120
chrV 229827 229828 . 1000
chrV 229835 229836 . 520
chrV 229843 229844 . 180
chrV 229955 229956 . 400
chrV 230482 230483 . 160
chrV 230659 230660 . 280
chrV 231032 231033 . 240
chrV 231738 231739 . 1760
chrV 231973 231974 . 400
chrV 232070 232071 . 240
chrV 232083 232084 . 400
chrV 232265 232266 . 140
chrV 232270 232271 . 320
chrV 232309 232310 . 300
chrV 232330 232331 . 160
chrV 232335 232336 . 860
chrV 232370 232371 . 320
chrV 232660 232661 . 280
chrV 232866 232867 . 560
chrV 233637 233638 . 220
chrV 234067 234068 . 480
chrV 234185 234186 . 200
chrV 234345 234346 . 120
chrV 234363 234364 . 260
chrV 234364 234365 . 2840
chrV 234364 234365 . 120
chrV 234365 234366 . 140
chrV 234391 234392 . 200
chrV 234396 234397 . 1020
chrV 234398 234399 . 160
chrV 234562 234563 . 1100
chrV 234703 234704 . 400
chrV 234719 234720 . 380
chrV 234723 234724 . 1220
chrV 234728 234729 . 160
chrV 234731 234732 . 140
chrV 234741 234742 . 1700
chrV 234746 234747 . 140
chrV 234749 234750 . 180
chrV 234751 234752 . 520
chrV 234756 234757 . 140
chrV 234759 234760 . 440
chrV 234767 234768 . 180
chrV 234777 234778 . 1160
chrV 234798 234799 . 320
chrV 234804 234805 . 520
chrV 234807 234808 . 240
chrV 234809 234810 . 180
chrV 234811 234812 . 360
chrV 234818 234819 . 2400
chrV 234823 234824 . 320
chrV 234832 234833 . 180
chrV 234970 234971 . 120
chrV 235172 235173 . 600
chrV 235189 235190 . 540
chrV 235304 235305 . 940
chrV 235352 235353 . 120
chrV 235360 235361 . 280
chrV 235366 235367 . 1140
chrV 235502 235503 . 160
chrV 235534 235535 . 940
chrV 235549 235550 . 120
chrV 235573 235574 . 240
chrV 237227 237228 . 180
chrV 237232 237233 . 360
chrV 237233 237234 . 520
chrV 237251 237252 . 240
chrV 237256 237257 . 220
chrV 237258 237259 . 560
chrV 237310 237311 . 1960
chrV 237378 237379 . 5660
chrV 237382 237383 . 120
chrV 237388 237389 . 1820
chrV 237390 237391 . 120
chrV 237398 237399 . 1160
chrV 237404 237405 . 300
chrV 237410 237411 . 500
chrV 237413 237414 . 180
chrV 237415 237416 . 180
chrV 237470 237471 . 1240
chrV 237517 237518 . 240
chrV 237559 237560 . 300
chrV 237567 237568 . 340
chrV 237577 237578 . 400
chrV 237585 237586 . 1180
chrV 238124 238125 . 420
chrV 238134 238135 . 160
chrV 238142 238143 . 140
chrV 238158 238159 . 1940
chrV 238173 238174 . 280
chrV 238176 238177 . 140
chrV 238181 238182 . 220
chrV 238187 238188 . 200
chrV 238195 238196 . 220
chrV 238199 238200 . 140
chrV 238210 238211 . 2640
chrV 238225 238226 . 480
chrV 238232 238233 . 2880
chrV 238260 238261 . 160
chrV 238265 238266 . 120
chrV 238307 238308 . 720
chrV 238318 238319 . 880
chrV 238335 238336 . 1000
chrV 238346 238347 . 680
chrV 238351 238352 . 160
chrV 238369 238370 . 460
chrV 238386 238387 . 160
chrV 238436 238437 . 240
chrV 238439 238440 . 1100
chrV 238444 238445 . 600
chrV 238447 238448 . 1240
chrV 238447 238448 . 120
chrV 238449 238450 . 140
chrV 238474 238475 . 300
chrV 238481 238482 . 3700
chrV 238483 238484 . 1420
chrV 238483 238484 . 140
chrV 238485 238486 . 520
chrV 238493 238494 . 860
chrV 238503 238504 . 620
chrV 238531 238532 . 1240
chrV 238535 238536 . 120
chrV 238549 238550 . 560
chrV 238555 238556 . 420
chrV 238564 238565 . 1020
chrV 238615 238616 . 180
chrV 238617 238618 . 120
chrV 238638 238639 . 340
chrV 238642 238643 . 1180
chrV 238647 238648 . 1860
chrV 238653 238654 . 120
chrV 238656 238657 . 360
chrV 238668 238669 . 1400
chrV 238745 238746 . 980
chrV 238772 238773 . 1420
chrV 238895 238896 . 1100
chrV 239362 239363 . 1080
chrV 239413 239414 . 420
chrV 239485 239486 . 220
chrV 239490 239491 . 240
chrV 239501 239502 . 140
chrV 239537 239538 . 120
chrV 239553 239554 . 300
chrV 239592 239593 . 120
chrV 239669 239670 . 140
chrV 239671 239672 . 520
chrV 239859 239860 . 260
chrV 239890 239891 . 660
chrV 239942 239943 . 120
chrV 240127 240128 . 200
chrV 240276 240277 . 360
chrV 240344 240345 . 1300
chrV 240470 240471 . 1120
chrV 240632 240633 . 1380
chrV 240807 240808 . 5660
chrV 240823 240824 . 120
chrV 240860 240861 . 180
chrV 241063 241064 . 1300
chrV 241209 241210 . 300
chrV 241265 241266 . 2800
chrV 241325 241326 . 140
chrV 241451 241452 . 800
chrV 241643 241644 . 120
chrV 241748 241749 . 140
chrV 241758 241759 . 340
chrV 241791 241792 . 140
chrV 241811 241812 . 120
chrV 241842 241843 . 220
chrV 241949 241950 . 160
chrV 241959 241960 . 440
chrV 242004 242005 . 140
chrV 242023 242024 . 2060
chrV 242031 242032 . 120
chrV 242034 242035 . 120
chrV 242046 242047 . 120
chrV 242075 242076 . 1020
chrV 242082 242083 . 3220
chrV 242130 242131 . 960
chrV 242158 242159 . 120
chrV 242175 242176 . 1780
chrV 242179 242180 . 120
chrV 242196 242197 . 1020
chrV 242234 242235 . 8040
chrV 242302 242303 . 1060
chrV 242334 242335 . 1280
chrV 242381 242382 . 160
chrV 242391 242392 . 120
chrV 242399 242400 . 340
chrV 242406 242407 . 220
chrV 242420 242421 . 180
chrV 242431 242432 . 340
chrV 242431 242432 . 460
chrV 242441 242442 . 460
chrV 242459 242460 . 140
chrV 242469 242470 . 300
chrV 242488 242489 . 160
chrV 242492 242493 . 500
chrV 242498 242499 . 440
chrV 242530 242531 . 160
chrV 242585 242586 . 520
chrV 242586 242587 . 280
chrV 242586 242587 . 160
chrV 242593 242594 . 200
chrV 242599 242600 . 420
chrV 242609 242610 . 1040
chrV 242643 242644 . 680
chrV 242658 242659 . 300
chrV 242692 242693 . 1320
chrV 242733 242734 . 160
chrV 242736 242737 . 400
chrV 242744 242745 . 120
chrV 242810 242811 . 120
chrV 242914 242915 . 260
chrV 242926 242927 . 120
chrV 242941 242942 . 140
chrV 242945 242946 . 160
chrV 242952 242953 . 3080
chrV 242982 242983 . 120
chrV 242984 242985 . 1020
chrV 242985 242986 . 240
chrV 242986 242987 . 240
chrV 243002 243003 . 280
chrV 243003 243004 . 140
chrV 243004 243005 . 120
chrV 243011 243012 . 160
chrV 243037 243038 . 120
chrV 243090 243091 . 140
chrV 243094 243095 . 480
chrV 243213 243214 . 2000
chrV 243233 243234 . 140
chrV 243257 243258 . 140
chrV 243271 243272 . 120
chrV 243273 243274 . 420
chrV 243283 243284 . 120
chrV 243287 243288 . 4940
chrV 243351 243352 . 120
chrV 243360 243361 . 120
chrV 243403 243404 . 120
chrV 243463 243464 . 120
chrV 243579 243580 . 540
chrV 243579 243580 . 2340
chrV 243612 243613 . 120
chrV 243643 243644 . 140
chrV 243725 243726 . 120
chrV 243838 243839 . 260
chrV 244125 244126 . 340
chrV 244181 244182 . 120
chrV 244187 244188 . 1000
chrV 244370 244371 . 940
chrV 244522 244523 . 480
chrV 244563 244564 . 260
chrV 244714 244715 . 200
chrV 244760 244761 . 300
chrV 244953 244954 . 700
chrV 245027 245028 . 2580
chrV 245290 245291 . 940
chrV 245314 245315 . 460
chrV 245486 245487 . 420
chrV 245778 245779 . 280
chrV 246386 246387 . 160
chrV 246509 246510 . 120
chrV 246525 246526 . 140
chrV 246704 246705 . 160
chrV 246707 246708 . 140
chrV 246717 246718 . 260
chrV 246771 246772 . 220
chrV 246795 246796 . 160
chrV 246841 246842 . 460
chrV 246959 246960 . 1040
chrV 246988 246989 . 560
chrV 247033 247034 . 1520
chrV 247135 247136 . 320
chrV 247372 247373 . 140
chrV 247636 247637 . 520
chrV 248008 248009 . 820
chrV 248311 248312 . 460
chrV 248315 248316 . 180
chrV 248321 248322 . 160
chrV 248332 248333 . 120
chrV 248351 248352 . 180
chrV 248367 248368 . 2180
chrV 248374 248375 . 160
chrV 248380 248381 . 560
chrV 248404 248405 . 2040
chrV 248412 248413 . 1360
chrV 248422 248423 . 220
chrV 248435 248436 . 1900
chrV 249173 249174 . 540
chrV 249176 249177 . 340
chrV 249353 249354 . 840
chrV 249486 249487 . 120
chrV 249654 249655 . 1280
chrV 249668 249669 . 720
chrV 249686 249687 . 420
chrV 249690 249691 . 160
chrV 249711 249712 . 120
chrV 249757 249758 . 140
chrV 249862 249863 . 180
chrV 249871 249872 . 120
chrV 249889 249890 . 120
chrV 249899 249900 . 120
chrV 249904 249905 . 220
chrV 249933 249934 . 340
chrV 249941 249942 . 700
chrV 249954 249955 . 280
chrV 249961 249962 . 260
chrV 250084 250085 . 140
chrV 250162 250163 . 540
chrV 250206 250207 . 120
chrV 250209 250210 . 700
chrV 250217 250218 . 1220
chrV 250220 250221 . 1000
chrV 250297 250298 . 1220
chrV 250329 250330 . 120
chrV 250438 250439 . 120
chrV 250440 250441 . 160
chrV 250456 250457 . 220
chrV 250460 250461 . 320
chrV 250464 250465 . 420
chrV 250495 250496 . 740
chrV 250498 250499 . 180
chrV 250505 250506 . 420
chrV 250517 250518 . 380
chrV 250520 250521 . 140
chrV 250560 250561 . 140
chrV 250571 250572 . 220
chrV 250578 250579 . 180
chrV 250592 250593 . 900
chrV 250598 250599 . 320
chrV 250612 250613 . 120
chrV 251281 251282 . 220
chrV 251297 251298 . 120
chrV 251306 251307 . 360
chrV 251309 251310 . 140
chrV 251323 251324 . 4380
chrV 251340 251341 . 860
chrV 251478 251479 . 520
chrV 251480 251481 . 160
chrV 251487 251488 . 180
chrV 251490 251491 . 400
chrV 251500 251501 . 1060
chrV 251512 251513 . 8240
chrV 251541 251542 . 340
chrV 251549 251550 . 280
chrV 251552 251553 . 300
chrV 251600 251601 . 220
chrV 251603 251604 . 180
chrV 251608 251609 . 120
chrV 251756 251757 . 260
chrV 252233 252234 . 140
chrV 252280 252281 . 160
chrV 252725 252726 . 120
chrV 252731 252732 . 2120
chrV 252987 252988 . 180
chrV 253447 253448 . 580
chrV 253600 253601 . 460
chrV 253753 253754 . 160
chrV 253775 253776 . 200
chrV 253831 253832 . 160
chrV 254102 254103 . 160
chrV 254130 254131 . 820
chrV 254148 254149 . 1900
chrV 254286 254287 . 440
chrV 254295 254296 . 540
chrV 254306 254307 . 420
chrV 254481 254482 . 120
chrV 254488 254489 . 660
chrV 254493 254494 . 120
chrV 254501 254502 . 260
chrV 254505 254506 . 1900
chrV 254514 254515 . 880
chrV 254522 254523 . 240
chrV 254532 254533 . 160
chrV 254569 254570 . 380
chrV 254574 254575 . 460
chrV 254582 254583 . 440
chrV 254590 254591 . 400
chrV 254591 254592 . 120
chrV 254591 254592 . 260
chrV 254592 254593 . 680
chrV 254604 254605 . 260
chrV 254621 254622 . 160
chrV 254663 254664 . 120
chrV 254807 254808 . 500
chrV 255098 255099 . 2080
chrV 255262 255263 . 320
chrV 255278 255279 . 580
chrV 255617 255618 . 900
chrV 255646 255647 . 120
chrV 255652 255653 . 220
chrV 256075 256076 . 200
chrV 256190 256191 . 1460
chrV 256234 256235 . 620
chrV 256256 256257 . 540
chrV 256264 256265 . 1540
chrV 256317 256318 . 140
chrV 256637 256638 . 2600
chrV 256658 256659 . 520
chrV 257302 257303 . 1620
chrV 257324 257325 . 1960
chrV 257435 257436 . 1080
chrV 257782 257783 . 580
chrV 257923 257924 . 1420
chrV 257928 257929 . 300
chrV 257934 257935 . 600
chrV 258115 258116 . 260
chrV 258116 258117 . 120
chrV 258123 258124 . 200
chrV 258128 258129 . 1640
chrV 258133 258134 . 300
chrV 258139 258140 . 340
chrV 258155 258156 . 1000
chrV 258158 258159 . 1280
chrV 258172 258173 . 800
chrV 258178 258179 . 260
chrV 258222 258223 . 140
chrV 258241 258242 . 580
chrV 258260 258261 . 2840
chrV 258280 258281 . 2480
chrV 258284 258285 . 120
chrV 258323 258324 . 160
chrV 258331 258332 . 3780
chrV 258393 258394 . 160
chrV 258462 258463 . 920
chrV 258481 258482 . 320
chrV 258485 258486 . 460
chrV 258489 258490 . 220
chrV 258490 258491 . 220
chrV 258512 258513 . 1160
chrV 258536 258537 . 2620
chrV 258620 258621 . 1280
chrV 258648 258649 . 1100
chrV 258658 258659 . 600
chrV 259137 259138 . 2280
chrV 259244 259245 . 640
chrV 259319 259320 . 1980
chrV 259339 259340 . 3080
chrV 259370 259371 . 740
chrV 259392 259393 . 460
chrV 259554 259555 . 420
chrV 259585 259586 . 300
chrV 259715 259716 . 320
chrV 259717 259718 . 900
chrV 259727 259728 . 200
chrV 259766 259767 . 300
chrV 259917 259918 . 220
chrV 259923 259924 . 280
chrV 259928 259929 . 960
chrV 259972 259973 . 300
chrV 259981 259982 . 120
chrV 260012 260013 . 540
chrV 260025 260026 . 420
chrV 260082 260083 . 620
chrV 260088 260089 . 620
chrV 260092 260093 . 900
chrV 260095 260096 . 1820
chrV 260115 260116 . 600
chrV 260121 260122 . 1280
chrV 260139 260140 . 720
chrV 260144 260145 . 400
chrV 260147 260148 . 720
chrV 260152 260153 . 1200
chrV 260156 260157 . 200
chrV 260161 260162 . 360
chrV 260181 260182 . 500
chrV 260188 260189 . 1940
chrV 260209 260210 . 3140
chrV 260236 260237 . 800
chrV 260239 260240 . 820
chrV 260306 260307 . 360
chrV 260314 260315 . 1340
chrV 260321 260322 . 300
chrV 260335 260336 . 1160
chrV 260352 260353 . 480
chrV 260375 260376 . 900
chrV 260396 260397 . 1100
chrV 260549 260550 . 120
chrV 260657 260658 . 180
chrV 260716 260717 . 200
chrV 261063 261064 . 140
chrV 261148 261149 . 160
chrV 261161 261162 . 200
chrV 261193 261194 . 380
chrV 261203 261204 . 280
chrV 261261 261262 . 120
chrV 261295 261296 . 120
chrV 261313 261314 . 260
chrV 261321 261322 . 140
chrV 261327 261328 . 120
chrV 261380 261381 . 500
```
