## Supplemental Data 1 for "Rewiring phospholipid biosynthesis reveals robustness in membrane homeostasis and uncovers lipid regulatory players": PC-LD_PE-ER.bed (part 2 of 4)

```
chrV 261392 261393 . 140
chrV 261451 261452 . 200
chrV 261503 261504 . 200
chrV 261661 261662 . 420
chrV 261669 261670 . 260
chrV 261700 261701 . 380
chrV 261721 261722 . 280
chrV 261726 261727 . 860
chrV 261744 261745 . 1500
chrV 261753 261754 . 3640
chrV 261761 261762 . 240
chrV 261772 261773 . 1360
chrV 261777 261778 . 3320
chrV 261784 261785 . 540
chrV 261789 261790 . 160
chrV 261790 261791 . 320
chrV 261794 261795 . 2480
chrV 261795 261796 . 240
chrV 261797 261798 . 140
chrV 261797 261798 . 120
chrV 261799 261800 . 140
chrV 261799 261800 . 180
chrV 261801 261802 . 2860
chrV 261811 261812 . 1900
chrV 261820 261821 . 1320
chrV 261822 261823 . 120
chrV 261833 261834 . 240
chrV 261892 261893 . 1060
chrV 261923 261924 . 2860
chrV 262086 262087 . 340
chrV 262242 262243 . 260
chrV 262271 262272 . 140
chrV 262369 262370 . 180
chrV 262781 262782 . 640
chrV 263102 263103 . 420
chrV 263572 263573 . 160
chrV 263891 263892 . 200
chrV 263944 263945 . 180
chrV 263964 263965 . 300
chrV 264115 264116 . 380
chrV 264123 264124 . 660
chrV 264171 264172 . 1960
chrV 264215 264216 . 5600
chrV 264265 264266 . 260
chrV 264266 264267 . 180
chrV 264276 264277 . 300
chrV 264299 264300 . 260
chrV 264337 264338 . 580
chrV 264384 264385 . 540
chrV 264399 264400 . 220
chrV 264425 264426 . 1120
chrV 264429 264430 . 120
chrV 264434 264435 . 220
chrV 264452 264453 . 920
chrV 264466 264467 . 160
chrV 264505 264506 . 380
chrV 264519 264520 . 260
chrV 264560 264561 . 120
chrV 264579 264580 . 620
chrV 264661 264662 . 1180
chrV 264700 264701 . 3660
chrV 264716 264717 . 200
chrV 264772 264773 . 3760
chrV 264782 264783 . 860
chrV 264795 264796 . 260
chrV 264805 264806 . 440
chrV 264826 264827 . 460
chrV 264829 264830 . 1320
chrV 264890 264891 . 180
chrV 264903 264904 . 2220
chrV 265876 265877 . 140
chrV 265907 265908 . 200
chrV 265918 265919 . 180
chrV 265931 265932 . 920
chrV 265955 265956 . 140
chrV 265955 265956 . 140
chrV 265958 265959 . 260
chrV 265963 265964 . 120
chrV 265967 265968 . 140
chrV 265970 265971 . 120
chrV 265974 265975 . 120
chrV 265978 265979 . 260
chrV 265996 265997 . 200
chrV 266005 266006 . 260
chrV 266076 266077 . 180
chrV 266092 266093 . 120
chrV 266102 266103 . 120
chrV 266158 266159 . 180
chrV 266203 266204 . 460
chrV 266211 266212 . 960
chrV 266230 266231 . 120
chrV 266236 266237 . 3180
chrV 266243 266244 . 1920
chrV 266284 266285 . 120
chrV 266299 266300 . 120
chrV 266307 266308 . 120
chrV 266353 266354 . 120
chrV 266399 266400 . 160
chrV 266406 266407 . 120
chrV 266837 266838 . 220
chrV 268244 268245 . 360
chrV 268290 268291 . 380
chrV 268410 268411 . 120
chrV 268417 268418 . 160
chrV 268421 268422 . 140
chrV 268428 268429 . 960
chrV 268438 268439 . 260
chrV 268457 268458 . 680
chrV 268472 268473 . 980
chrV 268473 268474 . 760
chrV 268473 268474 . 140
chrV 268475 268476 . 140
chrV 268478 268479 . 3340
chrV 268579 268580 . 140
chrV 268588 268589 . 1820
chrV 268594 268595 . 360
chrV 268596 268597 . 320
chrV 268689 268690 . 580
chrV 268702 268703 . 360
chrV 268713 268714 . 120
chrV 268719 268720 . 440
chrV 268723 268724 . 540
chrV 268731 268732 . 140
chrV 268744 268745 . 280
chrV 268751 268752 . 460
chrV 268766 268767 . 140
chrV 268783 268784 . 140
chrV 268796 268797 . 780
chrV 268808 268809 . 2980
chrV 268820 268821 . 680
chrV 268835 268836 . 1300
chrV 268864 268865 . 180
chrV 268865 268866 . 1440
chrV 268881 268882 . 220
chrV 268886 268887 . 180
chrV 268900 268901 . 1480
chrV 268946 268947 . 940
chrV 269002 269003 . 340
chrV 269008 269009 . 140
chrV 269080 269081 . 420
chrV 269091 269092 . 300
chrV 269093 269094 . 980
chrV 269139 269140 . 4400
chrV 269153 269154 . 880
chrV 269177 269178 . 1320
chrV 269184 269185 . 380
chrV 269197 269198 . 220
chrV 269203 269204 . 4400
chrV 269212 269213 . 280
chrV 269218 269219 . 2840
chrV 269222 269223 . 3320
chrV 269232 269233 . 2300
chrV 270058 270059 . 120
chrV 270330 270331 . 280
chrV 270436 270437 . 120
chrV 270586 270587 . 240
chrV 270590 270591 . 280
chrV 270594 270595 . 160
chrV 270600 270601 . 1860
chrV 270607 270608 . 300
chrV 270622 270623 . 160
chrV 271062 271063 . 160
chrV 271217 271218 . 620
chrV 271255 271256 . 140
chrV 271260 271261 . 900
chrV 271268 271269 . 160
chrV 271276 271277 . 200
chrV 271286 271287 . 200
chrV 271298 271299 . 4780
chrV 271311 271312 . 220
chrV 271436 271437 . 480
chrV 271583 271584 . 500
chrV 271607 271608 . 160
chrV 271611 271612 . 140
chrV 271625 271626 . 420
chrV 271627 271628 . 140
chrV 271679 271680 . 480
chrV 271679 271680 . 640
chrV 271680 271681 . 140
chrV 271681 271682 . 140
chrV 271688 271689 . 2200
chrV 271813 271814 . 2440
chrV 272137 272138 . 780
chrV 272273 272274 . 3840
chrV 272313 272314 . 360
chrV 272318 272319 . 180
chrV 272349 272350 . 1240
chrV 272356 272357 . 120
chrV 272384 272385 . 400
chrV 272396 272397 . 2460
chrV 272421 272422 . 200
chrV 272446 272447 . 3940
chrV 272725 272726 . 260
chrV 272754 272755 . 240
chrV 272925 272926 . 120
chrV 272928 272929 . 160
chrV 273393 273394 . 240
chrV 273578 273579 . 120
chrV 273723 273724 . 280
chrV 273728 273729 . 360
chrV 273797 273798 . 120
chrV 273903 273904 . 3040
chrV 273915 273916 . 520
chrV 273970 273971 . 120
chrV 274023 274024 . 120
chrV 274274 274275 . 120
chrV 274294 274295 . 140
chrV 274304 274305 . 120
chrV 274327 274328 . 2300
chrV 274340 274341 . 260
chrV 274390 274391 . 840
chrV 274533 274534 . 140
chrV 274557 274558 . 140
chrV 274560 274561 . 380
chrV 274598 274599 . 220
chrV 274696 274697 . 260
chrV 274708 274709 . 140
chrV 274744 274745 . 880
chrV 274753 274754 . 200
chrV 274787 274788 . 140
chrV 274878 274879 . 1220
chrV 275602 275603 . 240
chrV 275831 275832 . 400
chrV 276279 276280 . 3140
chrV 276291 276292 . 2240
chrV 276295 276296 . 980
chrV 276318 276319 . 540
chrV 276339 276340 . 120
chrV 276341 276342 . 160
chrV 276347 276348 . 960
chrV 276349 276350 . 140
chrV 276417 276418 . 1860
chrV 276612 276613 . 280
chrV 276749 276750 . 500
chrV 276799 276800 . 200
chrV 276918 276919 . 2360
chrV 276991 276992 . 740
chrV 277093 277094 . 180
chrV 277139 277140 . 400
chrV 277192 277193 . 120
chrV 277598 277599 . 120
chrV 277923 277924 . 2280
chrV 277969 277970 . 2160
chrV 278108 278109 . 2140
chrV 278200 278201 . 260
chrV 278226 278227 . 240
chrV 278267 278268 . 120
chrV 278273 278274 . 1780
chrV 279724 279725 . 120
chrV 279748 279749 . 320
chrV 279768 279769 . 320
chrV 279768 279769 . 120
chrV 279769 279770 . 120
chrV 279770 279771 . 1720
chrV 279812 279813 . 260
chrV 279964 279965 . 200
chrV 279970 279971 . 300
chrV 280221 280222 . 140
chrV 280367 280368 . 680
chrV 280664 280665 . 740
chrV 280689 280690 . 820
chrV 280720 280721 . 620
chrV 280825 280826 . 2220
chrV 280849 280850 . 200
chrV 280963 280964 . 260
chrV 281020 281021 . 140
chrV 281176 281177 . 120
chrV 281209 281210 . 260
chrV 281211 281212 . 300
chrV 281216 281217 . 140
chrV 281223 281224 . 120
chrV 281229 281230 . 120
chrV 281386 281387 . 120
chrV 281403 281404 . 120
chrV 281407 281408 . 120
chrV 281411 281412 . 140
chrV 281449 281450 . 120
chrV 281540 281541 . 180
chrV 281859 281860 . 580
chrV 282031 282032 . 160
chrV 282058 282059 . 660
chrV 282162 282163 . 220
chrV 282183 282184 . 420
chrV 282188 282189 . 140
chrV 282246 282247 . 220
chrV 282314 282315 . 340
chrV 282376 282377 . 180
chrV 282480 282481 . 220
chrV 282486 282487 . 120
chrV 282491 282492 . 120
chrV 282502 282503 . 120
chrV 282629 282630 . 320
chrV 282687 282688 . 420
chrV 282696 282697 . 1100
chrV 282752 282753 . 2980
chrV 282851 282852 . 160
chrV 282993 282994 . 180
chrV 283269 283270 . 160
chrV 283381 283382 . 280
chrV 283409 283410 . 2060
chrV 283584 283585 . 220
chrV 283600 283601 . 240
chrV 283668 283669 . 840
chrV 283909 283910 . 420
chrV 284053 284054 . 160
chrV 284361 284362 . 120
chrV 284428 284429 . 280
chrV 284455 284456 . 140
chrV 284473 284474 . 280
chrV 284495 284496 . 260
chrV 284508 284509 . 440
chrV 284531 284532 . 3740
chrV 284582 284583 . 800
chrV 284595 284596 . 680
chrV 284597 284598 . 1060
chrV 284617 284618 . 300
chrV 284698 284699 . 120
chrV 284747 284748 . 200
chrV 284810 284811 . 400
chrV 284811 284812 . 2120
chrV 284837 284838 . 120
chrV 284844 284845 . 640
chrV 284866 284867 . 480
chrV 284870 284871 . 260
chrV 284880 284881 . 440
chrV 284881 284882 . 1400
chrV 284887 284888 . 5640
chrV 284889 284890 . 740
chrV 284890 284891 . 720
chrV 284898 284899 . 1100
chrV 284904 284905 . 240
chrV 284904 284905 . 160
chrV 284920 284921 . 940
chrV 284921 284922 . 500
chrV 284932 284933 . 2920
chrV 284942 284943 . 120
chrV 285033 285034 . 1180
chrV 285053 285054 . 2200
chrV 285063 285064 . 1580
chrV 285075 285076 . 260
chrV 285084 285085 . 200
chrV 285100 285101 . 4340
chrV 285106 285107 . 260
chrV 285118 285119 . 1520
chrV 285278 285279 . 340
chrV 285310 285311 . 280
chrV 285349 285350 . 1660
chrV 285442 285443 . 260
chrV 285623 285624 . 1140
chrV 285709 285710 . 1100
chrV 285765 285766 . 1960
chrV 285787 285788 . 3240
chrV 285920 285921 . 360
chrV 286306 286307 . 340
chrV 286379 286380 . 720
chrV 286383 286384 . 2380
chrV 286413 286414 . 760
chrV 286537 286538 . 460
chrV 286558 286559 . 860
chrV 286778 286779 . 120
chrV 286784 286785 . 2900
chrV 286963 286964 . 280
chrV 287120 287121 . 140
chrV 287168 287169 . 520
chrV 287231 287232 . 740
chrV 287300 287301 . 140
chrV 287312 287313 . 120
chrV 287324 287325 . 320
chrV 287326 287327 . 120
chrV 287329 287330 . 160
chrV 287329 287330 . 300
chrV 287343 287344 . 260
chrV 287347 287348 . 400
chrV 287361 287362 . 320
chrV 287453 287454 . 220
chrV 287524 287525 . 2440
chrV 287537 287538 . 1240
chrV 287542 287543 . 300
chrV 287654 287655 . 120
chrV 287658 287659 . 180
chrV 287715 287716 . 2160
chrV 287768 287769 . 120
chrV 287819 287820 . 180
chrV 288079 288080 . 180
chrV 288225 288226 . 1140
chrV 288226 288227 . 260
chrV 288227 288228 . 120
chrV 288256 288257 . 160
chrV 288486 288487 . 140
chrV 288500 288501 . 980
chrV 288502 288503 . 1280
chrV 288573 288574 . 120
chrV 288600 288601 . 1220
chrV 288603 288604 . 140
chrV 288611 288612 . 580
chrV 288633 288634 . 740
chrV 288642 288643 . 4140
chrV 288647 288648 . 480
chrV 288752 288753 . 4920
chrV 288756 288757 . 640
chrV 289117 289118 . 3520
chrV 289155 289156 . 540
chrV 289237 289238 . 180
chrV 289262 289263 . 120
chrV 289269 289270 . 120
chrV 289275 289276 . 760
chrV 289288 289289 . 820
chrV 289299 289300 . 680
chrV 289301 289302 . 180
chrV 289305 289306 . 1180
chrV 289318 289319 . 580
chrV 289324 289325 . 760
chrV 289367 289368 . 140
chrV 289528 289529 . 160
chrV 289542 289543 . 340
chrV 289675 289676 . 120
chrV 289689 289690 . 2380
chrV 290185 290186 . 140
chrV 290217 290218 . 2980
chrV 290389 290390 . 1680
chrV 290432 290433 . 480
chrV 290544 290545 . 260
chrV 290653 290654 . 1280
chrV 290933 290934 . 160
chrV 290948 290949 . 120
chrV 291084 291085 . 160
chrV 291172 291173 . 180
chrV 291225 291226 . 400
chrV 291250 291251 . 260
chrV 291253 291254 . 420
chrV 291409 291410 . 260
chrV 291418 291419 . 120
chrV 291474 291475 . 340
chrV 291628 291629 . 1420
chrV 291652 291653 . 120
chrV 291657 291658 . 2900
chrV 291671 291672 . 280
chrV 291680 291681 . 120
chrV 291694 291695 . 340
chrV 291712 291713 . 200
chrV 291733 291734 . 2180
chrV 291753 291754 . 140
chrV 291765 291766 . 200
chrV 291781 291782 . 480
chrV 291789 291790 . 360
chrV 291839 291840 . 240
chrV 291854 291855 . 180
chrV 292241 292242 . 140
chrV 292281 292282 . 180
chrV 292282 292283 . 140
chrV 292310 292311 . 1400
chrV 292484 292485 . 400
chrV 292681 292682 . 480
chrV 292732 292733 . 160
chrV 292746 292747 . 1120
chrV 292748 292749 . 120
chrV 292751 292752 . 1980
chrV 292753 292754 . 140
chrV 292754 292755 . 380
chrV 292757 292758 . 720
chrV 292771 292772 . 1860
chrV 292777 292778 . 820
chrV 292892 292893 . 180
chrV 292905 292906 . 320
chrV 292910 292911 . 680
chrV 292914 292915 . 240
chrV 294178 294179 . 280
chrV 294678 294679 . 140
chrV 294701 294702 . 380
chrV 294704 294705 . 800
chrV 294995 294996 . 1780
chrV 294998 294999 . 120
chrV 295002 295003 . 1080
chrV 295019 295020 . 400
chrV 295030 295031 . 4240
chrV 295037 295038 . 540
chrV 295050 295051 . 360
chrV 295058 295059 . 900
chrV 295160 295161 . 740
chrV 295164 295165 . 420
chrV 295168 295169 . 180
chrV 295175 295176 . 900
chrV 295187 295188 . 120
chrV 295188 295189 . 340
chrV 295188 295189 . 3260
chrV 295224 295225 . 840
chrV 295234 295235 . 120
chrV 295266 295267 . 540
chrV 295319 295320 . 860
chrV 295335 295336 . 340
chrV 295339 295340 . 140
chrV 295345 295346 . 120
chrV 295391 295392 . 180
chrV 298206 298207 . 160
chrV 298210 298211 . 820
chrV 298227 298228 . 2300
chrV 298232 298233 . 160
chrV 298292 298293 . 120
chrV 298298 298299 . 500
chrV 298309 298310 . 780
chrV 298448 298449 . 340
chrV 298469 298470 . 1420
chrV 298491 298492 . 300
chrV 298529 298530 . 180
chrV 298555 298556 . 180
chrV 298627 298628 . 440
chrV 298643 298644 . 240
chrV 298650 298651 . 520
chrV 298673 298674 . 200
chrV 298681 298682 . 400
chrV 298689 298690 . 180
chrV 298829 298830 . 920
chrV 298871 298872 . 120
chrV 301676 301677 . 240
chrV 301682 301683 . 460
chrV 301720 301721 . 280
chrV 301748 301749 . 600
chrV 301752 301753 . 320
chrV 301765 301766 . 520
chrV 301847 301848 . 160
chrV 301893 301894 . 1020
chrV 302309 302310 . 120
chrV 302358 302359 . 160
chrV 302400 302401 . 180
chrV 302409 302410 . 340
chrV 302426 302427 . 140
chrV 302639 302640 . 120
chrV 302666 302667 . 340
chrV 302701 302702 . 2580
chrV 302705 302706 . 380
chrV 302719 302720 . 420
chrV 302743 302744 . 120
chrV 302901 302902 . 740
chrV 302913 302914 . 140
chrV 302928 302929 . 1320
chrV 303055 303056 . 1680
chrV 303205 303206 . 1220
chrV 303211 303212 . 520
chrV 303260 303261 . 480
chrV 303285 303286 . 220
chrV 303308 303309 . 520
chrV 303379 303380 . 6500
chrV 303383 303384 . 180
chrV 303403 303404 . 300
chrV 303408 303409 . 140
chrV 303462 303463 . 160
chrV 303470 303471 . 660
chrV 303476 303477 . 180
chrV 303479 303480 . 360
chrV 303483 303484 . 120
chrV 303494 303495 . 640
chrV 303505 303506 . 440
chrV 303509 303510 . 360
chrV 303519 303520 . 2580
chrV 303558 303559 . 920
chrV 303564 303565 . 500
chrV 303565 303566 . 140
chrV 303566 303567 . 120
chrV 303566 303567 . 280
chrV 303570 303571 . 940
chrV 303580 303581 . 240
chrV 303583 303584 . 320
chrV 303592 303593 . 120
chrV 303598 303599 . 140
chrV 303603 303604 . 260
chrV 303606 303607 . 280
chrV 303647 303648 . 440
chrV 303672 303673 . 420
chrV 303684 303685 . 260
chrV 303686 303687 . 200
chrV 303688 303689 . 1020
chrV 303709 303710 . 340
chrV 303719 303720 . 200
chrV 303720 303721 . 120
chrV 303730 303731 . 620
chrV 303734 303735 . 120
chrV 303762 303763 . 420
chrV 303770 303771 . 120
chrV 303771 303772 . 1400
chrV 303780 303781 . 120
chrV 303789 303790 . 160
chrV 303838 303839 . 160
chrV 303871 303872 . 120
chrV 303883 303884 . 120
chrV 303958 303959 . 180
chrV 304247 304248 . 120
chrV 304267 304268 . 660
chrV 304419 304420 . 360
chrV 304639 304640 . 140
chrV 304666 304667 . 120
chrV 304680 304681 . 140
chrV 304861 304862 . 180
chrV 305241 305242 . 460
chrV 305404 305405 . 240
chrV 305505 305506 . 260
chrV 305521 305522 . 140
chrV 305920 305921 . 540
chrV 305925 305926 . 200
chrV 305945 305946 . 120
chrV 305953 305954 . 120
chrV 305957 305958 . 2540
chrV 305964 305965 . 4000
chrV 307264 307265 . 240
chrV 307369 307370 . 920
chrV 307469 307470 . 1880
chrV 307518 307519 . 300
chrV 307530 307531 . 120
chrV 307545 307546 . 140
chrV 307548 307549 . 200
chrV 307553 307554 . 2200
chrV 307554 307555 . 300
chrV 307554 307555 . 140
chrV 307557 307558 . 120
chrV 307575 307576 . 160
chrV 307625 307626 . 140
chrV 308321 308322 . 1300
chrV 308387 308388 . 120
chrV 308521 308522 . 1180
chrV 308692 308693 . 220
chrV 308700 308701 . 840
chrV 308765 308766 . 940
chrV 309445 309446 . 240
chrV 309563 309564 . 240
chrV 309612 309613 . 640
chrV 309839 309840 . 560
chrV 310589 310590 . 260
chrV 310903 310904 . 720
chrV 311139 311140 . 720
chrV 311338 311339 . 400
chrV 311353 311354 . 380
chrV 311378 311379 . 4280
chrV 311436 311437 . 2160
chrV 311442 311443 . 140
chrV 311450 311451 . 120
chrV 311473 311474 . 1140
chrV 311477 311478 . 460
chrV 311477 311478 . 840
chrV 311496 311497 . 540
chrV 311497 311498 . 120
chrV 311497 311498 . 120
chrV 311499 311500 . 240
chrV 311530 311531 . 260
chrV 311538 311539 . 3000
chrV 311562 311563 . 460
chrV 311612 311613 . 140
chrV 311615 311616 . 820
chrV 311624 311625 . 260
chrV 311629 311630 . 160
chrV 311668 311669 . 140
chrV 311674 311675 . 140
chrV 311678 311679 . 680
chrV 311686 311687 . 3800
chrV 311690 311691 . 160
chrV 311692 311693 . 1020
chrV 311710 311711 . 220
chrV 311732 311733 . 140
chrV 311746 311747 . 820
chrV 311757 311758 . 3080
chrV 311778 311779 . 220
chrV 311820 311821 . 260
chrV 311860 311861 . 200
chrV 311891 311892 . 260
chrV 311894 311895 . 420
chrV 311906 311907 . 260
chrV 311915 311916 . 200
chrV 311931 311932 . 2260
chrV 311938 311939 . 2540
chrV 311945 311946 . 140
chrV 311950 311951 . 400
chrV 311959 311960 . 140
chrV 311965 311966 . 1940
chrV 311974 311975 . 1400
chrV 311976 311977 . 240
chrV 311985 311986 . 3160
chrV 311987 311988 . 200
chrV 312002 312003 . 2000
chrV 312085 312086 . 120
chrV 312090 312091 . 4100
chrV 312156 312157 . 15180
chrV 312163 312164 . 440
chrV 312176 312177 . 120
chrV 312196 312197 . 160
chrV 312202 312203 . 240
chrV 312209 312210 . 1160
chrV 312209 312210 . 680
chrV 312210 312211 . 160
chrV 312232 312233 . 160
chrV 312252 312253 . 140
chrV 312364 312365 . 220
chrV 312715 312716 . 560
chrV 312727 312728 . 240
chrV 312739 312740 . 260
chrV 312761 312762 . 460
chrV 312904 312905 . 420
chrV 312913 312914 . 120
chrV 312926 312927 . 120
chrV 312940 312941 . 300
chrV 312945 312946 . 120
chrV 312999 313000 . 160
chrV 313253 313254 . 180
chrV 313302 313303 . 600
chrV 313378 313379 . 2480
chrV 313708 313709 . 120
chrV 313717 313718 . 1120
chrV 313743 313744 . 240
chrV 313779 313780 . 260
chrV 313920 313921 . 300
chrV 313961 313962 . 120
chrV 313982 313983 . 120
chrV 314005 314006 . 3120
chrV 314010 314011 . 160
chrV 314013 314014 . 120
chrV 314015 314016 . 1400
chrV 314020 314021 . 200
chrV 314053 314054 . 180
chrV 314084 314085 . 1080
chrV 314147 314148 . 2280
chrV 314154 314155 . 480
chrV 314377 314378 . 800
chrV 314488 314489 . 600
chrV 314609 314610 . 260
chrV 314704 314705 . 260
chrV 315186 315187 . 140
chrV 315219 315220 . 2400
chrV 315621 315622 . 3020
chrV 315723 315724 . 860
chrV 316268 316269 . 2280
chrV 316414 316415 . 160
chrV 316545 316546 . 740
chrV 316555 316556 . 520
chrV 316613 316614 . 1680
chrV 316631 316632 . 460
chrV 316635 316636 . 1140
chrV 316650 316651 . 3800
chrV 316657 316658 . 1440
chrV 316658 316659 . 1220
chrV 316679 316680 . 140
chrV 316684 316685 . 820
chrV 316697 316698 . 580
chrV 316698 316699 . 260
chrV 316699 316700 . 120
chrV 316783 316784 . 260
chrV 316899 316900 . 200
chrV 316926 316927 . 2080
chrV 316969 316970 . 160
chrV 317039 317040 . 560
chrV 317069 317070 . 140
chrV 317148 317149 . 660
chrV 317188 317189 . 240
chrV 317410 317411 . 400
chrV 317438 317439 . 440
chrV 317875 317876 . 120
chrV 318067 318068 . 1680
chrV 318085 318086 . 640
chrV 318101 318102 . 920
chrV 318108 318109 . 140
chrV 318225 318226 . 160
chrV 318522 318523 . 340
chrV 318558 318559 . 540
chrV 318568 318569 . 120
chrV 318571 318572 . 1060
chrV 318576 318577 . 280
chrV 318582 318583 . 520
chrV 318600 318601 . 380
chrV 318615 318616 . 300
chrV 318668 318669 . 120
chrV 318686 318687 . 140
chrV 318693 318694 . 120
chrV 318697 318698 . 340
chrV 318762 318763 . 560
chrV 318766 318767 . 380
chrV 318864 318865 . 1260
chrV 319044 319045 . 200
chrV 319792 319793 . 220
chrV 319814 319815 . 220
chrV 319824 319825 . 1180
chrV 319828 319829 . 600
chrV 319833 319834 . 4380
chrV 319834 319835 . 1120
chrV 319834 319835 . 140
chrV 319835 319836 . 120
chrV 319843 319844 . 800
chrV 319848 319849 . 320
chrV 319859 319860 . 1800
chrV 319878 319879 . 680
chrV 319883 319884 . 140
chrV 319887 319888 . 1640
chrV 320076 320077 . 980
chrV 320532 320533 . 160
chrV 321285 321286 . 180
chrV 321433 321434 . 2140
chrV 321447 321448 . 1180
chrV 321604 321605 . 1240
chrV 321735 321736 . 200
chrV 321754 321755 . 1380
chrV 321814 321815 . 400
chrV 321848 321849 . 1520
chrV 321962 321963 . 400
chrV 321984 321985 . 140
chrV 321985 321986 . 160
chrV 321999 322000 . 140
chrV 322003 322004 . 880
chrV 322006 322007 . 200
chrV 322147 322148 . 180
chrV 322164 322165 . 120
chrV 322284 322285 . 120
chrV 322289 322290 . 180
chrV 322534 322535 . 220
chrV 322583 322584 . 740
chrV 322640 322641 . 1040
chrV 322683 322684 . 120
chrV 322826 322827 . 400
chrV 323175 323176 . 580
chrV 323189 323190 . 140
chrV 323388 323389 . 480
chrV 323897 323898 . 1760
chrV 324028 324029 . 240
chrV 324233 324234 . 120
chrV 324272 324273 . 220
chrV 326030 326031 . 500
chrV 326051 326052 . 120
chrV 326056 326057 . 1240
chrV 326156 326157 . 480
chrV 326162 326163 . 2220
chrV 327115 327116 . 300
chrV 327140 327141 . 120
chrV 327147 327148 . 160
chrV 327178 327179 . 1180
chrV 327186 327187 . 460
chrV 327200 327201 . 1160
chrV 327202 327203 . 1800
chrV 327208 327209 . 240
chrV 327227 327228 . 1480
chrV 327355 327356 . 160
chrV 328020 328021 . 1180
chrV 328205 328206 . 900
chrV 328220 328221 . 2340
chrV 328269 328270 . 120
chrV 328302 328303 . 620
chrV 328309 328310 . 180
chrV 328357 328358 . 180
chrV 328363 328364 . 140
chrV 328369 328370 . 120
chrV 330237 330238 . 200
chrV 330419 330420 . 280
chrV 330424 330425 . 120
chrV 330443 330444 . 440
chrV 330448 330449 . 5660
chrV 330454 330455 . 420
chrV 330455 330456 . 120
chrV 330466 330467 . 400
chrV 330472 330473 . 1040
chrV 330492 330493 . 660
chrV 330648 330649 . 160
chrV 330662 330663 . 360
chrV 330787 330788 . 620
chrV 330848 330849 . 1640
chrV 331335 331336 . 440
chrV 331522 331523 . 140
chrV 331842 331843 . 300
chrV 331890 331891 . 900
chrV 332019 332020 . 820
chrV 332103 332104 . 600
chrV 332150 332151 . 1380
chrV 332160 332161 . 2340
chrV 332182 332183 . 160
chrV 332213 332214 . 260
chrV 332261 332262 . 360
chrV 332338 332339 . 120
chrV 332396 332397 . 280
chrV 332424 332425 . 780
chrV 332524 332525 . 160
chrV 332753 332754 . 5780
chrV 332803 332804 . 120
chrV 332883 332884 . 140
chrV 332902 332903 . 900
chrV 332912 332913 . 200
chrV 332946 332947 . 180
chrV 332954 332955 . 640
chrV 332993 332994 . 760
chrV 333011 333012 . 140
chrV 333020 333021 . 140
chrV 333035 333036 . 180
chrV 333037 333038 . 160
chrV 333046 333047 . 240
chrV 333207 333208 . 1200
chrV 333240 333241 . 160
chrV 333667 333668 . 360
chrV 334357 334358 . 860
chrV 334408 334409 . 220
chrV 334428 334429 . 740
chrV 334451 334452 . 180
chrV 334495 334496 . 880
chrV 334507 334508 . 160
chrV 334557 334558 . 320
chrV 334650 334651 . 280
chrV 334682 334683 . 540
chrV 334693 334694 . 220
chrV 334724 334725 . 1080
chrV 334892 334893 . 3760
chrV 335010 335011 . 1200
chrV 335255 335256 . 220
chrV 335382 335383 . 240
chrV 335399 335400 . 160
chrV 335437 335438 . 480
chrV 335459 335460 . 480
chrV 335475 335476 . 1980
chrV 335477 335478 . 180
chrV 335484 335485 . 640
chrV 335492 335493 . 140
chrV 335507 335508 . 120
chrV 335510 335511 . 2700
chrV 335520 335521 . 440
chrV 335544 335545 . 560
chrV 335545 335546 . 260
chrV 335550 335551 . 380
chrV 335555 335556 . 140
chrV 335564 335565 . 160
chrV 335567 335568 . 120
chrV 335570 335571 . 140
chrV 335583 335584 . 1440
chrV 335634 335635 . 120
chrV 335649 335650 . 500
chrV 335666 335667 . 2620
chrV 335672 335673 . 140
chrV 335686 335687 . 140
chrV 335771 335772 . 360
chrV 335777 335778 . 220
chrV 335786 335787 . 160
chrV 335793 335794 . 260
chrV 335802 335803 . 340
chrV 335806 335807 . 600
chrV 335807 335808 . 320
chrV 335808 335809 . 620
chrV 335808 335809 . 240
chrV 335815 335816 . 620
chrV 335820 335821 . 120
chrV 335824 335825 . 120
chrV 335829 335830 . 380
chrV 335834 335835 . 200
chrV 335834 335835 . 120
chrV 335838 335839 . 220
chrV 335853 335854 . 460
chrV 335862 335863 . 180
chrV 335885 335886 . 120
chrV 335921 335922 . 860
chrV 335936 335937 . 140
chrV 335948 335949 . 720
chrV 335975 335976 . 320
chrV 335994 335995 . 240
chrV 336093 336094 . 260
chrV 336106 336107 . 160
chrV 336216 336217 . 740
chrV 336287 336288 . 600
chrV 336519 336520 . 120
chrV 336562 336563 . 660
chrV 336622 336623 . 340
chrV 337195 337196 . 1480
chrV 337357 337358 . 240
chrV 337363 337364 . 120
chrV 337429 337430 . 140
chrV 337496 337497 . 360
chrV 337539 337540 . 1200
chrV 337543 337544 . 960
chrV 337688 337689 . 380
chrV 337724 337725 . 400
chrV 337729 337730 . 3660
chrV 337735 337736 . 140
chrV 337746 337747 . 460
chrV 337806 337807 . 120
chrV 337807 337808 . 180
chrV 337810 337811 . 1160
chrV 337816 337817 . 200
chrV 337818 337819 . 400
chrV 337829 337830 . 1740
chrV 338316 338317 . 120
chrV 338522 338523 . 120
chrV 338664 338665 . 140
chrV 339024 339025 . 2300
chrV 339306 339307 . 500
chrV 339629 339630 . 460
chrV 339665 339666 . 440
chrV 339674 339675 . 1000
chrV 340245 340246 . 320
chrV 340312 340313 . 120
chrV 340585 340586 . 120
chrV 341580 341581 . 120
chrV 341638 341639 . 160
chrV 341952 341953 . 120
chrV 342187 342188 . 140
chrV 342219 342220 . 120
chrV 342247 342248 . 180
chrV 342272 342273 . 120
chrV 342409 342410 . 1000
chrV 342429 342430 . 740
chrV 342431 342432 . 160
chrV 342446 342447 . 440
chrV 342456 342457 . 120
chrV 342459 342460 . 380
chrV 342475 342476 . 200
chrV 342476 342477 . 280
chrV 342479 342480 . 1420
chrV 342486 342487 . 2560
chrV 342486 342487 . 120
chrV 342503 342504 . 120
chrV 342512 342513 . 360
chrV 342525 342526 . 440
chrV 342526 342527 . 1980
chrV 342527 342528 . 120
chrV 342537 342538 . 180
chrV 342546 342547 . 120
chrV 342549 342550 . 1000
chrV 342549 342550 . 380
chrV 342557 342558 . 1120
chrV 342561 342562 . 1380
chrV 342590 342591 . 320
chrV 342600 342601 . 120
chrV 342644 342645 . 620
chrV 342670 342671 . 1160
chrV 342677 342678 . 800
chrV 342680 342681 . 120
chrV 342746 342747 . 180
chrV 342757 342758 . 380
chrV 342760 342761 . 2080
chrV 342771 342772 . 220
chrV 342771 342772 . 1200
chrV 342772 342773 . 120
chrV 342784 342785 . 3880
chrV 342792 342793 . 680
chrV 342792 342793 . 740
chrV 342796 342797 . 1240
chrV 342800 342801 . 3560
chrV 342803 342804 . 2320
chrV 342818 342819 . 540
chrV 342838 342839 . 560
chrV 343259 343260 . 660
chrV 343295 343296 . 280
chrV 343322 343323 . 1220
chrV 343325 343326 . 400
chrV 343336 343337 . 260
chrV 343343 343344 . 120
chrV 343363 343364 . 200
chrV 343370 343371 . 500
chrV 343404 343405 . 520
chrV 343458 343459 . 560
chrV 343512 343513 . 340
chrV 343587 343588 . 160
chrV 343787 343788 . 280
chrV 345582 345583 . 5340
chrV 347365 347366 . 680
chrV 347379 347380 . 180
chrV 347412 347413 . 200
chrV 347536 347537 . 120
chrV 347542 347543 . 120
chrV 347544 347545 . 600
chrV 347692 347693 . 220
chrV 347699 347700 . 160
chrV 347700 347701 . 120
chrV 347703 347704 . 120
chrV 347727 347728 . 220
chrV 347792 347793 . 340
chrV 347792 347793 . 420
chrV 347803 347804 . 300
chrV 348098 348099 . 120
chrV 348256 348257 . 720
chrV 348296 348297 . 280
chrV 348330 348331 . 940
chrV 348483 348484 . 780
chrV 348484 348485 . 680
chrV 348484 348485 . 900
chrV 348486 348487 . 140
chrV 348487 348488 . 440
chrV 348517 348518 . 960
chrV 348518 348519 . 1600
chrV 348519 348520 . 120
chrV 348520 348521 . 120
chrV 348556 348557 . 220
chrV 348622 348623 . 1220
chrV 349479 349480 . 1000
chrV 349499 349500 . 4740
chrV 349517 349518 . 3540
chrV 349521 349522 . 1380
chrV 349530 349531 . 680
chrV 349536 349537 . 320
chrV 349550 349551 . 160
chrV 349680 349681 . 220
chrV 349701 349702 . 120
chrV 349706 349707 . 440
chrV 349724 349725 . 120
chrV 349743 349744 . 780
chrV 349789 349790 . 120
chrV 349802 349803 . 860
chrV 349804 349805 . 120
chrV 349823 349824 . 1000
chrV 349852 349853 . 2060
chrV 349894 349895 . 280
chrV 349897 349898 . 140
chrV 349902 349903 . 320
chrV 349912 349913 . 140
chrV 349969 349970 . 240
chrV 351201 351202 . 340
chrV 351382 351383 . 320
chrV 351417 351418 . 200
chrV 351435 351436 . 280
chrV 351481 351482 . 220
chrV 351519 351520 . 1100
chrV 351537 351538 . 2880
chrV 351543 351544 . 120
chrV 351686 351687 . 320
chrV 351708 351709 . 200
chrV 351836 351837 . 620
chrV 351978 351979 . 240
chrV 352020 352021 . 800
chrV 352052 352053 . 360
chrV 352351 352352 . 2940
chrV 352609 352610 . 180
chrV 352646 352647 . 360
chrV 352769 352770 . 140
chrV 352788 352789 . 120
chrV 352800 352801 . 260
chrV 352842 352843 . 6300
chrV 352947 352948 . 1460
chrV 353172 353173 . 340
chrV 353383 353384 . 160
chrV 353520 353521 . 380
chrV 353545 353546 . 180
chrV 353561 353562 . 260
chrV 353564 353565 . 200
chrV 353580 353581 . 120
chrV 353635 353636 . 260
chrV 353657 353658 . 580
chrV 353690 353691 . 440
chrV 354042 354043 . 440
chrV 354172 354173 . 280
chrV 354175 354176 . 220
chrV 354194 354195 . 2220
chrV 354250 354251 . 180
chrV 354254 354255 . 160
chrV 354260 354261 . 440
chrV 354276 354277 . 120
chrV 354298 354299 . 3200
chrV 354320 354321 . 160
chrV 354941 354942 . 120
chrV 354978 354979 . 240
chrV 355026 355027 . 120
chrV 355029 355030 . 840
chrV 355043 355044 . 240
chrV 355047 355048 . 240
chrV 355062 355063 . 300
chrV 355068 355069 . 120
chrV 355072 355073 . 140
chrV 355076 355077 . 180
chrV 355083 355084 . 160
chrV 355086 355087 . 600
chrV 355117 355118 . 120
chrV 355121 355122 . 400
chrV 355152 355153 . 180
chrV 355160 355161 . 160
chrV 355169 355170 . 200
chrV 355180 355181 . 120
chrV 355210 355211 . 120
chrV 355345 355346 . 380
chrV 355603 355604 . 980
chrV 356105 356106 . 200
chrV 356554 356555 . 140
chrV 356902 356903 . 1260
chrV 357036 357037 . 140
chrV 357077 357078 . 340
chrV 357234 357235 . 860
chrV 357304 357305 . 240
chrV 357740 357741 . 1640
chrV 357945 357946 . 320
chrV 357964 357965 . 180
chrV 358081 358082 . 140
chrV 358336 358337 . 300
chrV 358421 358422 . 660
chrV 358784 358785 . 1800
chrV 358816 358817 . 1940
chrV 358961 358962 . 2240
chrV 359005 359006 . 260
chrV 359146 359147 . 4040
chrV 359157 359158 . 480
chrV 359204 359205 . 160
chrV 359214 359215 . 860
chrV 359239 359240 . 140
chrV 359463 359464 . 320
chrV 359482 359483 . 300
chrV 359634 359635 . 180
chrV 360429 360430 . 480
chrV 360448 360449 . 160
chrV 360452 360453 . 180
chrV 360543 360544 . 5180
chrV 360866 360867 . 3240
chrV 361359 361360 . 840
chrV 361694 361695 . 300
chrV 361713 361714 . 160
chrV 361717 361718 . 140
chrV 361907 361908 . 500
chrV 361915 361916 . 440
chrV 361937 361938 . 460
chrV 361947 361948 . 5660
chrV 361951 361952 . 480
chrV 362136 362137 . 240
chrV 362264 362265 . 120
chrV 362270 362271 . 120
chrV 362282 362283 . 440
chrV 362296 362297 . 120
chrV 362395 362396 . 280
chrV 362398 362399 . 300
chrV 362406 362407 . 140
chrV 362634 362635 . 660
chrV 363734 363735 . 140
chrV 363848 363849 . 280
chrV 363921 363922 . 120
chrV 363969 363970 . 320
chrV 364009 364010 . 480
chrV 364033 364034 . 160
chrV 364123 364124 . 620
chrV 364198 364199 . 140
chrV 364217 364218 . 320
chrV 364324 364325 . 940
chrV 364344 364345 . 160
chrV 364348 364349 . 800
chrV 364364 364365 . 860
chrV 364526 364527 . 1860
chrV 364703 364704 . 180
chrV 364708 364709 . 1280
chrV 364734 364735 . 120
chrV 365267 365268 . 700
chrV 365308 365309 . 880
chrV 365674 365675 . 240
chrV 366264 366265 . 120
chrV 366327 366328 . 140
chrV 366469 366470 . 120
chrV 366620 366621 . 300
chrV 366646 366647 . 200
chrV 366676 366677 . 260
chrV 366724 366725 . 260
chrV 366737 366738 . 260
chrV 366906 366907 . 420
chrV 366909 366910 . 200
chrV 366922 366923 . 1300
chrV 367418 367419 . 1000
chrV 367605 367606 . 120
chrV 367650 367651 . 140
chrV 367658 367659 . 1440
chrV 367771 367772 . 160
chrV 367817 367818 . 1500
chrV 367823 367824 . 380
chrV 367833 367834 . 120
chrV 367926 367927 . 120
chrV 368439 368440 . 900
chrV 368546 368547 . 940
chrV 369208 369209 . 10720
chrV 369758 369759 . 380
chrV 369819 369820 . 120
chrV 369853 369854 . 240
chrV 369868 369869 . 160
chrV 370005 370006 . 240
chrV 370896 370897 . 660
chrV 370971 370972 . 160
chrV 371905 371906 . 140
chrV 371920 371921 . 140
chrV 371923 371924 . 160
chrV 372090 372091 . 120
chrV 372098 372099 . 120
chrV 372101 372102 . 460
chrV 372110 372111 . 400
chrV 372111 372112 . 460
chrV 372123 372124 . 120
chrV 372130 372131 . 540
chrV 372182 372183 . 480
chrV 372190 372191 . 120
chrV 372191 372192 . 440
chrV 372204 372205 . 160
chrV 372207 372208 . 120
chrV 372414 372415 . 120
chrV 372712 372713 . 220
chrV 372779 372780 . 180
chrV 372874 372875 . 440
chrV 372923 372924 . 360
chrV 373075 373076 . 160
chrV 373084 373085 . 940
chrV 373092 373093 . 900
chrV 373111 373112 . 2200
chrV 373117 373118 . 120
chrV 373121 373122 . 860
chrV 373122 373123 . 160
chrV 373126 373127 . 220
chrV 373156 373157 . 180
chrV 373243 373244 . 140
chrV 373367 373368 . 1100
chrV 373379 373380 . 120
chrV 374601 374602 . 400
chrV 374760 374761 . 1280
chrV 374762 374763 . 180
chrV 374766 374767 . 520
chrV 374783 374784 . 1840
chrV 374802 374803 . 120
chrV 374814 374815 . 300
chrV 374875 374876 . 500
chrV 374885 374886 . 340
chrV 375025 375026 . 180
chrV 375081 375082 . 180
chrV 375159 375160 . 120
chrV 375263 375264 . 380
chrV 375424 375425 . 300
chrV 376343 376344 . 140
chrV 377012 377013 . 120
chrV 377464 377465 . 920
chrV 377504 377505 . 240
chrV 377649 377650 . 1980
chrV 377704 377705 . 2020
chrV 377808 377809 . 340
chrV 377815 377816 . 3540
chrV 377863 377864 . 1040
chrV 377866 377867 . 140
chrV 377872 377873 . 500
chrV 377878 377879 . 2440
chrV 377882 377883 . 180
chrV 377887 377888 . 1300
chrV 377896 377897 . 1020
chrV 377923 377924 . 640
chrV 377944 377945 . 340
chrV 377954 377955 . 5560
chrV 378115 378116 . 240
chrV 378231 378232 . 180
chrV 378277 378278 . 500
chrV 378294 378295 . 1040
chrV 378301 378302 . 140
chrV 378429 378430 . 180
chrV 378469 378470 . 1240
chrV 378474 378475 . 260
chrV 378496 378497 . 460
chrV 378548 378549 . 460
chrV 378555 378556 . 260
chrV 378586 378587 . 120
chrV 378727 378728 . 580
chrV 378900 378901 . 120
chrV 379551 379552 . 120
chrV 380779 380780 . 120
chrV 380782 380783 . 140
chrV 381085 381086 . 180
chrV 382117 382118 . 500
chrV 382149 382150 . 480
chrV 382297 382298 . 240
chrV 382334 382335 . 1300
chrV 382337 382338 . 240
chrV 382338 382339 . 120
chrV 382407 382408 . 1100
chrV 382408 382409 . 200
chrV 382409 382410 . 120
chrV 382410 382411 . 280
chrV 382415 382416 . 500
chrV 382417 382418 . 2140
chrV 382417 382418 . 160
chrV 382418 382419 . 200
chrV 382428 382429 . 320
chrV 382559 382560 . 300
chrV 382587 382588 . 220
chrV 382616 382617 . 1520
chrV 384516 384517 . 120
chrV 386067 386068 . 240
chrV 386081 386082 . 200
chrV 386215 386216 . 260
chrV 386242 386243 . 3860
chrV 386275 386276 . 140
chrV 386286 386287 . 120
chrV 386296 386297 . 120
chrV 386329 386330 . 300
chrV 386337 386338 . 180
chrV 386562 386563 . 2380
chrV 386587 386588 . 220
chrV 386713 386714 . 3380
chrV 386939 386940 . 300
chrV 386954 386955 . 2720
chrV 387062 387063 . 440
chrV 387067 387068 . 1180
chrV 387082 387083 . 7320
chrV 387109 387110 . 4460
chrV 387644 387645 . 140
chrV 388036 388037 . 2880
chrV 388138 388139 . 120
chrV 388151 388152 . 120
chrV 388327 388328 . 200
chrV 388347 388348 . 120
chrV 388531 388532 . 340
chrV 388664 388665 . 900
chrV 389336 389337 . 160
chrV 389371 389372 . 160
chrV 389444 389445 . 120
chrV 389549 389550 . 120
chrV 389725 389726 . 2280
chrV 389734 389735 . 660
chrV 389906 389907 . 340
chrV 389912 389913 . 120
chrV 390032 390033 . 400
chrV 390103 390104 . 500
chrV 390239 390240 . 160
chrV 390283 390284 . 2320
chrV 390286 390287 . 540
chrV 390286 390287 . 140
chrV 390295 390296 . 240
chrV 390300 390301 . 420
chrV 390319 390320 . 440
chrV 390321 390322 . 160
chrV 390321 390322 . 120
chrV 390329 390330 . 940
chrV 390380 390381 . 1440
chrV 390498 390499 . 820
chrV 390689 390690 . 1380
chrV 390839 390840 . 500
chrV 390860 390861 . 360
chrV 390865 390866 . 320
chrV 391327 391328 . 240
chrV 391441 391442 . 2100
chrV 391882 391883 . 220
chrV 393232 393233 . 6360
chrV 393564 393565 . 120
chrV 393694 393695 . 140
chrV 393741 393742 . 120
chrV 393998 393999 . 740
chrV 394037 394038 . 520
chrV 394053 394054 . 2200
chrV 394102 394103 . 4160
chrV 394113 394114 . 140
chrV 394119 394120 . 120
chrV 394174 394175 . 200
chrV 394190 394191 . 680
chrV 394204 394205 . 480
chrV 394221 394222 . 3380
chrV 394343 394344 . 200
chrV 394482 394483 . 240
chrV 395141 395142 . 560
chrV 395147 395148 . 180
chrV 395169 395170 . 240
chrV 395173 395174 . 280
chrV 395268 395269 . 380
chrV 395729 395730 . 220
chrV 395738 395739 . 280
chrV 395748 395749 . 2080
chrV 395790 395791 . 8000
chrV 395799 395800 . 200
chrV 395954 395955 . 1780
chrV 396089 396090 . 400
chrV 396101 396102 . 120
chrV 396138 396139 . 3900
chrV 396163 396164 . 280
chrV 396291 396292 . 340
chrV 396316 396317 . 700
chrV 396330 396331 . 500
chrV 396337 396338 . 2680
chrV 396348 396349 . 3260
chrV 396355 396356 . 4980
chrV 397749 397750 . 180
chrV 397783 397784 . 740
chrV 397787 397788 . 300
chrV 397803 397804 . 1320
chrV 397822 397823 . 160
chrV 397848 397849 . 1220
chrV 397856 397857 . 840
chrV 398166 398167 . 160
chrV 398391 398392 . 320
chrV 398537 398538 . 1660
chrV 398630 398631 . 1360
chrV 398933 398934 . 160
chrV 399082 399083 . 2600
chrV 399273 399274 . 260
chrV 399278 399279 . 780
chrV 399291 399292 . 5260
chrV 399302 399303 . 240
chrV 399325 399326 . 260
chrV 399332 399333 . 580
chrV 399332 399333 . 120
chrV 399336 399337 . 680
chrV 399338 399339 . 1660
chrV 399349 399350 . 2480
chrV 399362 399363 . 1740
chrV 399379 399380 . 180
chrV 399512 399513 . 260
chrV 399905 399906 . 200
chrV 400415 400416 . 660
chrV 400705 400706 . 140
chrV 400718 400719 . 180
chrV 400723 400724 . 220
chrV 400874 400875 . 1120
chrV 400923 400924 . 1260
chrV 400936 400937 . 1220
chrV 401015 401016 . 3360
chrV 401043 401044 . 380
chrV 401052 401053 . 140
chrV 401057 401058 . 280
chrV 401086 401087 . 1200
chrV 401999 402000 . 300
chrV 402054 402055 . 400
chrV 402189 402190 . 920
chrV 402208 402209 . 180
chrV 402216 402217 . 1640
chrV 402237 402238 . 860
chrV 402260 402261 . 580
chrV 402378 402379 . 5120
chrV 402400 402401 . 120
chrV 402402 402403 . 1420
chrV 402416 402417 . 280
chrV 402465 402466 . 240
chrV 402496 402497 . 420
chrV 402600 402601 . 880
chrV 402649 402650 . 140
chrV 402656 402657 . 1240
chrV 402882 402883 . 300
chrV 403036 403037 . 280
chrV 403038 403039 . 120
chrV 403209 403210 . 580
chrV 403467 403468 . 660
chrV 403693 403694 . 260
chrV 404464 404465 . 160
chrV 404464 404465 . 1260
chrV 404535 404536 . 1420
chrV 404544 404545 . 920
chrV 404545 404546 . 160
chrV 404546 404547 . 200
chrV 404552 404553 . 160
chrV 404561 404562 . 860
chrV 404596 404597 . 1820
chrV 404608 404609 . 360
chrV 404738 404739 . 240
chrV 404939 404940 . 620
chrV 405405 405406 . 120
chrV 406513 406514 . 120
chrV 406535 406536 . 120
chrV 406678 406679 . 120
chrV 406820 406821 . 140
chrV 406848 406849 . 140
chrV 406880 406881 . 180
chrV 406922 406923 . 120
chrV 407056 407057 . 120
chrV 407271 407272 . 2120
chrV 407536 407537 . 460
chrV 407539 407540 . 1380
chrV 407565 407566 . 1360
chrV 407751 407752 . 580
chrV 407791 407792 . 360
chrV 407797 407798 . 140
chrV 408002 408003 . 1020
chrV 408035 408036 . 380
chrV 408039 408040 . 560
chrV 408147 408148 . 820
chrV 408161 408162 . 240
chrV 408377 408378 . 1700
chrV 408584 408585 . 1340
chrV 408587 408588 . 980
chrV 409080 409081 . 260
chrV 409218 409219 . 280
chrV 409220 409221 . 300
chrV 409260 409261 . 240
chrV 409337 409338 . 360
chrV 409374 409375 . 120
chrV 409431 409432 . 160
chrV 409451 409452 . 1140
chrV 409454 409455 . 360
chrV 409457 409458 . 460
chrV 409477 409478 . 1160
chrV 409500 409501 . 1340
chrV 409505 409506 . 140
chrV 409600 409601 . 600
chrV 409669 409670 . 120
chrV 409676 409677 . 2180
chrV 409797 409798 . 160
chrV 409830 409831 . 140
chrV 413223 413224 . 140
chrV 413247 413248 . 120
chrV 413289 413290 . 120
chrV 413390 413391 . 540
chrV 414268 414269 . 420
chrV 414278 414279 . 220
chrV 414298 414299 . 360
chrV 414313 414314 . 880
chrV 414321 414322 . 740
chrV 414382 414383 . 220
chrV 414401 414402 . 1200
chrV 414405 414406 . 360
chrV 414416 414417 . 300
chrV 414417 414418 . 1700
chrV 415539 415540 . 260
chrV 415591 415592 . 1060
chrV 415659 415660 . 640
chrV 415795 415796 . 280
chrV 415804 415805 . 920
chrV 415824 415825 . 160
chrV 416016 416017 . 360
chrV 416064 416065 . 1680
chrV 416633 416634 . 180
chrV 416670 416671 . 740
chrV 416672 416673 . 120
chrV 416673 416674 . 120
chrV 416675 416676 . 3140
chrV 416684 416685 . 580
chrV 416691 416692 . 1140
chrV 416693 416694 . 2280
chrV 416715 416716 . 740
chrV 416721 416722 . 340
chrV 416724 416725 . 160
chrV 417044 417045 . 3120
chrV 417186 417187 . 380
chrV 418765 418766 . 240
chrV 418777 418778 . 1240
chrV 418803 418804 . 180
chrV 419186 419187 . 120
chrV 419486 419487 . 1020
chrV 419520 419521 . 320
chrV 419776 419777 . 780
chrV 420250 420251 . 1720
chrV 420888 420889 . 220
chrV 420910 420911 . 1880
chrV 420931 420932 . 120
chrV 421036 421037 . 500
chrV 421265 421266 . 700
chrV 421350 421351 . 120
chrV 421559 421560 . 200
chrV 421605 421606 . 620
chrV 421860 421861 . 260
chrV 422017 422018 . 780
chrV 422531 422532 . 4460
chrV 422561 422562 . 380
chrV 422576 422577 . 120
chrV 422583 422584 . 240
chrV 422588 422589 . 140
chrV 422589 422590 . 1080
chrV 422594 422595 . 820
chrV 422598 422599 . 180
chrV 422604 422605 . 320
chrV 422615 422616 . 120
chrV 422663 422664 . 120
chrV 422665 422666 . 900
chrV 422676 422677 . 160
chrV 422739 422740 . 220
chrV 422740 422741 . 4000
chrV 422740 422741 . 1880
chrV 422741 422742 . 120
chrV 422741 422742 . 120
chrV 422746 422747 . 120
chrV 422757 422758 . 180
chrV 422769 422770 . 460
chrV 422792 422793 . 1240
chrV 422955 422956 . 120
chrV 422956 422957 . 260
chrV 422970 422971 . 140
chrV 422984 422985 . 400
chrV 423151 423152 . 320
chrV 423154 423155 . 360
chrV 423184 423185 . 240
chrV 423210 423211 . 120
chrV 423216 423217 . 2140
chrV 423223 423224 . 120
chrV 423235 423236 . 3420
chrV 423238 423239 . 1420
chrV 423238 423239 . 120
chrV 423239 423240 . 140
chrV 423340 423341 . 220
chrV 423386 423387 . 1000
chrV 423512 423513 . 160
chrV 424472 424473 . 180
chrV 424476 424477 . 1040
chrV 424480 424481 . 120
chrV 424483 424484 . 3860
chrV 424487 424488 . 1180
chrV 424489 424490 . 540
chrV 424494 424495 . 3440
chrV 424497 424498 . 720
chrV 424511 424512 . 1640
chrV 424541 424542 . 2300
chrV 424549 424550 . 200
chrV 424598 424599 . 200
chrV 424623 424624 . 120
chrV 424627 424628 . 580
chrV 424631 424632 . 320
chrV 424644 424645 . 320
chrV 424811 424812 . 200
chrV 424849 424850 . 140
chrV 424855 424856 . 2360
chrV 424954 424955 . 1380
chrV 425007 425008 . 300
chrV 425016 425017 . 200
chrV 425025 425026 . 220
chrV 425102 425103 . 560
chrV 425163 425164 . 1640
chrV 425176 425177 . 360
chrV 425190 425191 . 3900
chrV 425197 425198 . 240
chrV 425222 425223 . 960
chrV 425257 425258 . 120
chrV 425309 425310 . 240
chrV 425357 425358 . 680
chrV 425472 425473 . 480
chrV 425501 425502 . 1420
chrV 425503 425504 . 940
chrV 425516 425517 . 1740
chrV 425526 425527 . 340
chrV 425530 425531 . 120
chrV 425532 425533 . 500
chrV 425552 425553 . 200
chrV 425586 425587 . 340
chrV 425587 425588 . 700
chrV 425597 425598 . 3460
chrV 425684 425685 . 960
chrV 425894 425895 . 760
chrV 426571 426572 . 800
chrV 426639 426640 . 720
chrV 426700 426701 . 120
chrV 427453 427454 . 760
chrV 427596 427597 . 140
chrV 427722 427723 . 120
chrV 428730 428731 . 260
chrV 428888 428889 . 320
chrV 428910 428911 . 220
chrV 428926 428927 . 120
chrV 429189 429190 . 120
chrV 429578 429579 . 120
chrV 430355 430356 . 120
chrV 430684 430685 . 120
chrV 430720 430721 . 180
chrV 430723 430724 . 160
chrV 430911 430912 . 380
chrV 430915 430916 . 120
chrV 430919 430920 . 160
chrV 430926 430927 . 120
chrV 430931 430932 . 320
chrV 430943 430944 . 180
chrV 430955 430956 . 120
chrV 430992 430993 . 120
chrV 431141 431142 . 1060
chrV 431162 431163 . 2380
chrV 431178 431179 . 120
chrV 431193 431194 . 2060
chrV 431282 431283 . 160
chrV 431289 431290 . 300
chrV 431290 431291 . 3260
chrV 431314 431315 . 840
chrV 431333 431334 . 1520
chrV 431451 431452 . 140
chrV 431464 431465 . 980
chrV 431624 431625 . 540
chrV 431628 431629 . 140
chrV 431746 431747 . 120
chrV 431834 431835 . 160
chrV 432251 432252 . 1040
chrV 432269 432270 . 840
chrV 432273 432274 . 400
chrV 432276 432277 . 1500
chrV 432281 432282 . 1740
chrV 432287 432288 . 180
chrV 432331 432332 . 480
chrV 432335 432336 . 5440
chrV 432339 432340 . 660
chrV 432363 432364 . 3040
chrV 432367 432368 . 120
chrV 432375 432376 . 440
chrV 434482 434483 . 120
chrV 434502 434503 . 160
chrV 434512 434513 . 180
chrV 434905 434906 . 440
chrV 434978 434979 . 3040
chrV 435006 435007 . 1440
chrV 435358 435359 . 220
chrV 435415 435416 . 460
chrV 435425 435426 . 120
chrV 435581 435582 . 2280
chrV 435595 435596 . 2720
chrV 435604 435605 . 120
chrV 435630 435631 . 340
chrV 435635 435636 . 1380
chrV 435638 435639 . 220
chrV 435687 435688 . 400
chrV 435690 435691 . 160
chrV 435696 435697 . 320
chrV 435712 435713 . 140
chrV 435722 435723 . 2340
chrV 435726 435727 . 2560
chrV 435741 435742 . 180
chrV 435768 435769 . 120
chrV 435780 435781 . 140
chrV 435804 435805 . 1440
chrV 435813 435814 . 400
chrV 435814 435815 . 160
chrV 435891 435892 . 280
chrV 435908 435909 . 180
chrV 435914 435915 . 540
chrV 436245 436246 . 420
chrV 436534 436535 . 340
chrV 436772 436773 . 1320
chrV 437227 437228 . 180
chrV 437713 437714 . 220
chrV 437717 437718 . 560
chrV 437887 437888 . 220
chrV 437891 437892 . 140
chrV 437915 437916 . 280
chrV 437919 437920 . 900
chrV 437925 437926 . 220
chrV 437949 437950 . 140
chrV 437955 437956 . 180
chrV 437963 437964 . 300
chrV 438108 438109 . 160
chrV 438193 438194 . 140
chrV 438457 438458 . 600
chrV 438478 438479 . 140
chrV 438481 438482 . 1160
chrV 438492 438493 . 2360
chrV 438500 438501 . 120
chrV 438517 438518 . 420
chrV 438722 438723 . 200
chrV 438739 438740 . 1400
chrV 438757 438758 . 620
chrV 438806 438807 . 160
chrV 438813 438814 . 220
chrV 438821 438822 . 1000
chrV 438855 438856 . 520
chrV 438943 438944 . 160
chrV 438980 438981 . 1300
chrV 438989 438990 . 580
chrV 439003 439004 . 720
chrV 439005 439006 . 380
chrV 439013 439014 . 800
chrV 439020 439021 . 140
chrV 439027 439028 . 720
chrV 439031 439032 . 420
chrV 439080 439081 . 240
chrV 439116 439117 . 2100
chrV 439156 439157 . 140
chrV 439234 439235 . 200
chrV 439239 439240 . 780
chrV 439256 439257 . 180
chrV 439258 439259 . 2500
chrV 439267 439268 . 600
chrV 439270 439271 . 280
chrV 439280 439281 . 440
chrV 439299 439300 . 900
chrV 439325 439326 . 120
chrV 439329 439330 . 460
chrV 439343 439344 . 120
chrV 439343 439344 . 220
chrV 439347 439348 . 280
chrV 439348 439349 . 140
chrV 439353 439354 . 120
chrV 439360 439361 . 240
chrV 439364 439365 . 120
chrV 439367 439368 . 3500
chrV 439378 439379 . 1040
chrV 439380 439381 . 1420
chrV 439395 439396 . 200
chrV 439399 439400 . 820
chrV 439404 439405 . 560
chrV 439425 439426 . 140
chrV 439458 439459 . 120
chrV 439574 439575 . 200
chrV 439602 439603 . 480
chrV 440915 440916 . 120
chrV 441012 441013 . 1300
chrV 441144 441145 . 120
chrV 441393 441394 . 120
chrV 441553 441554 . 640
chrV 441772 441773 . 220
chrV 441881 441882 . 160
chrV 441916 441917 . 760
chrV 442522 442523 . 640
chrV 442542 442543 . 160
chrV 442551 442552 . 120
chrV 442557 442558 . 600
chrV 442679 442680 . 360
chrV 442737 442738 . 140
chrV 442912 442913 . 640
chrV 443153 443154 . 7600
chrV 443254 443255 . 440
chrV 443344 443345 . 120
chrV 443366 443367 . 700
chrV 443389 443390 . 560
chrV 443401 443402 . 2180
chrV 449254 449255 . 200
chrV 449285 449286 . 240
chrV 449569 449570 . 140
chrV 449962 449963 . 580
chrV 450333 450334 . 160
chrV 450555 450556 . 720
chrV 450889 450890 . 120
chrV 451220 451221 . 320
chrV 451384 451385 . 200
chrV 451389 451390 . 980
chrV 451394 451395 . 1260
chrV 451394 451395 . 140
chrV 451395 451396 . 120
chrV 451406 451407 . 120
chrV 451407 451408 . 180
chrV 451407 451408 . 200
chrV 451408 451409 . 3100
chrV 451410 451411 . 120
chrV 451412 451413 . 2800
chrV 451416 451417 . 1040
chrV 451420 451421 . 120
chrV 451430 451431 . 380
chrV 451438 451439 . 840
chrV 451450 451451 . 440
chrV 451476 451477 . 540
chrV 451481 451482 . 860
chrV 451482 451483 . 1840
chrV 451482 451483 . 120
chrV 451487 451488 . 120
chrV 451539 451540 . 120
chrV 452135 452136 . 1140
chrV 452266 452267 . 180
chrV 452276 452277 . 180
chrV 452297 452298 . 860
chrV 452821 452822 . 380
chrV 453007 453008 . 120
chrV 453134 453135 . 240
chrV 453176 453177 . 200
chrV 453201 453202 . 1240
chrV 453218 453219 . 400
chrV 453224 453225 . 1320
chrV 453235 453236 . 120
chrV 453242 453243 . 120
chrV 453278 453279 . 240
chrV 453299 453300 . 460
chrV 453333 453334 . 320
chrV 453336 453337 . 1880
chrV 453483 453484 . 160
chrV 453838 453839 . 1480
chrV 453852 453853 . 500
chrV 453976 453977 . 280
chrV 454289 454290 . 720
chrV 454312 454313 . 960
chrV 454352 454353 . 2680
chrV 454358 454359 . 6720
chrV 454492 454493 . 140
chrV 454895 454896 . 2800
chrV 454979 454980 . 400
chrV 454991 454992 . 120
chrV 455070 455071 . 120
chrV 455133 455134 . 120
chrV 455173 455174 . 120
chrV 455189 455190 . 460
chrV 455311 455312 . 980
chrV 455655 455656 . 720
chrV 455809 455810 . 420
chrV 455816 455817 . 3160
chrV 456110 456111 . 280
chrV 456141 456142 . 120
chrV 456142 456143 . 220
chrV 456142 456143 . 460
chrV 456143 456144 . 120
chrV 456146 456147 . 180
chrV 456166 456167 . 500
chrV 456170 456171 . 1360
chrV 456176 456177 . 1120
chrV 456182 456183 . 1080
chrV 456185 456186 . 920
chrV 456197 456198 . 120
chrV 456198 456199 . 640
chrV 456198 456199 . 820
chrV 456208 456209 . 640
chrV 456213 456214 . 280
chrV 456218 456219 . 420
chrV 456226 456227 . 200
chrV 456242 456243 . 600
chrV 456252 456253 . 360
chrV 456609 456610 . 780
chrV 456768 456769 . 200
chrV 456945 456946 . 11240
chrV 456951 456952 . 480
chrV 456970 456971 . 620
chrV 457072 457073 . 400
chrV 457436 457437 . 160
chrV 457582 457583 . 300
chrV 457643 457644 . 1180
chrV 457782 457783 . 260
chrV 457785 457786 . 440
chrV 457847 457848 . 380
chrV 457854 457855 . 480
chrV 457860 457861 . 300
chrV 457888 457889 . 620
chrV 457991 457992 . 3240
chrV 457993 457994 . 500
chrV 458014 458015 . 120
chrV 458380 458381 . 540
chrV 458490 458491 . 420
chrV 458516 458517 . 180
chrV 459122 459123 . 1220
chrV 459377 459378 . 840
chrV 459445 459446 . 1920
chrV 459726 459727 . 120
chrV 459813 459814 . 160
chrV 459907 459908 . 880
chrV 460228 460229 . 460
chrV 460254 460255 . 460
chrV 460298 460299 . 420
chrV 460307 460308 . 1780
chrV 460315 460316 . 1200
chrV 460330 460331 . 840
chrV 460369 460370 . 180
chrV 460375 460376 . 200
chrV 460411 460412 . 180
chrV 460414 460415 . 860
chrV 460445 460446 . 220
chrV 460449 460450 . 440
chrV 460459 460460 . 360
chrV 460583 460584 . 420
chrV 461862 461863 . 1720
chrV 461907 461908 . 420
chrV 461939 461940 . 360
chrV 461946 461947 . 360
chrV 461967 461968 . 120
chrV 462001 462002 . 120
chrV 462032 462033 . 160
chrV 462044 462045 . 220
chrV 462065 462066 . 120
chrV 462070 462071 . 300
chrV 462103 462104 . 220
chrV 462127 462128 . 140
chrV 462128 462129 . 180
chrV 462154 462155 . 160
chrV 462160 462161 . 160
chrV 462194 462195 . 120
chrV 462214 462215 . 120
chrV 462278 462279 . 140
chrV 462303 462304 . 280
chrV 462351 462352 . 200
chrV 462363 462364 . 240
chrV 462370 462371 . 140
chrV 462374 462375 . 140
chrV 462385 462386 . 120
chrV 462470 462471 . 300
chrV 462485 462486 . 160
chrV 462510 462511 . 180
chrV 462513 462514 . 500
chrV 462527 462528 . 800
chrV 462833 462834 . 180
chrV 462863 462864 . 180
chrV 462893 462894 . 160
chrV 462965 462966 . 2440
chrV 462977 462978 . 1200
chrV 463001 463002 . 120
chrV 464138 464139 . 120
chrV 464144 464145 . 120
chrV 464922 464923 . 140
chrV 464930 464931 . 220
chrV 464946 464947 . 580
chrV 464958 464959 . 2680
chrV 465003 465004 . 120
chrV 465040 465041 . 120
chrV 466125 466126 . 240
chrV 466224 466225 . 120
chrV 466378 466379 . 200
chrV 466420 466421 . 760
chrV 466432 466433 . 120
chrV 466436 466437 . 180
chrV 466651 466652 . 260
chrV 467093 467094 . 120
chrV 467387 467388 . 600
chrV 467403 467404 . 520
chrV 467516 467517 . 2560
chrV 467556 467557 . 340
chrV 467565 467566 . 120
chrV 467585 467586 . 1600
chrV 467592 467593 . 180
chrV 467614 467615 . 600
chrV 467638 467639 . 180
chrV 467682 467683 . 1700
chrV 467688 467689 . 1400
chrV 467719 467720 . 900
chrV 467949 467950 . 260
chrV 467963 467964 . 220
chrV 467971 467972 . 140
chrV 467986 467987 . 1320
chrV 468007 468008 . 300
chrV 468007 468008 . 840
chrV 468032 468033 . 1180
chrV 468036 468037 . 1360
chrV 468042 468043 . 1800
chrV 468046 468047 . 360
chrV 468072 468073 . 760
chrV 468085 468086 . 120
chrV 468087 468088 . 1400
chrV 468091 468092 . 380
chrV 468105 468106 . 140
chrV 468105 468106 . 220
chrV 468106 468107 . 2060
chrV 468133 468134 . 200
chrV 468138 468139 . 180
chrV 468145 468146 . 220
chrV 468164 468165 . 1460
chrV 468205 468206 . 440
chrV 468247 468248 . 2700
chrV 468469 468470 . 800
chrV 468505 468506 . 1980
chrV 468683 468684 . 1180
chrV 468686 468687 . 1360
chrV 468754 468755 . 180
chrV 468777 468778 . 200
chrV 468954 468955 . 820
chrV 468986 468987 . 2220
chrV 469007 469008 . 400
chrV 469031 469032 . 180
chrV 469048 469049 . 240
chrV 469060 469061 . 680
chrV 469210 469211 . 320
chrV 469213 469214 . 820
chrV 469213 469214 . 120
chrV 469214 469215 . 120
chrV 469225 469226 . 140
chrV 469486 469487 . 380
chrV 469548 469549 . 180
chrV 469555 469556 . 120
chrV 469562 469563 . 400
chrV 469585 469586 . 260
chrV 469624 469625 . 140
chrV 469679 469680 . 120
chrV 469766 469767 . 140
chrV 470284 470285 . 140
chrV 472040 472041 . 160
chrV 472115 472116 . 140
chrV 472183 472184 . 1500
chrV 472194 472195 . 200
chrV 472357 472358 . 340
chrV 472363 472364 . 240
chrV 472388 472389 . 300
chrV 472596 472597 . 1700
chrV 472638 472639 . 340
chrV 472643 472644 . 2400
chrV 472652 472653 . 240
chrV 472662 472663 . 200
chrV 472769 472770 . 920
chrV 472814 472815 . 4200
chrV 472979 472980 . 500
chrV 472999 473000 . 920
chrV 473023 473024 . 320
chrV 473114 473115 . 1420
chrV 473177 473178 . 1040
chrV 473375 473376 . 1060
chrV 473672 473673 . 1180
chrV 473675 473676 . 920
chrV 473855 473856 . 1120
chrV 473863 473864 . 320
chrV 474015 474016 . 760
chrV 474025 474026 . 760
chrV 474044 474045 . 2640
chrV 474078 474079 . 1800
chrV 474085 474086 . 140
chrV 474088 474089 . 180
chrV 474091 474092 . 140
chrV 474101 474102 . 220
chrV 474129 474130 . 1620
chrV 474137 474138 . 160
chrV 474155 474156 . 520
chrV 474164 474165 . 200
chrV 474174 474175 . 200
chrV 474182 474183 . 1280
chrV 474189 474190 . 160
chrV 474199 474200 . 140
chrV 474221 474222 . 420
chrV 474343 474344 . 300
chrV 474400 474401 . 700
chrV 474447 474448 . 160
chrV 474496 474497 . 1840
chrV 474502 474503 . 920
chrV 474529 474530 . 360
chrV 474552 474553 . 400
chrV 474590 474591 . 180
chrV 474599 474600 . 300
chrV 474669 474670 . 260
chrV 474754 474755 . 500
chrV 474777 474778 . 120
chrV 474866 474867 . 140
chrV 474868 474869 . 4260
chrV 474884 474885 . 1460
chrV 474894 474895 . 840
chrV 474906 474907 . 880
chrV 474920 474921 . 1360
chrV 474921 474922 . 2420
chrV 474936 474937 . 140
chrV 474965 474966 . 460
chrV 474982 474983 . 220
chrV 475030 475031 . 520
chrV 475074 475075 . 780
chrV 475268 475269 . 1480
chrV 475296 475297 . 1040
chrV 475331 475332 . 1740
chrV 475474 475475 . 200
chrV 475478 475479 . 3160
chrV 475490 475491 . 960
chrV 475504 475505 . 240
chrV 475519 475520 . 320
chrV 475653 475654 . 220
chrV 475664 475665 . 5380
chrV 475681 475682 . 1460
chrV 476016 476017 . 1240
chrV 476119 476120 . 2920
chrV 476322 476323 . 120
chrV 480060 480061 . 300
chrV 482760 482761 . 1400
chrV 482766 482767 . 480
chrV 482935 482936 . 4540
chrV 482941 482942 . 220
chrV 483142 483143 . 140
chrV 483158 483159 . 300
chrV 483167 483168 . 140
chrV 483188 483189 . 560
chrV 483189 483190 . 240
chrV 483201 483202 . 600
chrV 483202 483203 . 140
chrV 483208 483209 . 520
chrV 483227 483228 . 360
chrV 483238 483239 . 260
chrV 483239 483240 . 120
chrV 483247 483248 . 200
chrV 483249 483250 . 300
chrV 483254 483255 . 180
chrV 483279 483280 . 320
chrV 483305 483306 . 280
chrV 483424 483425 . 820
chrV 483614 483615 . 180
chrV 483676 483677 . 140
chrV 483768 483769 . 840
chrV 483799 483800 . 620
chrV 483922 483923 . 940
chrV 484244 484245 . 720
chrV 484250 484251 . 120
chrV 484386 484387 . 220
chrV 484409 484410 . 820
chrV 484451 484452 . 2920
chrV 484455 484456 . 1620
chrV 484478 484479 . 120
chrV 484484 484485 . 1040
chrV 484489 484490 . 2940
chrV 484504 484505 . 1240
chrV 484506 484507 . 1320
chrV 484506 484507 . 4540
chrV 484515 484516 . 420
chrV 484695 484696 . 140
chrV 484700 484701 . 500
chrV 484702 484703 . 460
chrV 484741 484742 . 140
chrV 485963 485964 . 160
chrV 486254 486255 . 120
chrV 486304 486305 . 320
chrV 486421 486422 . 1480
chrV 486753 486754 . 180
chrV 486791 486792 . 680
chrV 486841 486842 . 1840
chrV 486871 486872 . 160
chrV 487033 487034 . 120
chrV 487095 487096 . 120
chrV 487202 487203 . 2920
chrV 487236 487237 . 180
chrV 487253 487254 . 2140
chrV 487266 487267 . 1680
chrV 487272 487273 . 1480
chrV 487290 487291 . 500
chrV 487353 487354 . 1980
chrV 487387 487388 . 200
chrV 487392 487393 . 160
chrV 487476 487477 . 120
chrV 487484 487485 . 2880
chrV 488019 488020 . 160
chrV 488238 488239 . 200
chrV 488388 488389 . 500
chrV 488404 488405 . 640
chrV 488407 488408 . 380
chrV 488609 488610 . 3660
chrV 488657 488658 . 1140
chrV 488676 488677 . 380
chrV 488710 488711 . 580
chrV 488740 488741 . 800
chrV 488931 488932 . 140
chrV 489068 489069 . 120
chrV 489467 489468 . 240
chrV 489896 489897 . 1000
chrV 489952 489953 . 620
chrV 490196 490197 . 7280
chrV 490632 490633 . 2640
chrV 490890 490891 . 700
chrV 490902 490903 . 200
chrV 490906 490907 . 160
chrV 490960 490961 . 120
chrV 490976 490977 . 820
chrV 491009 491010 . 240
chrV 491017 491018 . 1000
chrV 491020 491021 . 120
chrV 491039 491040 . 1020
chrV 491045 491046 . 660
chrV 491047 491048 . 140
chrV 491056 491057 . 120
chrV 491069 491070 . 220
chrV 491077 491078 . 120
chrV 491092 491093 . 320
chrV 491336 491337 . 800
chrV 491338 491339 . 120
chrV 491344 491345 . 140
chrV 491354 491355 . 1140
chrV 491362 491363 . 720
chrV 491394 491395 . 2300
chrV 491405 491406 . 1580
chrV 491408 491409 . 120
chrV 491411 491412 . 200
chrV 491436 491437 . 120
chrV 491454 491455 . 160
chrV 492098 492099 . 1420
chrV 492118 492119 . 560
chrV 492143 492144 . 160
chrV 492173 492174 . 120
chrV 492179 492180 . 160
chrV 492222 492223 . 140
chrV 492231 492232 . 140
chrV 492284 492285 . 140
chrV 492287 492288 . 120
chrV 492296 492297 . 280
chrV 492415 492416 . 580
chrV 492511 492512 . 140
chrV 498525 498526 . 120
chrV 498543 498544 . 260
chrV 498560 498561 . 1360
chrV 498721 498722 . 360
chrV 498729 498730 . 640
chrV 498735 498736 . 400
chrV 498807 498808 . 120
chrV 498874 498875 . 2300
chrV 498912 498913 . 200
chrV 498970 498971 . 280
chrV 498976 498977 . 920
chrV 498983 498984 . 260
chrV 499136 499137 . 180
chrV 499334 499335 . 2680
chrV 499367 499368 . 120
chrV 499804 499805 . 240
chrV 500215 500216 . 120
chrV 500454 500455 . 540
chrV 500475 500476 . 1540
chrV 500480 500481 . 120
chrV 500484 500485 . 3220
chrV 500541 500542 . 1840
chrV 500550 500551 . 120
chrV 500735 500736 . 120
chrV 500852 500853 . 220
chrV 501556 501557 . 120
chrV 501749 501750 . 400
chrV 502115 502116 . 1580
chrV 502278 502279 . 140
chrV 502315 502316 . 1040
chrV 502585 502586 . 120
chrV 502760 502761 . 980
chrV 502806 502807 . 380
chrV 502921 502922 . 3200
chrV 502963 502964 . 140
chrV 502973 502974 . 140
chrV 502986 502987 . 1200
chrV 502989 502990 . 140
chrV 503019 503020 . 1200
chrV 503028 503029 . 920
chrV 503031 503032 . 3080
chrV 503050 503051 . 2540
chrV 503055 503056 . 2280
chrV 503060 503061 . 1280
chrV 503070 503071 . 320
chrV 503259 503260 . 200
chrV 503381 503382 . 940
chrV 503402 503403 . 960
chrV 503539 503540 . 140
chrV 503820 503821 . 140
chrV 503845 503846 . 120
chrV 503849 503850 . 2580
chrV 503867 503868 . 140
chrV 503870 503871 . 260
chrV 503872 503873 . 660
chrV 503879 503880 . 160
chrV 503916 503917 . 120
chrV 503925 503926 . 120
chrV 503960 503961 . 300
chrV 503994 503995 . 200
chrV 503997 503998 . 120
chrV 504102 504103 . 180
chrV 504123 504124 . 1200
chrV 504127 504128 . 700
chrV 504327 504328 . 120
chrV 504345 504346 . 6380
chrV 504426 504427 . 120
chrV 504432 504433 . 1660
chrV 504468 504469 . 1640
chrV 504490 504491 . 180
chrV 504502 504503 . 1240
chrV 504691 504692 . 360
chrV 505004 505005 . 380
chrV 505638 505639 . 160
chrV 506178 506179 . 340
chrV 506957 506958 . 240
chrV 507560 507561 . 4360
chrV 508890 508891 . 3320
chrV 508912 508913 . 600
chrV 508980 508981 . 120
chrV 509089 509090 . 280
chrV 509411 509412 . 200
chrV 509441 509442 . 140
chrV 509925 509926 . 8140
chrV 509929 509930 . 180
chrV 509934 509935 . 2540
chrV 509938 509939 . 760
chrV 509939 509940 . 180
chrV 509940 509941 . 120
chrV 509944 509945 . 380
chrV 509946 509947 . 240
chrV 509960 509961 . 4320
chrV 509961 509962 . 260
chrV 510037 510038 . 1180
chrV 510081 510082 . 880
chrV 510082 510083 . 120
chrV 510085 510086 . 2520
chrV 510097 510098 . 1740
chrV 510107 510108 . 180
chrV 510112 510113 . 860
chrV 510120 510121 . 2100
chrV 510132 510133 . 160
chrV 510138 510139 . 160
chrV 510155 510156 . 140
chrV 510157 510158 . 1040
chrV 510283 510284 . 160
chrV 510290 510291 . 120
chrV 512126 512127 . 280
chrV 512261 512262 . 120
chrV 512264 512265 . 200
chrV 512305 512306 . 160
chrV 512309 512310 . 140
chrV 512317 512318 . 200
chrV 512336 512337 . 160
chrV 512364 512365 . 260
chrV 512377 512378 . 120
chrV 512395 512396 . 160
chrV 512442 512443 . 480
chrV 513113 513114 . 120
chrV 513944 513945 . 440
chrV 514154 514155 . 280
chrV 514250 514251 . 160
chrV 514527 514528 . 360
chrV 514791 514792 . 680
chrV 515485 515486 . 140
chrV 515537 515538 . 1280
chrV 515618 515619 . 440
chrV 515943 515944 . 120
chrV 515960 515961 . 420
chrV 516290 516291 . 120
chrV 516745 516746 . 540
chrV 516863 516864 . 1200
chrV 516898 516899 . 1220
chrV 516907 516908 . 140
chrV 516918 516919 . 2160
chrV 517220 517221 . 500
chrV 517246 517247 . 2920
chrV 517262 517263 . 140
chrV 517275 517276 . 160
chrV 517280 517281 . 120
chrV 517393 517394 . 120
chrV 517445 517446 . 140
chrV 517464 517465 . 120
chrV 517608 517609 . 160
chrV 517650 517651 . 3700
chrV 517685 517686 . 1240
chrV 517688 517689 . 1320
chrV 517696 517697 . 140
chrV 517712 517713 . 120
chrV 517734 517735 . 1780
chrV 517738 517739 . 4200
chrV 517739 517740 . 1280
chrV 517740 517741 . 140
chrV 517741 517742 . 120
chrV 517746 517747 . 840
chrV 517755 517756 . 2260
chrV 517756 517757 . 5700
chrV 517756 517757 . 120
chrV 517757 517758 . 160
chrV 517757 517758 . 120
chrV 517763 517764 . 1260
chrV 518879 518880 . 140
chrV 519766 519767 . 140
chrV 520054 520055 . 140
chrV 520192 520193 . 400
chrV 520599 520600 . 1440
chrV 520640 520641 . 120
chrV 520721 520722 . 1060
chrV 520888 520889 . 180
chrV 520893 520894 . 140
chrV 520903 520904 . 380
chrV 520911 520912 . 200
chrV 520913 520914 . 1460
chrV 520970 520971 . 260
chrV 520992 520993 . 120
chrV 522075 522076 . 120
chrV 522727 522728 . 220
chrV 522749 522750 . 700
chrV 522752 522753 . 340
chrV 522753 522754 . 440
chrV 522757 522758 . 740
chrV 522758 522759 . 360
chrV 522759 522760 . 120
chrV 522774 522775 . 1160
chrV 522880 522881 . 180
chrV 522939 522940 . 440
chrV 523062 523063 . 680
chrV 523071 523072 . 260
chrV 523106 523107 . 580
chrV 523112 523113 . 260
chrV 523416 523417 . 920
chrV 523429 523430 . 140
chrV 523589 523590 . 120
chrV 524767 524768 . 140
chrV 525243 525244 . 140
chrV 525256 525257 . 140
chrV 525563 525564 . 500
chrV 525625 525626 . 180
chrV 525760 525761 . 180
chrV 525782 525783 . 2740
chrV 525790 525791 . 560
chrV 525794 525795 . 160
chrV 525810 525811 . 1420
chrV 525848 525849 . 960
chrV 525852 525853 . 240
chrV 525860 525861 . 120
chrV 525867 525868 . 1880
chrV 526163 526164 . 180
chrV 526261 526262 . 120
chrV 526610 526611 . 280
chrV 526806 526807 . 560
chrV 526825 526826 . 140
chrV 526833 526834 . 260
chrV 526888 526889 . 120
chrV 527076 527077 . 160
chrV 529261 529262 . 800
chrV 529303 529304 . 300
chrV 529413 529414 . 5380
chrV 529422 529423 . 6420
chrV 529471 529472 . 200
chrV 529495 529496 . 300
chrV 530080 530081 . 180
chrV 535919 535920 . 2280
chrV 535958 535959 . 680
chrV 536098 536099 . 3140
chrV 536144 536145 . 120
chrV 536188 536189 . 120
chrV 536207 536208 . 160
chrV 536211 536212 . 740
chrV 536213 536214 . 1380
chrV 536224 536225 . 200
chrV 536359 536360 . 380
chrV 536383 536384 . 480
chrV 536702 536703 . 2840
chrV 536895 536896 . 180
chrV 537835 537836 . 1060
chrV 537852 537853 . 220
chrV 538099 538100 . 9060
chrV 538373 538374 . 180
chrV 538391 538392 . 120
chrV 538628 538629 . 1700
chrV 538823 538824 . 1880
chrV 539021 539022 . 120
chrV 539198 539199 . 280
chrV 539243 539244 . 380
chrV 539318 539319 . 940
chrV 539355 539356 . 380
chrV 539378 539379 . 2060
chrV 539380 539381 . 540
chrV 539384 539385 . 480
chrV 539485 539486 . 300
chrV 539611 539612 . 220
chrV 539631 539632 . 1000
chrV 539820 539821 . 4460
chrV 540250 540251 . 140
chrV 540420 540421 . 1140
chrV 540432 540433 . 720
chrV 540449 540450 . 740
chrV 540449 540450 . 120
chrV 540465 540466 . 700
chrV 540650 540651 . 1900
chrV 540675 540676 . 560
chrV 541154 541155 . 200
chrV 541182 541183 . 400
chrV 541452 541453 . 160
chrV 541481 541482 . 14360
chrV 541492 541493 . 120
chrV 541498 541499 . 6780
chrV 541529 541530 . 160
chrV 541578 541579 . 520
chrV 541585 541586 . 2340
chrV 541586 541587 . 220
chrV 541587 541588 . 160
chrV 541597 541598 . 960
chrV 541602 541603 . 1840
chrV 541608 541609 . 1100
chrV 541614 541615 . 640
chrV 541802 541803 . 220
chrV 541931 541932 . 140
chrV 541942 541943 . 180
chrV 541952 541953 . 1820
chrV 541970 541971 . 180
chrV 541988 541989 . 640
chrV 542461 542462 . 280
chrV 542517 542518 . 2640
chrV 542608 542609 . 520
chrV 542667 542668 . 140
chrV 542681 542682 . 140
chrV 542795 542796 . 140
chrV 542880 542881 . 1240
chrV 542910 542911 . 380
chrV 542947 542948 . 180
chrV 542954 542955 . 160
chrV 542962 542963 . 560
chrV 543897 543898 . 200
chrV 543943 543944 . 340
chrV 543968 543969 . 220
chrV 544054 544055 . 220
chrV 544148 544149 . 320
chrV 544194 544195 . 1860
chrV 544205 544206 . 520
chrV 544253 544254 . 220
chrV 544276 544277 . 140
chrV 544303 544304 . 2440
chrV 544311 544312 . 200
chrV 544405 544406 . 140
chrV 544434 544435 . 380
chrV 544469 544470 . 180
chrV 544477 544478 . 540
chrV 544481 544482 . 1940
chrV 544482 544483 . 1660
chrV 544482 544483 . 160
chrV 544484 544485 . 160
chrV 544489 544490 . 820
chrV 544497 544498 . 260
chrV 544497 544498 . 420
chrV 544499 544500 . 280
chrV 544515 544516 . 2120
chrV 544672 544673 . 700
chrV 544680 544681 . 120
chrV 544691 544692 . 200
chrV 544700 544701 . 220
chrV 544703 544704 . 220
chrV 544711 544712 . 420
chrV 544722 544723 . 120
chrV 544743 544744 . 380
chrV 544759 544760 . 580
chrV 544766 544767 . 2740
chrV 544780 544781 . 180
chrV 544802 544803 . 1220
chrV 544808 544809 . 280
chrV 544815 544816 . 340
chrV 544826 544827 . 1560
chrV 544827 544828 . 1500
chrV 544849 544850 . 160
chrV 544852 544853 . 980
chrV 544858 544859 . 1200
chrV 544907 544908 . 120
chrV 544921 544922 . 360
chrV 544924 544925 . 3780
chrV 544929 544930 . 5420
chrV 544972 544973 . 160
chrV 544985 544986 . 1160
chrV 545071 545072 . 1660
chrV 545093 545094 . 1060
chrV 545106 545107 . 260
chrV 545113 545114 . 1440
chrV 545120 545121 . 640
chrV 545129 545130 . 680
chrV 545142 545143 . 680
chrV 545147 545148 . 560
chrV 545208 545209 . 120
chrV 545267 545268 . 160
chrV 545270 545271 . 120
chrV 545328 545329 . 140
chrV 545407 545408 . 420
chrV 545438 545439 . 600
chrV 545483 545484 . 2080
chrV 545542 545543 . 120
chrV 545699 545700 . 240
chrV 545705 545706 . 780
chrV 545889 545890 . 200
chrV 546067 546068 . 300
chrV 546174 546175 . 560
chrV 546243 546244 . 1700
chrV 546319 546320 . 200
chrV 546356 546357 . 120
chrV 546359 546360 . 1140
chrV 546402 546403 . 140
chrV 546405 546406 . 680
chrV 546604 546605 . 6280
chrV 546604 546605 . 4460
chrV 546605 546606 . 120
chrV 546605 546606 . 120
chrV 546606 546607 . 200
chrV 546618 546619 . 1260
chrV 546624 546625 . 180
chrV 546634 546635 . 3680
chrV 546642 546643 . 160
chrV 546686 546687 . 240
chrV 546695 546696 . 580
chrV 546697 546698 . 920
chrV 546700 546701 . 540
chrV 546707 546708 . 500
chrV 546712 546713 . 1940
chrV 546720 546721 . 4600
chrV 546748 546749 . 1740
chrV 546754 546755 . 840
chrV 546762 546763 . 2060
chrV 548445 548446 . 500
chrV 548640 548641 . 160
chrV 548788 548789 . 980
chrV 548843 548844 . 360
chrV 548977 548978 . 420
chrV 549052 549053 . 200
chrV 549303 549304 . 2800
chrV 549422 549423 . 700
chrV 549460 549461 . 240
chrV 549570 549571 . 640
chrV 549592 549593 . 440
chrV 549660 549661 . 120
chrV 549849 549850 . 120
chrV 550198 550199 . 580
chrV 550238 550239 . 120
chrV 550690 550691 . 880
chrV 551171 551172 . 140
chrV 551180 551181 . 240
chrV 551190 551191 . 320
chrV 551227 551228 . 380
chrV 551241 551242 . 120
chrV 551243 551244 . 1080
chrV 551246 551247 . 380
chrV 551253 551254 . 440
chrV 551259 551260 . 480
chrV 551262 551263 . 1040
chrV 551268 551269 . 860
chrV 551421 551422 . 1200
chrV 551432 551433 . 120
chrV 551436 551437 . 2240
chrV 552052 552053 . 1080
chrV 552065 552066 . 180
chrV 552229 552230 . 160
chrV 552235 552236 . 240
chrV 552439 552440 . 120
chrV 552597 552598 . 2120
chrV 552784 552785 . 280
chrV 552794 552795 . 200
chrV 552813 552814 . 640
chrV 552958 552959 . 180
chrV 553133 553134 . 120
chrV 553433 553434 . 460
chrV 553844 553845 . 300
chrV 553867 553868 . 300
chrV 553869 553870 . 120
chrV 554037 554038 . 460
chrV 554053 554054 . 1420
chrV 554082 554083 . 200
chrV 554605 554606 . 200
chrV 554612 554613 . 200
chrV 554992 554993 . 780
chrV 555046 555047 . 180
chrV 555114 555115 . 120
chrV 555448 555449 . 120
chrV 555503 555504 . 220
chrV 555860 555861 . 500
chrV 556101 556102 . 1300
chrV 556109 556110 . 300
chrV 556554 556555 . 740
chrV 556565 556566 . 1120
chrV 556704 556705 . 540
chrV 556725 556726 . 180
chrV 556781 556782 . 940
chrV 556831 556832 . 120
chrV 557160 557161 . 260
chrV 557323 557324 . 200
chrV 557499 557500 . 140
chrV 558242 558243 . 1080
chrV 558376 558377 . 240
chrV 558636 558637 . 120
chrV 558793 558794 . 740
chrV 558806 558807 . 1240
chrV 558870 558871 . 2760
chrV 558967 558968 . 140
chrV 559132 559133 . 320
chrV 559152 559153 . 140
chrV 559153 559154 . 180
chrV 559155 559156 . 120
chrV 559156 559157 . 320
chrV 559176 559177 . 140
chrV 559176 559177 . 1180
chrV 559210 559211 . 1260
chrV 559212 559213 . 120
chrV 559265 559266 . 120
chrV 559267 559268 . 120
chrV 559271 559272 . 1320
chrV 559293 559294 . 5440
chrV 559314 559315 . 2140
chrV 559401 559402 . 300
chrV 559758 559759 . 6660
chrV 559928 559929 . 200
chrV 559992 559993 . 700
chrV 560018 560019 . 1380
chrV 560095 560096 . 380
chrV 560104 560105 . 1440
chrV 560136 560137 . 140
chrV 560141 560142 . 120
chrV 560445 560446 . 2260
chrV 560450 560451 . 260
chrV 560509 560510 . 740
chrV 560516 560517 . 540
chrV 560529 560530 . 1640
chrV 560534 560535 . 1060
chrV 560539 560540 . 540
chrV 560550 560551 . 280
chrV 560566 560567 . 740
chrV 560579 560580 . 320
chrV 560597 560598 . 7680
chrV 560612 560613 . 500
chrV 560792 560793 . 1360
chrV 560796 560797 . 120
chrV 560923 560924 . 160
chrV 560926 560927 . 260
chrV 560948 560949 . 860
chrV 560969 560970 . 1340
chrV 561121 561122 . 540
chrV 561127 561128 . 960
chrV 561143 561144 . 480
chrV 561181 561182 . 580
chrV 561518 561519 . 160
chrV 561541 561542 . 180
chrV 561624 561625 . 200
chrV 561758 561759 . 160
chrV 561950 561951 . 180
chrV 562305 562306 . 500
chrV 562660 562661 . 120
chrV 562805 562806 . 180
chrV 562819 562820 . 120
chrV 562857 562858 . 360
chrV 562884 562885 . 260
chrV 562893 562894 . 240
chrV 562896 562897 . 240
chrV 562900 562901 . 560
chrV 562918 562919 . 200
chrV 562924 562925 . 320
chrV 562929 562930 . 360
chrV 562931 562932 . 120
chrV 562932 562933 . 680
chrV 562932 562933 . 580
chrV 562933 562934 . 120
chrV 563117 563118 . 300
chrV 563281 563282 . 160
chrV 563296 563297 . 180
chrV 563306 563307 . 580
chrV 563451 563452 . 160
chrV 563503 563504 . 120
chrV 563684 563685 . 140
chrV 564112 564113 . 1220
chrV 564133 564134 . 160
chrV 564381 564382 . 160
chrV 564459 564460 . 200
chrV 564532 564533 . 300
chrV 564841 564842 . 220
chrV 565008 565009 . 220
chrV 565044 565045 . 6300
chrV 565051 565052 . 2860
chrV 565055 565056 . 200
chrV 565066 565067 . 220
chrV 565074 565075 . 220
chrV 565135 565136 . 180
chrV 565295 565296 . 120
chrV 565321 565322 . 140
chrV 565440 565441 . 260
chrV 565455 565456 . 860
chrV 565459 565460 . 940
chrV 565487 565488 . 4460
chrV 565507 565508 . 280
chrV 565771 565772 . 5920
chrV 565823 565824 . 1560
chrV 565865 565866 . 2520
chrV 565867 565868 . 1720
chrV 565988 565989 . 140
chrV 565989 565990 . 7980
chrV 565989 565990 . 2800
chrV 565990 565991 . 180
chrV 565990 565991 . 140
chrV 565991 565992 . 160
chrV 565991 565992 . 140
chrV 566011 566012 . 620
chrV 566126 566127 . 700
chrV 566137 566138 . 1860
chrV 566267 566268 . 120
chrV 566323 566324 . 440
chrV 566383 566384 . 1780
chrV 566496 566497 . 1260
chrV 566594 566595 . 140
chrV 566609 566610 . 1240
chrV 566679 566680 . 260
chrV 566764 566765 . 680
chrV 566891 566892 . 280
chrV 566952 566953 . 1780
chrV 566959 566960 . 120
chrV 566987 566988 . 260
chrV 567010 567011 . 160
chrV 567169 567170 . 120
chrV 567283 567284 . 300
chrV 567286 567287 . 420
chrV 567449 567450 . 120
chrV 567616 567617 . 1520
chrV 567627 567628 . 140
chrV 567650 567651 . 3360
chrV 567657 567658 . 2080
chrV 567661 567662 . 280
chrV 567663 567664 . 140
chrV 567672 567673 . 140
chrV 567680 567681 . 140
chrV 567681 567682 . 2500
chrV 567683 567684 . 1800
chrV 567706 567707 . 460
chrV 567711 567712 . 140
chrV 567730 567731 . 1340
chrV 567787 567788 . 680
chrV 567788 567789 . 140
chrV 567789 567790 . 140
chrV 567802 567803 . 120
chrV 568184 568185 . 300
chrV 568287 568288 . 660
chrV 568436 568437 . 260
chrV 568519 568520 . 540
chrV 568593 568594 . 380
chrV 568712 568713 . 140
chrV 568817 568818 . 160
chrV 568818 568819 . 120
chrV 568823 568824 . 160
chrV 568896 568897 . 380
chrV 569033 569034 . 200
chrV 569088 569089 . 280
chrV 569167 569168 . 540
chrV 569226 569227 . 180
chrV 569378 569379 . 400
chrV 569467 569468 . 220
chrV 569553 569554 . 120
chrV 569556 569557 . 160
chrV 569581 569582 . 240
chrV 569649 569650 . 140
chrV 569661 569662 . 300
chrV 569702 569703 . 720
chrV 569706 569707 . 160
chrV 569714 569715 . 300
chrV 569822 569823 . 6120
chrV 569833 569834 . 480
chrV 569836 569837 . 600
chrV 569885 569886 . 760
chrV 569892 569893 . 120
chrV 569894 569895 . 500
chrV 569900 569901 . 840
chrV 569904 569905 . 600
chrV 569906 569907 . 4160
chrV 569911 569912 . 120
chrV 569944 569945 . 2280
chrV 570001 570002 . 120
chrV 570007 570008 . 2040
chrV 570084 570085 . 1140
chrV 570088 570089 . 140
chrV 570093 570094 . 1060
chrV 570096 570097 . 120
chrV 570111 570112 . 140
chrV 570153 570154 . 1020
chrV 570160 570161 . 1740
chrV 570195 570196 . 1580
chrV 570201 570202 . 480
chrV 570209 570210 . 1620
chrV 570211 570212 . 580
chrV 570211 570212 . 120
chrV 570212 570213 . 2540
chrV 570212 570213 . 540
chrV 570214 570215 . 120
chrV 570222 570223 . 2000
chrV 570224 570225 . 1240
chrV 570224 570225 . 140
chrV 570227 570228 . 3580
chrV 570229 570230 . 220
chrV 570230 570231 . 1900
chrV 570230 570231 . 1160
chrV 570232 570233 . 120
chrV 570233 570234 . 120
chrV 570240 570241 . 5780
chrV 570257 570258 . 340
chrV 570306 570307 . 4500
chrV 570309 570310 . 240
chrV 570314 570315 . 120
chrV 570316 570317 . 120
chrV 570318 570319 . 140
chrV 570319 570320 . 1360
chrV 570327 570328 . 4600
chrV 570452 570453 . 120
chrV 570499 570500 . 1720
chrV 570541 570542 . 120
chrV 570710 570711 . 220
chrV 571562 571563 . 660
chrV 571568 571569 . 120
chrV 571574 571575 . 200
chrV 571620 571621 . 120
chrV 571623 571624 . 120
chrV 571639 571640 . 160
chrV 571650 571651 . 560
chrV 571652 571653 . 1640
chrV 571652 571653 . 120
chrV 571655 571656 . 2340
chrVI 834 835 . 200
chrVI 904 905 . 180
chrVI 906 907 . 160
chrVI 906 907 . 120
chrVI 961 962 . 140
chrVI 1436 1437 . 1320
chrVI 1468 1469 . 120
chrVI 2157 2158 . 120
chrVI 2974 2975 . 1240
chrVI 3005 3006 . 1160
chrVI 3016 3017 . 360
chrVI 3605 3606 . 140
chrVI 3611 3612 . 140
chrVI 3640 3641 . 1220
chrVI 3644 3645 . 900
chrVI 3650 3651 . 220
chrVI 3664 3665 . 280
chrVI 3947 3948 . 960
chrVI 4100 4101 . 1400
chrVI 4114 4115 . 140
chrVI 4118 4119 . 440
chrVI 4154 4155 . 120
chrVI 4168 4169 . 240
chrVI 4244 4245 . 140
chrVI 4251 4252 . 9380
chrVI 4264 4265 . 240
chrVI 4507 4508 . 120
chrVI 4513 4514 . 200
chrVI 4545 4546 . 3700
chrVI 4555 4556 . 17640
chrVI 4565 4566 . 18940
chrVI 4573 4574 . 1840
chrVI 4589 4590 . 240
chrVI 4595 4596 . 140
chrVI 4827 4828 . 320
chrVI 4842 4843 . 120
chrVI 4854 4855 . 1100
chrVI 4860 4861 . 220
chrVI 4921 4922 . 520
chrVI 4926 4927 . 940
chrVI 4930 4931 . 760
chrVI 4930 4931 . 200
chrVI 4931 4932 . 120
chrVI 4936 4937 . 220
chrVI 4967 4968 . 2560
chrVI 4975 4976 . 1880
chrVI 4980 4981 . 120
chrVI 5157 5158 . 3220
chrVI 5168 5169 . 1400
chrVI 5187 5188 . 860
chrVI 5235 5236 . 180
chrVI 5265 5266 . 240
chrVI 5290 5291 . 300
chrVI 5323 5324 . 560
chrVI 5458 5459 . 120
chrVI 5476 5477 . 1040
chrVI 5539 5540 . 320
chrVI 5553 5554 . 320
chrVI 5656 5657 . 2060
chrVI 6074 6075 . 500
chrVI 6254 6255 . 140
chrVI 6284 6285 . 140
chrVI 6285 6286 . 120
chrVI 6285 6286 . 320
chrVI 6291 6292 . 120
chrVI 6300 6301 . 160
chrVI 6302 6303 . 140
chrVI 6312 6313 . 600
chrVI 6316 6317 . 160
chrVI 6319 6320 . 120
chrVI 6325 6326 . 700
chrVI 6369 6370 . 1740
chrVI 6376 6377 . 120
chrVI 6377 6378 . 680
chrVI 6387 6388 . 120
chrVI 6402 6403 . 700
chrVI 6407 6408 . 1380
chrVI 6544 6545 . 220
chrVI 6739 6740 . 600
chrVI 7428 7429 . 320
chrVI 7437 7438 . 580
chrVI 7468 7469 . 240
chrVI 7492 7493 . 420
chrVI 7499 7500 . 1600
chrVI 7828 7829 . 200
chrVI 7981 7982 . 220
chrVI 7995 7996 . 820
chrVI 8009 8010 . 800
chrVI 8095 8096 . 120
chrVI 8337 8338 . 220
chrVI 8407 8408 . 120
chrVI 8480 8481 . 140
chrVI 8609 8610 . 140
chrVI 8670 8671 . 160
chrVI 8673 8674 . 180
chrVI 8949 8950 . 1960
chrVI 9206 9207 . 2940
chrVI 9247 9248 . 460
chrVI 9262 9263 . 880
chrVI 9275 9276 . 2260
chrVI 9290 9291 . 1340
chrVI 9295 9296 . 500
chrVI 9300 9301 . 3660
chrVI 9523 9524 . 1480
chrVI 9532 9533 . 200
chrVI 9952 9953 . 300
chrVI 10596 10597 . 360
chrVI 11103 11104 . 1060
chrVI 11113 11114 . 680
chrVI 11130 11131 . 180
chrVI 11146 11147 . 2620
chrVI 11158 11159 . 940
chrVI 11167 11168 . 140
chrVI 11721 11722 . 1940
chrVI 12175 12176 . 680
chrVI 12196 12197 . 920
chrVI 12208 12209 . 180
chrVI 12215 12216 . 460
chrVI 12220 12221 . 120
chrVI 12361 12362 . 260
chrVI 12494 12495 . 320
chrVI 13198 13199 . 120
chrVI 13347 13348 . 120
chrVI 13362 13363 . 160
chrVI 13364 13365 . 220
chrVI 13418 13419 . 220
chrVI 13687 13688 . 2300
chrVI 14104 14105 . 420
chrVI 14170 14171 . 740
chrVI 14227 14228 . 160
chrVI 14251 14252 . 740
chrVI 14554 14555 . 120
chrVI 14670 14671 . 440
chrVI 14829 14830 . 860
chrVI 14874 14875 . 460
chrVI 14882 14883 . 580
chrVI 15086 15087 . 840
chrVI 15088 15089 . 180
chrVI 15123 15124 . 1140
chrVI 15238 15239 . 120
chrVI 15333 15334 . 320
chrVI 15758 15759 . 640
chrVI 15855 15856 . 520
chrVI 16271 16272 . 740
chrVI 16340 16341 . 220
chrVI 16358 16359 . 380
chrVI 16398 16399 . 200
chrVI 16508 16509 . 1160
chrVI 16512 16513 . 160
chrVI 16516 16517 . 180
chrVI 16524 16525 . 120
chrVI 16529 16530 . 420
chrVI 16533 16534 . 160
chrVI 16539 16540 . 880
chrVI 16551 16552 . 200
chrVI 16558 16559 . 200
chrVI 16559 16560 . 800
chrVI 16559 16560 . 140
chrVI 16560 16561 . 140
chrVI 16562 16563 . 200
chrVI 16614 16615 . 840
chrVI 16616 16617 . 200
chrVI 16641 16642 . 860
chrVI 16645 16646 . 180
chrVI 16649 16650 . 1320
chrVI 16657 16658 . 380
chrVI 16660 16661 . 2100
chrVI 16790 16791 . 680
chrVI 16798 16799 . 800
chrVI 16813 16814 . 460
chrVI 17111 17112 . 340
chrVI 17134 17135 . 360
chrVI 17213 17214 . 260
chrVI 17245 17246 . 140
chrVI 17295 17296 . 720
chrVI 17327 17328 . 140
chrVI 17330 17331 . 360
chrVI 17341 17342 . 180
chrVI 17355 17356 . 200
chrVI 17391 17392 . 440
chrVI 17725 17726 . 900
chrVI 18132 18133 . 880
chrVI 18355 18356 . 840
chrVI 18375 18376 . 320
chrVI 18378 18379 . 120
chrVI 18466 18467 . 120
chrVI 18533 18534 . 2100
chrVI 18546 18547 . 440
chrVI 18558 18559 . 120
chrVI 18742 18743 . 520
chrVI 18762 18763 . 800
chrVI 18790 18791 . 980
chrVI 18843 18844 . 300
chrVI 19280 19281 . 600
chrVI 19404 19405 . 200
chrVI 19407 19408 . 420
chrVI 19502 19503 . 2700
chrVI 19535 19536 . 2120
chrVI 19633 19634 . 520
chrVI 19753 19754 . 120
chrVI 19776 19777 . 220
chrVI 19787 19788 . 600
chrVI 19827 19828 . 180
chrVI 19827 19828 . 340
chrVI 20023 20024 . 240
chrVI 20026 20027 . 260
chrVI 20050 20051 . 2700
chrVI 20077 20078 . 220
chrVI 20263 20264 . 500
chrVI 20270 20271 . 200
chrVI 20276 20277 . 120
chrVI 20516 20517 . 240
chrVI 20541 20542 . 160
chrVI 20692 20693 . 160
chrVI 20700 20701 . 120
chrVI 20732 20733 . 160
chrVI 20816 20817 . 1040
chrVI 21001 21002 . 2220
chrVI 21051 21052 . 380
chrVI 21060 21061 . 1680
chrVI 21219 21220 . 2640
chrVI 21258 21259 . 2720
chrVI 21269 21270 . 1620
chrVI 21306 21307 . 1100
chrVI 21313 21314 . 800
chrVI 21345 21346 . 860
chrVI 21588 21589 . 580
chrVI 21629 21630 . 120
chrVI 21650 21651 . 4840
chrVI 21668 21669 . 360
chrVI 21806 21807 . 640
chrVI 21817 21818 . 2000
chrVI 21833 21834 . 360
chrVI 21912 21913 . 860
chrVI 21952 21953 . 580
chrVI 22202 22203 . 300
chrVI 22265 22266 . 420
chrVI 22409 22410 . 340
chrVI 22417 22418 . 2380
chrVI 22520 22521 . 120
chrVI 22698 22699 . 780
chrVI 22735 22736 . 1440
chrVI 22803 22804 . 2200
chrVI 22901 22902 . 300
chrVI 22908 22909 . 360
chrVI 22922 22923 . 180
chrVI 22926 22927 . 580
chrVI 22941 22942 . 120
chrVI 22946 22947 . 140
chrVI 22947 22948 . 1060
chrVI 22962 22963 . 3180
chrVI 22974 22975 . 4640
chrVI 22983 22984 . 120
chrVI 22988 22989 . 2760
chrVI 23011 23012 . 5180
chrVI 23017 23018 . 2600
chrVI 23050 23051 . 380
chrVI 23057 23058 . 3340
chrVI 23063 23064 . 140
chrVI 23066 23067 . 780
chrVI 23078 23079 . 600
chrVI 23124 23125 . 120
chrVI 23127 23128 . 1600
chrVI 23209 23210 . 160
chrVI 23232 23233 . 500
chrVI 23243 23244 . 900
chrVI 23282 23283 . 660
chrVI 23406 23407 . 1900
chrVI 23410 23411 . 480
chrVI 23422 23423 . 1040
chrVI 23603 23604 . 1880
chrVI 23691 23692 . 2340
chrVI 23727 23728 . 820
chrVI 23827 23828 . 400
chrVI 23831 23832 . 1460
chrVI 23910 23911 . 740
chrVI 23993 23994 . 1700
chrVI 24215 24216 . 400
chrVI 24440 24441 . 140
chrVI 24539 24540 . 120
chrVI 24700 24701 . 180
chrVI 24806 24807 . 140
chrVI 25207 25208 . 160
chrVI 25330 25331 . 220
chrVI 25411 25412 . 340
chrVI 25507 25508 . 1660
chrVI 25998 25999 . 140
chrVI 26054 26055 . 160
chrVI 26134 26135 . 1840
chrVI 26229 26230 . 780
chrVI 26673 26674 . 520
chrVI 26775 26776 . 280
chrVI 26802 26803 . 360
chrVI 26846 26847 . 320
chrVI 26854 26855 . 940
chrVI 27090 27091 . 140
chrVI 27225 27226 . 4640
chrVI 27233 27234 . 200
chrVI 27350 27351 . 300
chrVI 27513 27514 . 620
chrVI 27573 27574 . 120
chrVI 27582 27583 . 360
chrVI 27586 27587 . 420
chrVI 27702 27703 . 5520
chrVI 27712 27713 . 340
chrVI 27750 27751 . 1180
chrVI 27751 27752 . 120
chrVI 27751 27752 . 120
chrVI 27767 27768 . 640
chrVI 27770 27771 . 160
chrVI 27774 27775 . 1620
chrVI 27813 27814 . 1020
chrVI 27816 27817 . 1640
chrVI 27889 27890 . 1240
chrVI 27939 27940 . 200
chrVI 27946 27947 . 120
chrVI 27947 27948 . 1420
chrVI 27950 27951 . 900
chrVI 27954 27955 . 120
chrVI 27964 27965 . 1140
chrVI 27975 27976 . 580
chrVI 28086 28087 . 320
chrVI 28129 28130 . 200
chrVI 28174 28175 . 800
chrVI 28182 28183 . 760
chrVI 28198 28199 . 1580
chrVI 28373 28374 . 120
chrVI 28448 28449 . 880
chrVI 28643 28644 . 140
chrVI 28651 28652 . 140
chrVI 28663 28664 . 700
chrVI 28682 28683 . 700
chrVI 28836 28837 . 140
chrVI 28843 28844 . 280
chrVI 28960 28961 . 140
chrVI 29026 29027 . 260
chrVI 29137 29138 . 160
chrVI 29229 29230 . 1840
chrVI 29359 29360 . 120
chrVI 29531 29532 . 1200
chrVI 29609 29610 . 1220
chrVI 29789 29790 . 1740
chrVI 29816 29817 . 700
chrVI 30001 30002 . 120
chrVI 30021 30022 . 1560
chrVI 30131 30132 . 2800
chrVI 30409 30410 . 260
chrVI 30427 30428 . 1960
chrVI 30490 30491 . 160
chrVI 30677 30678 . 1820
chrVI 30697 30698 . 820
chrVI 30878 30879 . 160
chrVI 30892 30893 . 240
chrVI 30906 30907 . 360
chrVI 30935 30936 . 220
chrVI 31026 31027 . 240
chrVI 31034 31035 . 260
chrVI 31077 31078 . 820
chrVI 31085 31086 . 500
chrVI 31125 31126 . 200
chrVI 31136 31137 . 140
chrVI 31145 31146 . 260
chrVI 31175 31176 . 340
chrVI 31325 31326 . 120
chrVI 31332 31333 . 120
chrVI 31362 31363 . 1360
chrVI 31403 31404 . 660
chrVI 31411 31412 . 740
chrVI 31698 31699 . 140
chrVI 31996 31997 . 1620
chrVI 32007 32008 . 300
chrVI 32036 32037 . 2640
chrVI 32077 32078 . 1500
chrVI 32079 32080 . 120
chrVI 32083 32084 . 120
chrVI 32135 32136 . 700
chrVI 32143 32144 . 460
chrVI 32158 32159 . 280
chrVI 32166 32167 . 3480
chrVI 32181 32182 . 780
chrVI 32235 32236 . 5760
chrVI 32252 32253 . 1100
chrVI 32261 32262 . 160
chrVI 32356 32357 . 580
chrVI 32364 32365 . 120
chrVI 32370 32371 . 3320
chrVI 32519 32520 . 160
chrVI 32637 32638 . 440
chrVI 32674 32675 . 420
chrVI 32676 32677 . 440
chrVI 32697 32698 . 140
chrVI 32709 32710 . 5100
chrVI 32774 32775 . 220
chrVI 32831 32832 . 780
chrVI 32914 32915 . 420
chrVI 32941 32942 . 1320
chrVI 33106 33107 . 120
chrVI 33139 33140 . 4340
chrVI 33151 33152 . 2920
chrVI 33180 33181 . 300
chrVI 33255 33256 . 120
chrVI 33318 33319 . 340
chrVI 33414 33415 . 960
chrVI 33467 33468 . 200
chrVI 33512 33513 . 740
chrVI 33528 33529 . 1200
chrVI 33541 33542 . 680
chrVI 33590 33591 . 1140
chrVI 33693 33694 . 140
chrVI 33721 33722 . 1100
chrVI 33759 33760 . 120
chrVI 33916 33917 . 540
chrVI 33922 33923 . 120
chrVI 33929 33930 . 3640
chrVI 33967 33968 . 820
chrVI 34016 34017 . 1820
chrVI 34183 34184 . 240
chrVI 34187 34188 . 560
chrVI 34198 34199 . 260
chrVI 34370 34371 . 1080
chrVI 34509 34510 . 140
chrVI 34647 34648 . 1040
chrVI 34777 34778 . 500
chrVI 34923 34924 . 160
chrVI 35004 35005 . 920
chrVI 35339 35340 . 120
chrVI 35574 35575 . 120
chrVI 35704 35705 . 460
chrVI 36161 36162 . 240
chrVI 36302 36303 . 760
chrVI 36570 36571 . 120
chrVI 36625 36626 . 200
chrVI 36633 36634 . 440
chrVI 36638 36639 . 860
chrVI 36650 36651 . 1240
chrVI 36656 36657 . 620
chrVI 36657 36658 . 1100
chrVI 36678 36679 . 3280
chrVI 36691 36692 . 740
chrVI 36699 36700 . 160
chrVI 36710 36711 . 1840
chrVI 36720 36721 . 260
chrVI 36784 36785 . 300
chrVI 37073 37074 . 1600
chrVI 37258 37259 . 120
chrVI 37434 37435 . 120
chrVI 37536 37537 . 940
chrVI 37570 37571 . 180
chrVI 37854 37855 . 480
chrVI 37909 37910 . 1300
chrVI 38231 38232 . 340
chrVI 38433 38434 . 340
chrVI 38492 38493 . 220
chrVI 38649 38650 . 120
chrVI 38678 38679 . 440
chrVI 38732 38733 . 780
chrVI 38744 38745 . 220
chrVI 39094 39095 . 120
chrVI 39100 39101 . 200
chrVI 39158 39159 . 820
chrVI 39225 39226 . 260
chrVI 40094 40095 . 200
chrVI 40172 40173 . 120
chrVI 40246 40247 . 460
chrVI 40250 40251 . 260
chrVI 40281 40282 . 1540
chrVI 40287 40288 . 580
chrVI 40289 40290 . 180
chrVI 40292 40293 . 900
chrVI 40337 40338 . 720
chrVI 40341 40342 . 3620
chrVI 40348 40349 . 660
chrVI 40352 40353 . 240
chrVI 40358 40359 . 1560
chrVI 40527 40528 . 2300
chrVI 40656 40657 . 880
chrVI 40887 40888 . 120
chrVI 41039 41040 . 300
chrVI 41767 41768 . 160
chrVI 41795 41796 . 240
chrVI 41820 41821 . 2780
chrVI 41916 41917 . 240
chrVI 42134 42135 . 120
chrVI 42296 42297 . 340
chrVI 42329 42330 . 260
chrVI 42342 42343 . 1260
chrVI 42493 42494 . 1260
chrVI 42630 42631 . 180
chrVI 42648 42649 . 160
chrVI 42681 42682 . 120
chrVI 42685 42686 . 840
chrVI 42688 42689 . 240
chrVI 42691 42692 . 760
chrVI 42700 42701 . 220
chrVI 42711 42712 . 120
chrVI 42715 42716 . 120
chrVI 42716 42717 . 780
chrVI 42721 42722 . 600
chrVI 42723 42724 . 120
chrVI 42770 42771 . 220
chrVI 42841 42842 . 420
chrVI 42855 42856 . 520
chrVI 42873 42874 . 200
chrVI 42932 42933 . 3060
chrVI 43115 43116 . 140
chrVI 43214 43215 . 420
chrVI 43258 43259 . 1960
chrVI 43280 43281 . 240
chrVI 43400 43401 . 160
chrVI 43438 43439 . 600
chrVI 44553 44554 . 1080
chrVI 44577 44578 . 2560
chrVI 44581 44582 . 3000
chrVI 44588 44589 . 520
chrVI 44594 44595 . 700
chrVI 44602 44603 . 480
chrVI 44633 44634 . 140
chrVI 44644 44645 . 1660
chrVI 44659 44660 . 1020
chrVI 44965 44966 . 160
chrVI 44975 44976 . 780
chrVI 45088 45089 . 200
chrVI 45127 45128 . 340
chrVI 45138 45139 . 240
chrVI 45431 45432 . 620
chrVI 45444 45445 . 500
chrVI 45607 45608 . 320
chrVI 45668 45669 . 320
chrVI 45670 45671 . 540
chrVI 45686 45687 . 620
chrVI 45692 45693 . 140
chrVI 45794 45795 . 1720
chrVI 45931 45932 . 420
chrVI 45984 45985 . 1340
chrVI 46215 46216 . 120
chrVI 46260 46261 . 120
chrVI 46482 46483 . 2540
chrVI 46659 46660 . 500
chrVI 46969 46970 . 200
chrVI 47108 47109 . 1740
chrVI 47164 47165 . 240
chrVI 47288 47289 . 1280
chrVI 47614 47615 . 200
chrVI 47625 47626 . 2540
chrVI 47642 47643 . 480
chrVI 47657 47658 . 400
chrVI 47668 47669 . 120
chrVI 47798 47799 . 1400
chrVI 47804 47805 . 900
chrVI 47817 47818 . 620
chrVI 47825 47826 . 120
chrVI 47831 47832 . 400
chrVI 47837 47838 . 520
chrVI 47845 47846 . 180
chrVI 47849 47850 . 140
chrVI 47853 47854 . 1000
chrVI 47863 47864 . 720
chrVI 47871 47872 . 2880
chrVI 47882 47883 . 720
chrVI 48060 48061 . 140
chrVI 48178 48179 . 160
chrVI 48198 48199 . 3460
chrVI 48323 48324 . 740
chrVI 48333 48334 . 160
chrVI 48372 48373 . 900
chrVI 48822 48823 . 600
chrVI 48825 48826 . 120
chrVI 48844 48845 . 200
chrVI 48871 48872 . 240
chrVI 49003 49004 . 1180
chrVI 49030 49031 . 640
chrVI 49038 49039 . 1240
chrVI 49047 49048 . 140
chrVI 49072 49073 . 120
chrVI 49093 49094 . 720
chrVI 49239 49240 . 140
chrVI 49269 49270 . 180
chrVI 49434 49435 . 120
chrVI 49446 49447 . 1200
chrVI 49453 49454 . 720
chrVI 49573 49574 . 2700
chrVI 49795 49796 . 840
chrVI 49950 49951 . 540
chrVI 50134 50135 . 1300
chrVI 50549 50550 . 1000
chrVI 50652 50653 . 1000
chrVI 50819 50820 . 120
chrVI 51136 51137 . 200
chrVI 51183 51184 . 220
chrVI 51207 51208 . 140
chrVI 51210 51211 . 200
chrVI 51217 51218 . 140
chrVI 51232 51233 . 660
chrVI 51605 51606 . 140
chrVI 51635 51636 . 1660
chrVI 51779 51780 . 240
chrVI 51803 51804 . 440
chrVI 51978 51979 . 1220
chrVI 52031 52032 . 120
chrVI 52037 52038 . 220
chrVI 52130 52131 . 1080
chrVI 52169 52170 . 2760
chrVI 52186 52187 . 1220
chrVI 52341 52342 . 360
chrVI 52519 52520 . 800
chrVI 52731 52732 . 260
chrVI 52780 52781 . 1240
chrVI 52830 52831 . 460
chrVI 52850 52851 . 620
chrVI 52852 52853 . 140
chrVI 52856 52857 . 120
chrVI 52877 52878 . 460
chrVI 52903 52904 . 420
chrVI 52910 52911 . 2340
chrVI 53004 53005 . 140
chrVI 53050 53051 . 180
chrVI 53087 53088 . 340
chrVI 53116 53117 . 220
chrVI 53136 53137 . 180
chrVI 53149 53150 . 320
chrVI 53160 53161 . 120
chrVI 54886 54887 . 180
chrVI 54889 54890 . 420
chrVI 54942 54943 . 140
chrVI 54963 54964 . 2660
chrVI 54970 54971 . 120
chrVI 54972 54973 . 120
chrVI 54974 54975 . 1240
chrVI 54980 54981 . 320
chrVI 54990 54991 . 400
chrVI 54992 54993 . 400
chrVI 54992 54993 . 120
chrVI 55000 55001 . 180
chrVI 55002 55003 . 400
chrVI 55005 55006 . 2700
chrVI 55010 55011 . 120
chrVI 55011 55012 . 140
chrVI 55012 55013 . 540
chrVI 55014 55015 . 440
chrVI 55014 55015 . 140
chrVI 55015 55016 . 120
chrVI 55015 55016 . 840
chrVI 55030 55031 . 120
chrVI 55071 55072 . 560
chrVI 55214 55215 . 300
chrVI 55227 55228 . 3080
chrVI 55243 55244 . 280
chrVI 55248 55249 . 340
chrVI 55251 55252 . 860
chrVI 55254 55255 . 160
chrVI 55262 55263 . 120
chrVI 55264 55265 . 140
chrVI 55266 55267 . 480
chrVI 55275 55276 . 600
chrVI 55279 55280 . 300
chrVI 55283 55284 . 1740
chrVI 55295 55296 . 200
chrVI 55305 55306 . 1220
chrVI 56045 56046 . 2000
chrVI 56084 56085 . 120
chrVI 56091 56092 . 120
chrVI 56095 56096 . 180
chrVI 56098 56099 . 120
chrVI 56103 56104 . 2480
chrVI 56114 56115 . 180
chrVI 56127 56128 . 140
chrVI 56130 56131 . 1620
chrVI 56135 56136 . 500
chrVI 56143 56144 . 140
chrVI 56192 56193 . 2240
chrVI 56217 56218 . 4820
chrVI 56218 56219 . 2520
chrVI 56218 56219 . 160
chrVI 56232 56233 . 140
chrVI 56265 56266 . 120
chrVI 56277 56278 . 240
chrVI 57897 57898 . 340
chrVI 58134 58135 . 2360
chrVI 58148 58149 . 200
chrVI 58295 58296 . 4480
chrVI 58317 58318 . 2460
chrVI 58320 58321 . 160
chrVI 58320 58321 . 380
chrVI 58324 58325 . 940
chrVI 58327 58328 . 6160
chrVI 58334 58335 . 140
chrVI 58335 58336 . 120
chrVI 58335 58336 . 2280
chrVI 58338 58339 . 160
chrVI 58341 58342 . 360
chrVI 58343 58344 . 1100
chrVI 58346 58347 . 1360
chrVI 58346 58347 . 620
chrVI 58349 58350 . 840
chrVI 58355 58356 . 160
chrVI 58433 58434 . 2380
chrVI 58436 58437 . 3560
chrVI 58438 58439 . 280
chrVI 58442 58443 . 2160
chrVI 58444 58445 . 1260
chrVI 58447 58448 . 220
chrVI 58450 58451 . 160
chrVI 58455 58456 . 12120
chrVI 58457 58458 . 340
chrVI 58457 58458 . 140
chrVI 58458 58459 . 860
chrVI 58466 58467 . 1100
chrVI 58477 58478 . 600
chrVI 58481 58482 . 1260
chrVI 58526 58527 . 3400
chrVI 58534 58535 . 1600
chrVI 58549 58550 . 1780
chrVI 58563 58564 . 2740
chrVI 58566 58567 . 380
chrVI 58654 58655 . 180
chrVI 58692 58693 . 1880
chrVI 58889 58890 . 800
chrVI 59456 59457 . 1240
chrVI 59479 59480 . 240
chrVI 59915 59916 . 1840
chrVI 60366 60367 . 160
chrVI 60492 60493 . 2760
chrVI 61019 61020 . 220
chrVI 61855 61856 . 1120
chrVI 62019 62020 . 580
chrVI 62271 62272 . 2200
chrVI 62407 62408 . 120
chrVI 62464 62465 . 1180
chrVI 62574 62575 . 1180
chrVI 62661 62662 . 140
chrVI 62783 62784 . 240
chrVI 62810 62811 . 240
chrVI 62820 62821 . 320
chrVI 62853 62854 . 840
chrVI 62874 62875 . 260
chrVI 62900 62901 . 140
chrVI 63252 63253 . 220
chrVI 63440 63441 . 400
chrVI 63719 63720 . 1260
chrVI 63883 63884 . 140
chrVI 63896 63897 . 1020
chrVI 64070 64071 . 140
chrVI 64086 64087 . 2280
chrVI 64090 64091 . 260
chrVI 64113 64114 . 600
chrVI 64125 64126 . 260
chrVI 64137 64138 . 14600
chrVI 64141 64142 . 200
chrVI 64153 64154 . 3220
chrVI 64155 64156 . 520
chrVI 64155 64156 . 120
chrVI 64156 64157 . 140
chrVI 64161 64162 . 940
chrVI 64168 64169 . 660
chrVI 64169 64170 . 460
chrVI 64185 64186 . 400
chrVI 64316 64317 . 120
chrVI 64317 64318 . 120
chrVI 64347 64348 . 880
chrVI 64360 64361 . 260
chrVI 64389 64390 . 1760
chrVI 64420 64421 . 220
chrVI 64423 64424 . 480
chrVI 64435 64436 . 120
chrVI 64526 64527 . 120
chrVI 64561 64562 . 480
chrVI 64565 64566 . 120
chrVI 64703 64704 . 800
chrVI 64967 64968 . 120
chrVI 65019 65020 . 480
chrVI 65019 65020 . 360
chrVI 65021 65022 . 340
chrVI 65032 65033 . 200
chrVI 65059 65060 . 4940
chrVI 65070 65071 . 2980
chrVI 65092 65093 . 280
chrVI 65096 65097 . 1860
chrVI 65100 65101 . 960
chrVI 65105 65106 . 1820
chrVI 65217 65218 . 2640
chrVI 65227 65228 . 740
chrVI 65232 65233 . 340
chrVI 65244 65245 . 140
chrVI 65255 65256 . 700
chrVI 65260 65261 . 280
chrVI 65268 65269 . 140
chrVI 65270 65271 . 460
chrVI 65282 65283 . 2120
chrVI 65285 65286 . 120
chrVI 65407 65408 . 1100
chrVI 65407 65408 . 120
chrVI 65408 65409 . 120
chrVI 65416 65417 . 1100
chrVI 65428 65429 . 4700
chrVI 65436 65437 . 260
chrVI 65627 65628 . 5320
chrVI 65632 65633 . 440
chrVI 65748 65749 . 600
chrVI 65754 65755 . 3220
chrVI 65757 65758 . 460
chrVI 65777 65778 . 180
chrVI 66360 66361 . 140
chrVI 66463 66464 . 380
chrVI 66532 66533 . 120
chrVI 66679 66680 . 1140
chrVI 66729 66730 . 200
chrVI 66790 66791 . 200
chrVI 67306 67307 . 480
chrVI 67520 67521 . 140
chrVI 67643 67644 . 500
chrVI 67738 67739 . 420
chrVI 67751 67752 . 200
chrVI 67763 67764 . 160
chrVI 67805 67806 . 160
chrVI 68308 68309 . 120
chrVI 68421 68422 . 120
chrVI 68438 68439 . 780
chrVI 68457 68458 . 740
chrVI 68620 68621 . 260
chrVI 68627 68628 . 260
chrVI 68740 68741 . 200
chrVI 68791 68792 . 260
chrVI 68795 68796 . 200
chrVI 68813 68814 . 200
chrVI 68842 68843 . 160
chrVI 68852 68853 . 120
chrVI 68855 68856 . 320
chrVI 68892 68893 . 120
chrVI 68945 68946 . 200
chrVI 69251 69252 . 480
chrVI 69401 69402 . 360
chrVI 69425 69426 . 280
chrVI 69479 69480 . 780
chrVI 69579 69580 . 460
chrVI 69605 69606 . 340
chrVI 69615 69616 . 1180
chrVI 69640 69641 . 580
chrVI 69643 69644 . 440
chrVI 69653 69654 . 260
chrVI 69674 69675 . 400
chrVI 69679 69680 . 520
chrVI 69711 69712 . 1360
chrVI 69927 69928 . 540
chrVI 70037 70038 . 180
chrVI 70283 70284 . 720
chrVI 70707 70708 . 600
chrVI 71094 71095 . 120
chrVI 71099 71100 . 260
chrVI 71322 71323 . 760
chrVI 71400 71401 . 2100
chrVI 71412 71413 . 820
chrVI 71763 71764 . 260
chrVI 72140 72141 . 800
chrVI 72590 72591 . 360
chrVI 72619 72620 . 360
chrVI 72761 72762 . 120
chrVI 72905 72906 . 180
chrVI 73325 73326 . 240
chrVI 73827 73828 . 140
chrVI 73834 73835 . 180
chrVI 73936 73937 . 680
chrVI 74179 74180 . 160
chrVI 74329 74330 . 120
chrVI 74362 74363 . 1460
chrVI 74451 74452 . 1260
chrVI 74522 74523 . 580
chrVI 74526 74527 . 180
chrVI 74552 74553 . 260
chrVI 74599 74600 . 240
chrVI 74664 74665 . 380
chrVI 74672 74673 . 180
chrVI 74683 74684 . 280
chrVI 74702 74703 . 140
chrVI 74710 74711 . 360
chrVI 74722 74723 . 1420
chrVI 74728 74729 . 160
chrVI 74737 74738 . 580
chrVI 74742 74743 . 120
chrVI 74746 74747 . 200
chrVI 74752 74753 . 1400
chrVI 74757 74758 . 180
chrVI 74763 74764 . 120
chrVI 74764 74765 . 440
chrVI 74767 74768 . 120
chrVI 74770 74771 . 1960
chrVI 74956 74957 . 240
chrVI 74959 74960 . 220
chrVI 74965 74966 . 1100
chrVI 74970 74971 . 140
chrVI 74973 74974 . 840
chrVI 74980 74981 . 460
chrVI 74981 74982 . 620
chrVI 74983 74984 . 140
chrVI 74983 74984 . 520
chrVI 74988 74989 . 340
chrVI 74992 74993 . 280
chrVI 74994 74995 . 300
chrVI 74999 75000 . 2540
chrVI 75002 75003 . 140
chrVI 75003 75004 . 220
chrVI 75017 75018 . 120
chrVI 75018 75019 . 220
chrVI 75024 75025 . 260
chrVI 75034 75035 . 200
chrVI 75041 75042 . 440
chrVI 75056 75057 . 440
chrVI 75137 75138 . 180
chrVI 75261 75262 . 120
chrVI 75365 75366 . 140
chrVI 75672 75673 . 300
chrVI 76359 76360 . 1080
chrVI 76568 76569 . 120
chrVI 76589 76590 . 120
chrVI 76607 76608 . 180
chrVI 76655 76656 . 120
chrVI 76665 76666 . 120
chrVI 76735 76736 . 120
chrVI 76972 76973 . 260
chrVI 76981 76982 . 160
chrVI 77032 77033 . 240
chrVI 77036 77037 . 660
chrVI 77131 77132 . 1460
chrVI 77273 77274 . 1740
chrVI 77421 77422 . 540
chrVI 77443 77444 . 6700
chrVI 77445 77446 . 660
chrVI 77453 77454 . 8380
chrVI 77500 77501 . 1160
chrVI 77578 77579 . 1240
chrVI 77699 77700 . 3880
chrVI 77808 77809 . 120
chrVI 77832 77833 . 260
chrVI 77832 77833 . 120
chrVI 77839 77840 . 1160
chrVI 77849 77850 . 840
chrVI 77858 77859 . 1620
chrVI 77888 77889 . 700
chrVI 77893 77894 . 220
chrVI 77898 77899 . 1360
chrVI 79170 79171 . 1580
chrVI 79184 79185 . 600
chrVI 79224 79225 . 120
chrVI 79247 79248 . 120
chrVI 79260 79261 . 180
chrVI 79269 79270 . 180
chrVI 79269 79270 . 260
chrVI 79286 79287 . 180
chrVI 79294 79295 . 160
chrVI 79300 79301 . 420
chrVI 79459 79460 . 200
chrVI 79482 79483 . 280
chrVI 79915 79916 . 700
chrVI 79980 79981 . 1380
chrVI 80079 80080 . 480
chrVI 80107 80108 . 140
chrVI 80134 80135 . 980
chrVI 80259 80260 . 280
chrVI 80270 80271 . 2060
chrVI 80326 80327 . 1820
chrVI 80360 80361 . 2520
chrVI 80479 80480 . 1220
chrVI 80585 80586 . 160
chrVI 80815 80816 . 160
chrVI 80842 80843 . 220
chrVI 80863 80864 . 120
chrVI 80875 80876 . 140
chrVI 81086 81087 . 120
chrVI 81149 81150 . 740
chrVI 81610 81611 . 120
chrVI 81626 81627 . 120
chrVI 81746 81747 . 140
chrVI 81816 81817 . 180
chrVI 81941 81942 . 120
chrVI 81965 81966 . 180
chrVI 81971 81972 . 120
chrVI 82003 82004 . 240
chrVI 82034 82035 . 440
chrVI 82221 82222 . 340
chrVI 82227 82228 . 120
chrVI 82232 82233 . 880
chrVI 82246 82247 . 560
chrVI 82310 82311 . 320
chrVI 82313 82314 . 1220
chrVI 82334 82335 . 1640
chrVI 82340 82341 . 120
chrVI 82352 82353 . 880
chrVI 82385 82386 . 160
chrVI 82405 82406 . 3400
chrVI 82416 82417 . 260
chrVI 82564 82565 . 360
chrVI 82645 82646 . 340
chrVI 82729 82730 . 220
chrVI 82968 82969 . 1500
chrVI 83110 83111 . 1180
chrVI 83149 83150 . 1160
chrVI 83483 83484 . 1740
chrVI 83547 83548 . 320
chrVI 83704 83705 . 320
chrVI 83728 83729 . 1020
chrVI 83753 83754 . 1700
chrVI 83762 83763 . 420
chrVI 83822 83823 . 540
chrVI 83910 83911 . 800
chrVI 83951 83952 . 200
chrVI 84098 84099 . 180
chrVI 84150 84151 . 3000
chrVI 84471 84472 . 120
chrVI 84905 84906 . 120
chrVI 85564 85565 . 320
chrVI 86719 86720 . 120
chrVI 86877 86878 . 240
chrVI 87042 87043 . 160
chrVI 87176 87177 . 200
chrVI 87208 87209 . 220
chrVI 87303 87304 . 220
chrVI 87331 87332 . 120
chrVI 87365 87366 . 140
chrVI 87373 87374 . 480
chrVI 87381 87382 . 240
chrVI 87381 87382 . 120
chrVI 87384 87385 . 140
chrVI 87388 87389 . 920
chrVI 87395 87396 . 160
chrVI 87399 87400 . 140
chrVI 87418 87419 . 1300
chrVI 87441 87442 . 920
chrVI 87445 87446 . 120
chrVI 87614 87615 . 360
chrVI 87620 87621 . 120
chrVI 87639 87640 . 1240
chrVI 87641 87642 . 300
chrVI 87728 87729 . 2680
chrVI 87899 87900 . 560
chrVI 87976 87977 . 140
chrVI 88054 88055 . 520
chrVI 90364 90365 . 240
chrVI 90377 90378 . 660
chrVI 90446 90447 . 1020
chrVI 90496 90497 . 1180
chrVI 90500 90501 . 360
chrVI 90509 90510 . 740
chrVI 90644 90645 . 1640
chrVI 90654 90655 . 200
chrVI 90676 90677 . 300
chrVI 90686 90687 . 980
chrVI 90689 90690 . 480
chrVI 90697 90698 . 120
chrVI 90701 90702 . 280
chrVI 90713 90714 . 120
chrVI 90720 90721 . 1660
chrVI 90725 90726 . 140
chrVI 90731 90732 . 120
chrVI 90733 90734 . 140
chrVI 90740 90741 . 4580
chrVI 90768 90769 . 1780
chrVI 90802 90803 . 620
chrVI 90881 90882 . 4920
chrVI 90888 90889 . 440
chrVI 90891 90892 . 2300
chrVI 90892 90893 . 200
chrVI 90895 90896 . 1080
chrVI 90899 90900 . 2180
chrVI 90903 90904 . 400
chrVI 90908 90909 . 820
chrVI 90914 90915 . 420
chrVI 90919 90920 . 160
chrVI 90920 90921 . 240
chrVI 90931 90932 . 2180
chrVI 90938 90939 . 420
chrVI 91077 91078 . 200
chrVI 91095 91096 . 920
chrVI 91227 91228 . 4140
chrVI 91283 91284 . 120
chrVI 91291 91292 . 140
chrVI 91378 91379 . 120
chrVI 91600 91601 . 140
chrVI 91728 91729 . 120
chrVI 92509 92510 . 420
chrVI 92552 92553 . 260
chrVI 92729 92730 . 160
chrVI 92867 92868 . 460
chrVI 92916 92917 . 4260
chrVI 92954 92955 . 520
chrVI 93054 93055 . 3500
chrVI 93246 93247 . 120
chrVI 93255 93256 . 420
chrVI 93262 93263 . 1260
chrVI 93282 93283 . 140
chrVI 93283 93284 . 420
chrVI 93284 93285 . 120
chrVI 93300 93301 . 120
chrVI 93303 93304 . 460
chrVI 93309 93310 . 120
chrVI 93313 93314 . 760
chrVI 93331 93332 . 180
chrVI 93336 93337 . 220
chrVI 93345 93346 . 140
chrVI 93359 93360 . 120
chrVI 93364 93365 . 340
chrVI 93371 93372 . 1220
chrVI 93377 93378 . 380
chrVI 93380 93381 . 440
chrVI 93383 93384 . 140
chrVI 93393 93394 . 180
chrVI 93510 93511 . 120
chrVI 95118 95119 . 220
chrVI 95130 95131 . 240
chrVI 95136 95137 . 3280
chrVI 95149 95150 . 4340
chrVI 95150 95151 . 120
chrVI 95154 95155 . 2780
chrVI 95157 95158 . 120
chrVI 95198 95199 . 3360
chrVI 95217 95218 . 120
chrVI 95218 95219 . 140
chrVI 95218 95219 . 740
chrVI 95227 95228 . 860
chrVI 95257 95258 . 280
chrVI 95261 95262 . 120
chrVI 95265 95266 . 280
chrVI 95268 95269 . 220
chrVI 95269 95270 . 460
chrVI 95276 95277 . 640
chrVI 95279 95280 . 600
chrVI 95287 95288 . 1580
chrVI 95354 95355 . 940
chrVI 95358 95359 . 320
chrVI 95359 95360 . 340
chrVI 95367 95368 . 240
chrVI 95367 95368 . 120
chrVI 95396 95397 . 240
chrVI 95397 95398 . 1340
chrVI 95401 95402 . 600
chrVI 95403 95404 . 160
chrVI 95406 95407 . 160
chrVI 95417 95418 . 400
chrVI 95421 95422 . 480
chrVI 95443 95444 . 120
chrVI 95444 95445 . 380
chrVI 95444 95445 . 320
chrVI 95448 95449 . 360
chrVI 95520 95521 . 2040
chrVI 95533 95534 . 160
chrVI 95538 95539 . 120
chrVI 95549 95550 . 140
chrVI 95550 95551 . 200
chrVI 95551 95552 . 200
chrVI 95557 95558 . 140
chrVI 95567 95568 . 640
chrVI 95571 95572 . 660
chrVI 95579 95580 . 340
chrVI 95582 95583 . 120
chrVI 95585 95586 . 160
chrVI 95588 95589 . 460
chrVI 95594 95595 . 400
chrVI 95684 95685 . 500
chrVI 95690 95691 . 340
chrVI 95692 95693 . 1840
chrVI 95705 95706 . 180
chrVI 95711 95712 . 140
chrVI 95714 95715 . 200
chrVI 95717 95718 . 1340
chrVI 95725 95726 . 160
chrVI 95735 95736 . 2240
chrVI 95743 95744 . 1020
chrVI 95745 95746 . 240
chrVI 95750 95751 . 260
chrVI 95755 95756 . 200
chrVI 95755 95756 . 220
chrVI 95771 95772 . 1220
chrVI 95774 95775 . 520
chrVI 95775 95776 . 1180
chrVI 95777 95778 . 300
chrVI 95780 95781 . 1760
chrVI 95788 95789 . 380
chrVI 95791 95792 . 440
chrVI 95795 95796 . 2020
chrVI 95801 95802 . 320
chrVI 95802 95803 . 120
chrVI 95816 95817 . 640
chrVI 95816 95817 . 200
chrVI 95817 95818 . 140
chrVI 95818 95819 . 120
chrVI 95833 95834 . 200
chrVI 95837 95838 . 480
chrVI 95839 95840 . 180
chrVI 95851 95852 . 420
chrVI 95856 95857 . 780
chrVI 95864 95865 . 240
chrVI 95868 95869 . 200
chrVI 95869 95870 . 120
chrVI 95874 95875 . 140
chrVI 95879 95880 . 280
chrVI 95882 95883 . 340
chrVI 95903 95904 . 340
chrVI 95912 95913 . 3020
chrVI 95914 95915 . 220
chrVI 95920 95921 . 240
chrVI 95925 95926 . 200
chrVI 95931 95932 . 1540
chrVI 95935 95936 . 220
chrVI 95942 95943 . 1500
chrVI 95943 95944 . 380
chrVI 95946 95947 . 820
chrVI 95963 95964 . 120
chrVI 95992 95993 . 440
chrVI 95994 95995 . 380
chrVI 96001 96002 . 120
chrVI 96024 96025 . 120
chrVI 96035 96036 . 160
chrVI 96040 96041 . 120
chrVI 96052 96053 . 120
chrVI 96080 96081 . 180
chrVI 96091 96092 . 120
chrVI 96122 96123 . 200
chrVI 96131 96132 . 120
chrVI 96211 96212 . 560
chrVI 96230 96231 . 120
chrVI 96234 96235 . 120
chrVI 96255 96256 . 200
chrVI 96283 96284 . 240
chrVI 96411 96412 . 800
chrVI 96546 96547 . 120
chrVI 96552 96553 . 2520
chrVI 96583 96584 . 2760
chrVI 96611 96612 . 120
chrVI 96626 96627 . 140
chrVI 96867 96868 . 180
chrVI 96960 96961 . 400
chrVI 96989 96990 . 320
chrVI 97057 97058 . 120
chrVI 97097 97098 . 160
chrVI 97105 97106 . 120
chrVI 97133 97134 . 1740
chrVI 97174 97175 . 480
chrVI 97231 97232 . 260
chrVI 97262 97263 . 220
chrVI 97270 97271 . 140
chrVI 97357 97358 . 2820
chrVI 97476 97477 . 260
chrVI 97553 97554 . 160
chrVI 97556 97557 . 120
chrVI 97560 97561 . 660
chrVI 97590 97591 . 360
chrVI 97710 97711 . 120
chrVI 97733 97734 . 300
chrVI 97736 97737 . 140
chrVI 97749 97750 . 120
chrVI 97790 97791 . 260
chrVI 97841 97842 . 480
chrVI 97846 97847 . 680
chrVI 97849 97850 . 300
chrVI 97853 97854 . 1260
chrVI 97893 97894 . 160
chrVI 97897 97898 . 700
chrVI 97910 97911 . 120
chrVI 97911 97912 . 1900
chrVI 97911 97912 . 180
chrVI 97912 97913 . 120
chrVI 97912 97913 . 120
chrVI 97920 97921 . 860
chrVI 97925 97926 . 400
chrVI 97926 97927 . 180
chrVI 97928 97929 . 780
chrVI 97928 97929 . 180
chrVI 97947 97948 . 240
chrVI 98032 98033 . 2280
chrVI 98077 98078 . 620
chrVI 98103 98104 . 1200
chrVI 98107 98108 . 360
chrVI 98113 98114 . 400
chrVI 98114 98115 . 3600
chrVI 98117 98118 . 1260
chrVI 98119 98120 . 380
chrVI 98119 98120 . 120
chrVI 98121 98122 . 580
chrVI 98127 98128 . 120
chrVI 98128 98129 . 360
chrVI 98128 98129 . 2540
chrVI 98135 98136 . 1340
chrVI 98139 98140 . 260
chrVI 98142 98143 . 1700
chrVI 98150 98151 . 1040
chrVI 98306 98307 . 180
chrVI 98348 98349 . 660
chrVI 98356 98357 . 140
chrVI 98475 98476 . 380
chrVI 98819 98820 . 120
chrVI 98843 98844 . 120
chrVI 98855 98856 . 140
chrVI 98860 98861 . 140
chrVI 98863 98864 . 120
chrVI 98880 98881 . 140
chrVI 98912 98913 . 120
chrVI 98957 98958 . 120
chrVI 99111 99112 . 140
chrVI 99124 99125 . 140
chrVI 99254 99255 . 5000
chrVI 99490 99491 . 120
chrVI 99827 99828 . 240
chrVI 99981 99982 . 120
chrVI 100014 100015 . 520
chrVI 100081 100082 . 180
chrVI 100326 100327 . 120
chrVI 100456 100457 . 140
chrVI 100954 100955 . 380
chrVI 100974 100975 . 120
chrVI 101013 101014 . 500
chrVI 101125 101126 . 820
chrVI 101137 101138 . 2060
chrVI 101158 101159 . 1240
chrVI 101294 101295 . 280
chrVI 101303 101304 . 120
chrVI 101304 101305 . 120
chrVI 101306 101307 . 300
chrVI 101310 101311 . 160
chrVI 101312 101313 . 320
chrVI 101312 101313 . 120
chrVI 101317 101318 . 1160
chrVI 101385 101386 . 1120
chrVI 101389 101390 . 2240
chrVI 101394 101395 . 120
chrVI 101398 101399 . 1000
chrVI 101409 101410 . 1380
chrVI 101417 101418 . 360
chrVI 101423 101424 . 1240
chrVI 101429 101430 . 240
chrVI 101430 101431 . 160
chrVI 101430 101431 . 120
chrVI 101434 101435 . 840
chrVI 101442 101443 . 120
chrVI 101449 101450 . 120
chrVI 101453 101454 . 160
chrVI 101456 101457 . 1100
chrVI 101467 101468 . 840
chrVI 101494 101495 . 600
chrVI 101497 101498 . 2580
chrVI 101505 101506 . 480
chrVI 101509 101510 . 2380
chrVI 101520 101521 . 200
chrVI 101528 101529 . 140
chrVI 101534 101535 . 1280
chrVI 101538 101539 . 200
chrVI 101541 101542 . 3020
chrVI 101581 101582 . 1120
chrVI 103233 103234 . 320
chrVI 103282 103283 . 1460
chrVI 103291 103292 . 380
chrVI 103299 103300 . 120
chrVI 103304 103305 . 1100
chrVI 103320 103321 . 200
chrVI 103363 103364 . 380
chrVI 103494 103495 . 1760
chrVI 103503 103504 . 240
chrVI 103530 103531 . 440
chrVI 103549 103550 . 1420
chrVI 103556 103557 . 160
chrVI 103557 103558 . 480
chrVI 103557 103558 . 120
chrVI 103558 103559 . 920
chrVI 103570 103571 . 5340
chrVI 103574 103575 . 340
chrVI 103576 103577 . 1140
chrVI 103581 103582 . 3520
chrVI 103583 103584 . 2380
chrVI 103584 103585 . 140
chrVI 103585 103586 . 140
chrVI 103593 103594 . 1280
chrVI 103610 103611 . 1120
chrVI 103617 103618 . 620
chrVI 103626 103627 . 120
chrVI 103627 103628 . 240
chrVI 103627 103628 . 140
chrVI 103635 103636 . 180
chrVI 103637 103638 . 180
chrVI 103644 103645 . 120
chrVI 103645 103646 . 1020
chrVI 103645 103646 . 860
chrVI 103650 103651 . 1340
chrVI 103941 103942 . 120
chrVI 103954 103955 . 260
chrVI 103969 103970 . 600
chrVI 104471 104472 . 540
chrVI 104498 104499 . 220
chrVI 104500 104501 . 1100
chrVI 104502 104503 . 1060
chrVI 104502 104503 . 120
chrVI 104511 104512 . 1020
chrVI 104528 104529 . 140
chrVI 104529 104530 . 180
chrVI 104529 104530 . 540
chrVI 104543 104544 . 120
chrVI 104555 104556 . 1280
chrVI 104560 104561 . 440
chrVI 104605 104606 . 280
chrVI 104621 104622 . 120
chrVI 104647 104648 . 340
chrVI 104737 104738 . 620
chrVI 104768 104769 . 260
chrVI 104778 104779 . 4040
chrVI 106124 106125 . 440
chrVI 106319 106320 . 240
chrVI 106320 106321 . 140
chrVI 106321 106322 . 500
chrVI 106321 106322 . 140
chrVI 106324 106325 . 780
chrVI 106332 106333 . 1460
chrVI 106338 106339 . 160
chrVI 106342 106343 . 120
chrVI 106346 106347 . 140
chrVI 106354 106355 . 1800
chrVI 106370 106371 . 120
chrVI 106371 106372 . 380
chrVI 106371 106372 . 620
chrVI 106374 106375 . 340
chrVI 106375 106376 . 380
chrVI 106375 106376 . 120
chrVI 106387 106388 . 1340
chrVI 106390 106391 . 280
chrVI 106402 106403 . 420
chrVI 106402 106403 . 600
chrVI 106405 106406 . 1020
chrVI 106415 106416 . 660
chrVI 106428 106429 . 340
chrVI 106467 106468 . 180
chrVI 106501 106502 . 480
chrVI 106513 106514 . 360
chrVI 106521 106522 . 440
chrVI 106539 106540 . 120
chrVI 106566 106567 . 940
chrVI 106575 106576 . 140
chrVI 106582 106583 . 240
chrVI 106644 106645 . 400
chrVI 106653 106654 . 120
chrVI 106731 106732 . 760
chrVI 106736 106737 . 1220
chrVI 106737 106738 . 540
chrVI 106743 106744 . 3040
chrVI 106746 106747 . 800
chrVI 106746 106747 . 160
chrVI 106747 106748 . 140
chrVI 106747 106748 . 700
chrVI 106749 106750 . 320
chrVI 106755 106756 . 180
chrVI 106757 106758 . 400
chrVI 106757 106758 . 1180
chrVI 106759 106760 . 260
chrVI 106760 106761 . 580
chrVI 106765 106766 . 340
chrVI 106772 106773 . 780
chrVI 106780 106781 . 140
chrVI 106781 106782 . 200
chrVI 106784 106785 . 480
chrVI 106787 106788 . 400
chrVI 106793 106794 . 180
chrVI 106800 106801 . 360
chrVI 106812 106813 . 580
chrVI 106816 106817 . 1040
chrVI 106817 106818 . 360
chrVI 106817 106818 . 120
chrVI 106819 106820 . 120
chrVI 106829 106830 . 500
chrVI 106838 106839 . 360
chrVI 106849 106850 . 340
chrVI 106857 106858 . 280
chrVI 106930 106931 . 140
chrVI 106936 106937 . 480
chrVI 106941 106942 . 300
chrVI 106953 106954 . 120
chrVI 106959 106960 . 220
chrVI 106962 106963 . 160
chrVI 106973 106974 . 580
chrVI 106983 106984 . 360
chrVI 106990 106991 . 400
chrVI 107005 107006 . 180
chrVI 107053 107054 . 120
chrVI 107054 107055 . 2380
chrVI 107054 107055 . 860
chrVI 107102 107103 . 220
chrVI 107242 107243 . 300
chrVI 107262 107263 . 300
chrVI 107265 107266 . 200
chrVI 107272 107273 . 200
chrVI 107338 107339 . 160
chrVI 107561 107562 . 120
chrVI 107660 107661 . 140
chrVI 107662 107663 . 280
chrVI 107674 107675 . 280
chrVI 107707 107708 . 560
chrVI 107710 107711 . 160
chrVI 107715 107716 . 220
chrVI 107716 107717 . 1660
chrVI 107716 107717 . 120
chrVI 107718 107719 . 140
chrVI 107728 107729 . 600
chrVI 107735 107736 . 300
chrVI 107738 107739 . 140
chrVI 107745 107746 . 1020
chrVI 107828 107829 . 1640
chrVI 107835 107836 . 120
chrVI 107840 107841 . 360
chrVI 107844 107845 . 240
chrVI 107882 107883 . 520
chrVI 107889 107890 . 140
chrVI 107907 107908 . 720
chrVI 107913 107914 . 820
chrVI 107936 107937 . 160
chrVI 107968 107969 . 240
chrVI 107979 107980 . 440
chrVI 108175 108176 . 340
chrVI 108299 108300 . 180
chrVI 108311 108312 . 640
chrVI 108327 108328 . 520
chrVI 108347 108348 . 120
chrVI 108358 108359 . 300
chrVI 108371 108372 . 900
chrVI 108411 108412 . 1380
chrVI 108427 108428 . 1600
chrVI 108433 108434 . 160
chrVI 108467 108468 . 2320
chrVI 108596 108597 . 260
chrVI 108601 108602 . 1440
chrVI 108704 108705 . 2360
chrVI 108715 108716 . 360
chrVI 108720 108721 . 180
chrVI 108779 108780 . 1180
chrVI 108876 108877 . 120
chrVI 109063 109064 . 200
chrVI 109213 109214 . 180
chrVI 109674 109675 . 220
chrVI 109804 109805 . 380
chrVI 109866 109867 . 220
chrVI 109983 109984 . 1060
chrVI 109987 109988 . 120
chrVI 109993 109994 . 140
chrVI 110001 110002 . 440
chrVI 110009 110010 . 140
chrVI 110013 110014 . 260
chrVI 110016 110017 . 7440
chrVI 110017 110018 . 340
chrVI 110017 110018 . 1220
chrVI 110034 110035 . 140
chrVI 110038 110039 . 5680
chrVI 110046 110047 . 4000
chrVI 110051 110052 . 580
chrVI 110059 110060 . 6060
chrVI 110070 110071 . 660
chrVI 110087 110088 . 140
chrVI 110095 110096 . 540
chrVI 110100 110101 . 1120
chrVI 110102 110103 . 1840
chrVI 110105 110106 . 180
chrVI 110105 110106 . 120
chrVI 110108 110109 . 140
chrVI 110128 110129 . 380
chrVI 110134 110135 . 640
chrVI 110137 110138 . 280
chrVI 110142 110143 . 1680
chrVI 110145 110146 . 140
chrVI 110145 110146 . 140
chrVI 110148 110149 . 240
chrVI 110151 110152 . 1800
chrVI 110155 110156 . 1040
chrVI 110160 110161 . 120
chrVI 110166 110167 . 340
chrVI 110310 110311 . 520
chrVI 110511 110512 . 160
chrVI 110527 110528 . 380
chrVI 110677 110678 . 120
chrVI 111020 111021 . 1480
chrVI 111238 111239 . 160
chrVI 111368 111369 . 340
chrVI 111375 111376 . 220
chrVI 111387 111388 . 400
chrVI 111390 111391 . 180
chrVI 111431 111432 . 340
chrVI 111433 111434 . 360
chrVI 111441 111442 . 300
chrVI 111511 111512 . 3540
chrVI 111519 111520 . 2700
chrVI 111558 111559 . 680
chrVI 111673 111674 . 140
chrVI 111691 111692 . 2540
chrVI 111703 111704 . 1040
chrVI 111712 111713 . 860
chrVI 111719 111720 . 140
chrVI 111720 111721 . 120
chrVI 111720 111721 . 4020
chrVI 111728 111729 . 160
chrVI 111736 111737 . 3080
chrVI 111737 111738 . 120
chrVI 111737 111738 . 160
chrVI 111738 111739 . 140
chrVI 111738 111739 . 180
chrVI 111745 111746 . 140
chrVI 111767 111768 . 200
chrVI 111773 111774 . 120
chrVI 111836 111837 . 120
chrVI 111838 111839 . 660
chrVI 111860 111861 . 720
chrVI 111888 111889 . 280
chrVI 111891 111892 . 480
chrVI 111893 111894 . 180
chrVI 111895 111896 . 140
chrVI 111914 111915 . 120
chrVI 111922 111923 . 380
chrVI 111927 111928 . 160
chrVI 111928 111929 . 140
chrVI 111931 111932 . 300
chrVI 111955 111956 . 160
chrVI 111976 111977 . 620
chrVI 111987 111988 . 340
chrVI 111998 111999 . 200
chrVI 112006 112007 . 4100
chrVI 112014 112015 . 140
chrVI 112030 112031 . 300
chrVI 112058 112059 . 140
chrVI 112069 112070 . 980
chrVI 112069 112070 . 160
chrVI 112079 112080 . 160
chrVI 112118 112119 . 760
chrVI 112144 112145 . 160
chrVI 112156 112157 . 120
chrVI 112204 112205 . 140
chrVI 112255 112256 . 1020
chrVI 112380 112381 . 1100
chrVI 112540 112541 . 420
chrVI 112624 112625 . 480
chrVI 112700 112701 . 200
chrVI 112707 112708 . 280
chrVI 112898 112899 . 320
chrVI 112991 112992 . 420
chrVI 113265 113266 . 260
chrVI 113289 113290 . 180
chrVI 113359 113360 . 600
chrVI 113434 113435 . 1560
chrVI 113519 113520 . 1220
chrVI 113532 113533 . 1400
chrVI 113578 113579 . 120
chrVI 113697 113698 . 120
chrVI 113865 113866 . 460
chrVI 113873 113874 . 120
chrVI 113880 113881 . 1020
chrVI 113904 113905 . 1880
chrVI 113923 113924 . 1540
chrVI 113942 113943 . 680
chrVI 114016 114017 . 2120
chrVI 114035 114036 . 780
chrVI 114059 114060 . 280
chrVI 114077 114078 . 120
chrVI 114080 114081 . 1540
chrVI 114156 114157 . 220
chrVI 114161 114162 . 280
chrVI 114162 114163 . 180
chrVI 114162 114163 . 1660
chrVI 114173 114174 . 220
chrVI 114203 114204 . 140
chrVI 114516 114517 . 220
chrVI 114539 114540 . 220
chrVI 114547 114548 . 840
chrVI 114623 114624 . 120
chrVI 114674 114675 . 460
chrVI 114676 114677 . 900
chrVI 114686 114687 . 280
chrVI 114688 114689 . 900
chrVI 114703 114704 . 1200
chrVI 114707 114708 . 2920
chrVI 114707 114708 . 360
chrVI 114713 114714 . 120
chrVI 114718 114719 . 300
chrVI 114830 114831 . 3080
chrVI 114841 114842 . 180
chrVI 114844 114845 . 120
chrVI 114849 114850 . 180
chrVI 114873 114874 . 2500
chrVI 114973 114974 . 1840
chrVI 115019 115020 . 140
chrVI 115040 115041 . 140
chrVI 115054 115055 . 240
chrVI 115071 115072 . 240
chrVI 115131 115132 . 3820
chrVI 115156 115157 . 320
chrVI 115167 115168 . 1220
chrVI 115270 115271 . 480
chrVI 115274 115275 . 340
chrVI 115278 115279 . 720
chrVI 115311 115312 . 200
chrVI 115454 115455 . 160
chrVI 115463 115464 . 2100
chrVI 115485 115486 . 320
chrVI 115634 115635 . 240
chrVI 115774 115775 . 1340
chrVI 115784 115785 . 1140
chrVI 115793 115794 . 1940
chrVI 115816 115817 . 620
chrVI 115827 115828 . 120
chrVI 115828 115829 . 120
chrVI 115848 115849 . 3060
chrVI 115855 115856 . 120
chrVI 115858 115859 . 1500
chrVI 115862 115863 . 160
chrVI 115868 115869 . 200
chrVI 115871 115872 . 240
chrVI 115872 115873 . 180
chrVI 115872 115873 . 6000
chrVI 115880 115881 . 120
chrVI 115890 115891 . 120
chrVI 115895 115896 . 260
chrVI 115898 115899 . 1500
chrVI 115903 115904 . 120
chrVI 115910 115911 . 120
chrVI 115925 115926 . 800
chrVI 116054 116055 . 160
chrVI 116070 116071 . 200
chrVI 116084 116085 . 600
chrVI 116106 116107 . 1340
chrVI 117969 117970 . 120
chrVI 118484 118485 . 160
chrVI 118497 118498 . 240
chrVI 118517 118518 . 1140
chrVI 118565 118566 . 580
chrVI 118590 118591 . 200
chrVI 118607 118608 . 1000
chrVI 118609 118610 . 160
chrVI 118611 118612 . 1720
chrVI 118615 118616 . 120
chrVI 118619 118620 . 140
chrVI 118666 118667 . 760
chrVI 118676 118677 . 160
chrVI 118683 118684 . 220
chrVI 118686 118687 . 140
chrVI 118694 118695 . 220
chrVI 118706 118707 . 520
chrVI 118711 118712 . 140
chrVI 118724 118725 . 340
chrVI 118731 118732 . 600
chrVI 118738 118739 . 440
chrVI 118744 118745 . 220
chrVI 118756 118757 . 280
chrVI 118758 118759 . 660
chrVI 118767 118768 . 160
chrVI 118781 118782 . 120
chrVI 118783 118784 . 1040
chrVI 118784 118785 . 320
chrVI 118784 118785 . 120
chrVI 118787 118788 . 220
chrVI 118791 118792 . 440
chrVI 118797 118798 . 120
chrVI 118975 118976 . 3380
chrVI 119033 119034 . 400
chrVI 119033 119034 . 780
chrVI 119041 119042 . 180
chrVI 119044 119045 . 160
chrVI 119044 119045 . 140
chrVI 119056 119057 . 120
chrVI 119169 119170 . 1700
chrVI 119199 119200 . 220
chrVI 119205 119206 . 540
chrVI 119212 119213 . 3340
chrVI 119217 119218 . 1600
chrVI 119217 119218 . 260
chrVI 119225 119226 . 5160
chrVI 119225 119226 . 120
chrVI 119226 119227 . 680
chrVI 119228 119229 . 4320
chrVI 119229 119230 . 1120
chrVI 119231 119232 . 620
chrVI 119234 119235 . 6520
chrVI 119234 119235 . 1680
chrVI 119235 119236 . 260
chrVI 119236 119237 . 120
chrVI 119237 119238 . 120
chrVI 119237 119238 . 2440
chrVI 119238 119239 . 220
chrVI 119239 119240 . 200
chrVI 119246 119247 . 1900
chrVI 119253 119254 . 940
chrVI 119271 119272 . 280
chrVI 119303 119304 . 640
chrVI 119306 119307 . 620
chrVI 119326 119327 . 140
chrVI 119330 119331 . 440
chrVI 119333 119334 . 160
chrVI 119340 119341 . 160
chrVI 119342 119343 . 260
chrVI 119343 119344 . 560
chrVI 119344 119345 . 620
chrVI 119346 119347 . 1700
chrVI 119346 119347 . 240
chrVI 119347 119348 . 120
chrVI 119347 119348 . 140
chrVI 119348 119349 . 140
chrVI 119352 119353 . 360
chrVI 119362 119363 . 2780
chrVI 123156 123157 . 140
chrVI 123163 123164 . 320
chrVI 123167 123168 . 140
chrVI 123170 123171 . 400
chrVI 123174 123175 . 200
chrVI 123176 123177 . 280
chrVI 123180 123181 . 160
chrVI 123184 123185 . 240
chrVI 123186 123187 . 1580
chrVI 123187 123188 . 280
chrVI 123187 123188 . 120
chrVI 123192 123193 . 480
chrVI 123198 123199 . 780
chrVI 123198 123199 . 380
chrVI 123199 123200 . 140
chrVI 123207 123208 . 120
chrVI 123239 123240 . 3620
chrVI 123250 123251 . 1160
chrVI 123253 123254 . 860
chrVI 123253 123254 . 120
chrVI 123254 123255 . 320
chrVI 123255 123256 . 580
chrVI 123259 123260 . 140
chrVI 123265 123266 . 200
chrVI 123285 123286 . 140
chrVI 123289 123290 . 120
chrVI 123293 123294 . 220
chrVI 123298 123299 . 440
chrVI 123302 123303 . 260
chrVI 123310 123311 . 240
chrVI 123316 123317 . 140
chrVI 123342 123343 . 120
chrVI 123347 123348 . 160
chrVI 123481 123482 . 2080
chrVI 123483 123484 . 620
chrVI 123483 123484 . 140
chrVI 123486 123487 . 2000
chrVI 123488 123489 . 120
chrVI 123500 123501 . 3980
chrVI 123535 123536 . 300
chrVI 123669 123670 . 1880
chrVI 123778 123779 . 120
chrVI 124094 124095 . 1600
chrVI 124126 124127 . 300
chrVI 124144 124145 . 940
chrVI 124235 124236 . 460
chrVI 124276 124277 . 220
chrVI 124364 124365 . 800
chrVI 124384 124385 . 1740
chrVI 124415 124416 . 240
chrVI 124529 124530 . 120
chrVI 124745 124746 . 1020
chrVI 124760 124761 . 420
chrVI 124840 124841 . 700
chrVI 124843 124844 . 440
chrVI 125056 125057 . 1700
chrVI 125062 125063 . 300
chrVI 125155 125156 . 560
chrVI 125201 125202 . 240
chrVI 125335 125336 . 2140
chrVI 125344 125345 . 220
chrVI 125460 125461 . 240
chrVI 125497 125498 . 660
chrVI 125503 125504 . 660
chrVI 125581 125582 . 180
chrVI 125622 125623 . 1180
chrVI 125631 125632 . 280
chrVI 125752 125753 . 360
chrVI 125782 125783 . 360
chrVI 125951 125952 . 760
chrVI 126060 126061 . 1300
chrVI 126107 126108 . 1120
chrVI 126215 126216 . 5280
chrVI 126241 126242 . 9900
chrVI 126364 126365 . 1780
chrVI 126387 126388 . 5480
chrVI 126531 126532 . 620
chrVI 126600 126601 . 7640
chrVI 126722 126723 . 4520
chrVI 126729 126730 . 2780
chrVI 126733 126734 . 120
chrVI 126815 126816 . 1520
chrVI 126935 126936 . 2180
chrVI 127031 127032 . 1240
chrVI 127087 127088 . 120
chrVI 127123 127124 . 180
chrVI 127171 127172 . 580
chrVI 127257 127258 . 560
chrVI 127359 127360 . 2140
chrVI 127505 127506 . 3000
chrVI 127633 127634 . 520
chrVI 127673 127674 . 120
chrVI 127680 127681 . 4520
chrVI 127715 127716 . 140
chrVI 127748 127749 . 600
chrVI 127824 127825 . 160
chrVI 127849 127850 . 400
chrVI 127919 127920 . 1580
chrVI 127947 127948 . 320
chrVI 127949 127950 . 200
chrVI 127949 127950 . 120
chrVI 127950 127951 . 140
chrVI 127954 127955 . 720
chrVI 127965 127966 . 240
chrVI 127978 127979 . 120
chrVI 128057 128058 . 340
chrVI 128064 128065 . 2440
chrVI 128119 128120 . 360
chrVI 128137 128138 . 120
chrVI 128192 128193 . 4600
chrVI 128194 128195 . 160
chrVI 128199 128200 . 400
chrVI 128252 128253 . 440
chrVI 128271 128272 . 1080
chrVI 128283 128284 . 1400
chrVI 128289 128290 . 1480
chrVI 128294 128295 . 1540
chrVI 128399 128400 . 160
chrVI 128410 128411 . 1180
chrVI 128459 128460 . 220
chrVI 128513 128514 . 5580
chrVI 128515 128516 . 6740
chrVI 128517 128518 . 520
chrVI 128568 128569 . 4400
chrVI 128721 128722 . 780
chrVI 128724 128725 . 1160
chrVI 128735 128736 . 4520
chrVI 128820 128821 . 120
chrVI 128899 128900 . 600
chrVI 128905 128906 . 140
chrVI 128976 128977 . 1720
chrVI 129023 129024 . 200
chrVI 129081 129082 . 160
chrVI 129111 129112 . 1020
chrVI 129273 129274 . 560
chrVI 129396 129397 . 780
chrVI 129466 129467 . 260
chrVI 129618 129619 . 320
chrVI 129652 129653 . 1100
chrVI 129774 129775 . 520
chrVI 129777 129778 . 120
chrVI 129781 129782 . 460
chrVI 129785 129786 . 260
chrVI 129791 129792 . 300
chrVI 129808 129809 . 240
chrVI 129818 129819 . 1180
chrVI 129820 129821 . 1880
chrVI 129827 129828 . 440
chrVI 129831 129832 . 660
chrVI 129833 129834 . 1080
chrVI 129969 129970 . 1080
chrVI 129975 129976 . 120
chrVI 129978 129979 . 260
chrVI 129986 129987 . 1020
chrVI 130000 130001 . 1060
chrVI 130000 130001 . 340
chrVI 130008 130009 . 1060
chrVI 130021 130022 . 440
chrVI 130030 130031 . 840
chrVI 130070 130071 . 140
chrVI 130077 130078 . 2840
chrVI 130078 130079 . 220
chrVI 130081 130082 . 120
chrVI 130085 130086 . 900
chrVI 130093 130094 . 480
chrVI 130093 130094 . 120
chrVI 130094 130095 . 680
chrVI 130094 130095 . 560
chrVI 130102 130103 . 860
chrVI 130107 130108 . 300
chrVI 130141 130142 . 140
chrVI 130145 130146 . 280
chrVI 130216 130217 . 120
chrVI 130267 130268 . 220
chrVI 130271 130272 . 160
chrVI 130284 130285 . 620
chrVI 130303 130304 . 180
chrVI 131091 131092 . 540
chrVI 131266 131267 . 200
chrVI 131267 131268 . 120
chrVI 131296 131297 . 120
chrVI 131405 131406 . 140
chrVI 131415 131416 . 200
chrVI 131431 131432 . 120
chrVI 131445 131446 . 260
chrVI 131455 131456 . 400
chrVI 131459 131460 . 160
chrVI 131463 131464 . 120
chrVI 131495 131496 . 1100
chrVI 131519 131520 . 640
chrVI 131530 131531 . 280
chrVI 131542 131543 . 380
chrVI 131551 131552 . 120
chrVI 131645 131646 . 1340
chrVI 131657 131658 . 460
chrVI 131672 131673 . 2880
chrVI 131704 131705 . 1680
chrVI 131711 131712 . 2580
chrVI 131717 131718 . 400
chrVI 131721 131722 . 4600
chrVI 131727 131728 . 300
chrVI 131733 131734 . 1900
chrVI 131906 131907 . 180
chrVI 131910 131911 . 300
chrVI 131911 131912 . 200
chrVI 131915 131916 . 480
chrVI 131922 131923 . 980
chrVI 132074 132075 . 180
chrVI 132263 132264 . 280
chrVI 132347 132348 . 1880
chrVI 132361 132362 . 120
chrVI 132922 132923 . 300
chrVI 132932 132933 . 440
chrVI 132941 132942 . 160
chrVI 132953 132954 . 200
chrVI 133040 133041 . 1300
chrVI 133052 133053 . 160
chrVI 133108 133109 . 220
chrVI 133153 133154 . 580
chrVI 133482 133483 . 1760
chrVI 133488 133489 . 680
chrVI 133569 133570 . 780
chrVI 133572 133573 . 120
chrVI 133649 133650 . 860
chrVI 133769 133770 . 560
chrVI 133847 133848 . 860
chrVI 133855 133856 . 120
chrVI 133991 133992 . 900
chrVI 134017 134018 . 440
chrVI 134030 134031 . 520
chrVI 134102 134103 . 760
chrVI 134162 134163 . 240
chrVI 134185 134186 . 800
chrVI 134190 134191 . 620
chrVI 134198 134199 . 160
chrVI 134224 134225 . 160
chrVI 134320 134321 . 400
chrVI 134428 134429 . 600
chrVI 134457 134458 . 120
chrVI 134471 134472 . 1200
chrVI 134476 134477 . 260
chrVI 134479 134480 . 2200
chrVI 134492 134493 . 1780
chrVI 134500 134501 . 260
chrVI 134528 134529 . 240
chrVI 134542 134543 . 140
chrVI 134550 134551 . 120
chrVI 134576 134577 . 260
chrVI 134666 134667 . 160
chrVI 134674 134675 . 180
chrVI 134682 134683 . 820
chrVI 134686 134687 . 280
chrVI 134694 134695 . 360
chrVI 134696 134697 . 440
chrVI 134719 134720 . 180
chrVI 134725 134726 . 980
chrVI 134728 134729 . 120
chrVI 134728 134729 . 920
chrVI 134733 134734 . 280
chrVI 134743 134744 . 220
chrVI 134747 134748 . 340
chrVI 134749 134750 . 640
chrVI 134765 134766 . 180
chrVI 134773 134774 . 200
chrVI 134778 134779 . 1360
chrVI 134785 134786 . 640
chrVI 134786 134787 . 200
chrVI 134788 134789 . 340
chrVI 134791 134792 . 740
chrVI 134803 134804 . 300
chrVI 134806 134807 . 140
chrVI 134821 134822 . 340
chrVI 134859 134860 . 180
chrVI 134908 134909 . 160
chrVI 134942 134943 . 1340
chrVI 134982 134983 . 3080
chrVI 135007 135008 . 4280
chrVI 135012 135013 . 160
chrVI 135065 135066 . 120
chrVI 135089 135090 . 960
chrVI 135253 135254 . 120
chrVI 135258 135259 . 180
chrVI 135268 135269 . 900
chrVI 135345 135346 . 120
chrVI 135426 135427 . 1820
chrVI 135501 135502 . 240
chrVI 135583 135584 . 320
chrVI 135586 135587 . 1460
chrVI 135586 135587 . 160
chrVI 135590 135591 . 240
chrVI 135712 135713 . 240
chrVI 135745 135746 . 360
chrVI 135751 135752 . 360
chrVI 135773 135774 . 220
chrVI 135776 135777 . 900
chrVI 135824 135825 . 340
chrVI 135837 135838 . 120
chrVI 135872 135873 . 200
chrVI 135917 135918 . 120
chrVI 135933 135934 . 240
chrVI 135936 135937 . 120
chrVI 135950 135951 . 140
chrVI 135957 135958 . 320
chrVI 135971 135972 . 2020
chrVI 135983 135984 . 220
chrVI 136012 136013 . 160
chrVI 136035 136036 . 140
chrVI 136044 136045 . 200
chrVI 136045 136046 . 220
chrVI 136053 136054 . 260
chrVI 136058 136059 . 3360
chrVI 136068 136069 . 720
chrVI 136072 136073 . 2480
chrVI 136079 136080 . 720
chrVI 136083 136084 . 340
chrVI 136196 136197 . 1020
chrVI 136201 136202 . 760
chrVI 136211 136212 . 980
chrVI 136218 136219 . 2860
chrVI 136221 136222 . 3720
chrVI 136223 136224 . 280
chrVI 136229 136230 . 1560
chrVI 136272 136273 . 300
chrVI 136388 136389 . 2140
chrVI 136401 136402 . 160
chrVI 136410 136411 . 360
chrVI 136434 136435 . 240
chrVI 136466 136467 . 240
chrVI 136466 136467 . 660
chrVI 136467 136468 . 120
chrVI 136563 136564 . 980
chrVI 136576 136577 . 580
chrVI 136586 136587 . 6940
chrVI 136589 136590 . 900
chrVI 136594 136595 . 1020
chrVI 136618 136619 . 120
chrVI 136663 136664 . 160
chrVI 136766 136767 . 680
chrVI 136774 136775 . 3820
chrVI 136918 136919 . 4880
chrVI 136942 136943 . 3920
chrVI 136944 136945 . 120
chrVI 136950 136951 . 500
chrVI 137128 137129 . 680
chrVI 137253 137254 . 760
chrVI 137258 137259 . 180
chrVI 137261 137262 . 200
chrVI 137267 137268 . 1200
chrVI 137268 137269 . 120
chrVI 137269 137270 . 160
chrVI 137269 137270 . 480
chrVI 137273 137274 . 1120
chrVI 137275 137276 . 220
chrVI 137276 137277 . 380
chrVI 137280 137281 . 1040
chrVI 137284 137285 . 580
chrVI 137289 137290 . 500
chrVI 137294 137295 . 3160
chrVI 137308 137309 . 4480
chrVI 137315 137316 . 1080
chrVI 137343 137344 . 220
chrVI 137348 137349 . 2380
chrVI 137354 137355 . 660
chrVI 137386 137387 . 1380
chrVI 137393 137394 . 720
chrVI 137426 137427 . 320
chrVI 137440 137441 . 400
chrVI 137453 137454 . 300
chrVI 137621 137622 . 3080
chrVI 137626 137627 . 120
chrVI 137631 137632 . 3980
chrVI 137643 137644 . 120
chrVI 137645 137646 . 1640
chrVI 137656 137657 . 200
chrVI 137660 137661 . 4100
chrVI 137738 137739 . 260
chrVI 137753 137754 . 160
chrVI 137766 137767 . 200
chrVI 137779 137780 . 980
chrVI 137801 137802 . 300
chrVI 137810 137811 . 120
chrVI 137817 137818 . 140
chrVI 137830 137831 . 440
chrVI 137834 137835 . 200
chrVI 137880 137881 . 180
chrVI 137922 137923 . 140
chrVI 137944 137945 . 180
chrVI 137980 137981 . 120
chrVI 143799 143800 . 180
chrVI 143836 143837 . 1040
chrVI 143869 143870 . 200
chrVI 143901 143902 . 200
chrVI 143937 143938 . 900
chrVI 143948 143949 . 120
chrVI 143963 143964 . 920
chrVI 143969 143970 . 120
chrVI 143982 143983 . 1200
chrVI 144008 144009 . 260
chrVI 144013 144014 . 1000
chrVI 144017 144018 . 160
chrVI 144019 144020 . 380
chrVI 144097 144098 . 1840
chrVI 144103 144104 . 120
chrVI 144107 144108 . 500
chrVI 144111 144112 . 140
chrVI 144113 144114 . 600
chrVI 144116 144117 . 120
chrVI 144119 144120 . 1760
chrVI 144119 144120 . 360
chrVI 144120 144121 . 160
chrVI 144120 144121 . 120
chrVI 144121 144122 . 120
chrVI 144128 144129 . 160
chrVI 144132 144133 . 1700
chrVI 144135 144136 . 120
chrVI 144136 144137 . 120
chrVI 144136 144137 . 420
chrVI 144138 144139 . 340
chrVI 144138 144139 . 1200
chrVI 144140 144141 . 160
chrVI 144146 144147 . 560
chrVI 144148 144149 . 520
chrVI 144154 144155 . 660
chrVI 144156 144157 . 580
chrVI 144159 144160 . 460
chrVI 144162 144163 . 680
chrVI 144166 144167 . 580
chrVI 144182 144183 . 120
chrVI 144233 144234 . 120
chrVI 144260 144261 . 120
chrVI 144270 144271 . 1520
chrVI 144280 144281 . 1180
chrVI 144286 144287 . 400
chrVI 144287 144288 . 7040
chrVI 144316 144317 . 260
chrVI 144346 144347 . 160
chrVI 144358 144359 . 140
chrVI 144361 144362 . 720
chrVI 144361 144362 . 1480
chrVI 144438 144439 . 1260
chrVI 144447 144448 . 320
chrVI 144451 144452 . 380
chrVI 144489 144490 . 140
chrVI 144502 144503 . 120
chrVI 144509 144510 . 220
chrVI 144520 144521 . 960
chrVI 144527 144528 . 500
chrVI 144548 144549 . 440
chrVI 144582 144583 . 120
chrVI 144626 144627 . 1940
chrVI 144670 144671 . 200
chrVI 144677 144678 . 320
chrVI 144679 144680 . 160
chrVI 144708 144709 . 1360
chrVI 144714 144715 . 220
chrVI 144744 144745 . 220
chrVI 144746 144747 . 140
chrVI 144755 144756 . 240
chrVI 144756 144757 . 120
chrVI 144866 144867 . 240
chrVI 144872 144873 . 460
chrVI 144911 144912 . 120
chrVI 144913 144914 . 240
chrVI 144920 144921 . 960
chrVI 144944 144945 . 440
chrVI 145028 145029 . 1480
chrVI 145066 145067 . 120
chrVI 145077 145078 . 1920
chrVI 145113 145114 . 480
chrVI 145241 145242 . 160
chrVI 145874 145875 . 120
chrVI 146754 146755 . 120
chrVI 146953 146954 . 120
chrVI 146953 146954 . 520
chrVI 146961 146962 . 140
chrVI 146962 146963 . 700
chrVI 146968 146969 . 2660
chrVI 146977 146978 . 3020
chrVI 146978 146979 . 1920
chrVI 146984 146985 . 1880
chrVI 146986 146987 . 480
chrVI 146986 146987 . 120
chrVI 146989 146990 . 1180
chrVI 146989 146990 . 240
chrVI 146991 146992 . 520
chrVI 146991 146992 . 1320
chrVI 146992 146993 . 340
chrVI 146992 146993 . 120
chrVI 146993 146994 . 200
chrVI 146993 146994 . 140
chrVI 146994 146995 . 320
chrVI 146997 146998 . 3840
chrVI 147011 147012 . 3460
chrVI 147021 147022 . 440
chrVI 147025 147026 . 480
chrVI 147055 147056 . 1520
chrVI 147067 147068 . 320
chrVI 147070 147071 . 900
chrVI 147072 147073 . 320
chrVI 147076 147077 . 3920
chrVI 147077 147078 . 140
chrVI 147078 147079 . 720
chrVI 147084 147085 . 1140
chrVI 147087 147088 . 200
chrVI 147087 147088 . 280
chrVI 147089 147090 . 160
chrVI 147091 147092 . 360
chrVI 147095 147096 . 160
chrVI 147096 147097 . 120
chrVI 147103 147104 . 780
chrVI 147111 147112 . 380
chrVI 147114 147115 . 120
chrVI 147405 147406 . 400
chrVI 147415 147416 . 140
chrVI 147434 147435 . 220
chrVI 147569 147570 . 140
chrVI 147761 147762 . 160
chrVI 147848 147849 . 120
chrVI 147936 147937 . 220
chrVI 148002 148003 . 120
chrVI 148143 148144 . 1240
chrVI 148147 148148 . 140
chrVI 148273 148274 . 260
chrVI 148296 148297 . 1680
chrVI 148317 148318 . 120
chrVI 148327 148328 . 140
chrVI 148463 148464 . 260
chrVI 148478 148479 . 220
chrVI 148483 148484 . 160
chrVI 148488 148489 . 160
chrVI 148493 148494 . 120
chrVI 148499 148500 . 160
chrVI 148503 148504 . 200
chrVI 148655 148656 . 140
chrVI 148689 148690 . 560
chrVI 148697 148698 . 1800
chrVI 148703 148704 . 220
chrVI 148719 148720 . 160
chrVI 148722 148723 . 320
chrVI 148728 148729 . 1840
chrVI 148733 148734 . 160
chrVI 148736 148737 . 340
chrVI 148745 148746 . 180
chrVI 148753 148754 . 120
chrVI 148759 148760 . 140
chrVI 148768 148769 . 320
chrVI 148794 148795 . 180
chrVI 148798 148799 . 260
chrVI 148879 148880 . 1740
chrVI 148903 148904 . 260
chrVI 148913 148914 . 2540
chrVI 148922 148923 . 180
chrVI 148927 148928 . 240
chrVI 148954 148955 . 320
chrVI 148958 148959 . 200
chrVI 148985 148986 . 7960
chrVI 148991 148992 . 1860
chrVI 148994 148995 . 140
chrVI 149031 149032 . 1400
chrVI 149047 149048 . 1580
chrVI 149053 149054 . 160
chrVI 149057 149058 . 120
chrVI 149491 149492 . 620
chrVI 149509 149510 . 300
chrVI 149514 149515 . 500
chrVI 149518 149519 . 140
chrVI 149697 149698 . 120
chrVI 149805 149806 . 160
chrVI 149809 149810 . 320
chrVI 149824 149825 . 140
chrVI 149837 149838 . 300
chrVI 149846 149847 . 240
chrVI 149848 149849 . 580
chrVI 149852 149853 . 17080
chrVI 149855 149856 . 200
chrVI 149856 149857 . 180
chrVI 149863 149864 . 160
chrVI 149867 149868 . 5600
chrVI 149913 149914 . 180
chrVI 149919 149920 . 560
chrVI 149926 149927 . 220
chrVI 149926 149927 . 1660
chrVI 149927 149928 . 300
chrVI 149927 149928 . 900
chrVI 149929 149930 . 140
chrVI 149929 149930 . 700
chrVI 149930 149931 . 260
chrVI 149930 149931 . 2920
chrVI 149931 149932 . 160
chrVI 149934 149935 . 3280
chrVI 149937 149938 . 120
chrVI 149938 149939 . 1720
chrVI 149940 149941 . 360
chrVI 149950 149951 . 2840
chrVI 149959 149960 . 180
chrVI 149962 149963 . 880
chrVI 149986 149987 . 120
chrVI 150274 150275 . 200
chrVI 151753 151754 . 1180
chrVI 151774 151775 . 260
chrVI 151802 151803 . 140
chrVI 151853 151854 . 920
chrVI 151857 151858 . 360
chrVI 151858 151859 . 820
chrVI 151912 151913 . 980
chrVI 151930 151931 . 660
chrVI 151969 151970 . 500
chrVI 151977 151978 . 620
chrVI 152045 152046 . 120
chrVI 152054 152055 . 220
chrVI 152222 152223 . 1100
chrVI 152342 152343 . 160
chrVI 152464 152465 . 180
chrVI 152467 152468 . 140
chrVI 152488 152489 . 3560
chrVI 152503 152504 . 480
chrVI 152529 152530 . 1260
chrVI 152547 152548 . 200
chrVI 152561 152562 . 280
chrVI 152563 152564 . 140
chrVI 152571 152572 . 160
chrVI 152585 152586 . 140
chrVI 152686 152687 . 1200
chrVI 152701 152702 . 120
chrVI 153177 153178 . 320
chrVI 153186 153187 . 900
chrVI 153196 153197 . 280
chrVI 153198 153199 . 680
chrVI 153204 153205 . 160
chrVI 153210 153211 . 1160
chrVI 153212 153213 . 1880
chrVI 153213 153214 . 120
chrVI 153214 153215 . 140
chrVI 153215 153216 . 240
chrVI 153215 153216 . 1200
chrVI 153216 153217 . 140
chrVI 153217 153218 . 120
chrVI 153221 153222 . 140
chrVI 153223 153224 . 180
chrVI 153228 153229 . 480
chrVI 153232 153233 . 300
chrVI 153237 153238 . 1100
chrVI 153247 153248 . 2680
chrVI 153253 153254 . 300
chrVI 153263 153264 . 1480
chrVI 153263 153264 . 640
chrVI 153264 153265 . 400
chrVI 153264 153265 . 120
chrVI 153265 153266 . 120
chrVI 153270 153271 . 480
chrVI 153271 153272 . 1360
chrVI 153279 153280 . 720
chrVI 153288 153289 . 320
chrVI 153292 153293 . 420
chrVI 153296 153297 . 220
chrVI 153299 153300 . 420
chrVI 153300 153301 . 1560
chrVI 153301 153302 . 120
chrVI 153305 153306 . 1060
chrVI 153307 153308 . 140
chrVI 153309 153310 . 1700
chrVI 153313 153314 . 1360
chrVI 153316 153317 . 680
chrVI 153322 153323 . 540
chrVI 153324 153325 . 180
chrVI 153325 153326 . 140
chrVI 153325 153326 . 400
chrVI 153359 153360 . 120
chrVI 154336 154337 . 200
chrVI 154345 154346 . 300
chrVI 154360 154361 . 360
chrVI 154365 154366 . 120
chrVI 154366 154367 . 140
chrVI 154366 154367 . 700
chrVI 154391 154392 . 140
chrVI 154451 154452 . 680
chrVI 154483 154484 . 1260
chrVI 155558 155559 . 120
chrVI 155900 155901 . 280
chrVI 155900 155901 . 180
chrVI 155919 155920 . 120
chrVI 155928 155929 . 540
chrVI 155932 155933 . 340
chrVI 155961 155962 . 120
chrVI 155970 155971 . 180
chrVI 155971 155972 . 380
chrVI 155971 155972 . 440
chrVI 155975 155976 . 120
chrVI 155982 155983 . 140
chrVI 156006 156007 . 200
chrVI 156008 156009 . 180
chrVI 156009 156010 . 300
chrVI 156010 156011 . 1460
chrVI 156013 156014 . 240
chrVI 156015 156016 . 680
chrVI 156017 156018 . 440
chrVI 156017 156018 . 160
chrVI 156018 156019 . 1480
chrVI 156018 156019 . 240
chrVI 156020 156021 . 620
chrVI 156020 156021 . 160
chrVI 156021 156022 . 140
chrVI 156024 156025 . 140
chrVI 156027 156028 . 320
chrVI 156031 156032 . 1060
chrVI 156038 156039 . 1240
chrVI 156045 156046 . 2440
chrVI 156051 156052 . 200
chrVI 156054 156055 . 1260
chrVI 156060 156061 . 140
chrVI 156068 156069 . 120
chrVI 156080 156081 . 1020
chrVI 156086 156087 . 520
chrVI 156091 156092 . 120
chrVI 156092 156093 . 140
chrVI 156092 156093 . 1680
chrVI 156106 156107 . 1380
chrVI 156107 156108 . 200
chrVI 156107 156108 . 120
chrVI 156109 156110 . 480
chrVI 156121 156122 . 2100
chrVI 156127 156128 . 1460
chrVI 156130 156131 . 560
chrVI 156137 156138 . 1040
chrVI 156144 156145 . 540
chrVI 156147 156148 . 120
chrVI 156150 156151 . 3060
chrVI 156151 156152 . 420
chrVI 156160 156161 . 160
chrVI 156164 156165 . 120
chrVI 156169 156170 . 720
chrVI 156180 156181 . 180
chrVI 156188 156189 . 280
chrVI 156200 156201 . 300
chrVI 156203 156204 . 120
chrVI 156210 156211 . 1540
chrVI 156228 156229 . 2000
chrVI 156233 156234 . 2420
chrVI 156255 156256 . 1120
chrVI 156261 156262 . 160
chrVI 156262 156263 . 5900
chrVI 156266 156267 . 160
chrVI 156266 156267 . 2240
chrVI 156267 156268 . 120
chrVI 156267 156268 . 160
chrVI 156272 156273 . 120
chrVI 156275 156276 . 200
chrVI 156283 156284 . 220
chrVI 156310 156311 . 300
chrVI 156367 156368 . 200
chrVI 156371 156372 . 580
chrVI 156409 156410 . 220
chrVI 156420 156421 . 1280
chrVI 156424 156425 . 540
chrVI 156443 156444 . 360
chrVI 156490 156491 . 120
chrVI 156566 156567 . 340
chrVI 156574 156575 . 120
chrVI 156582 156583 . 180
chrVI 156588 156589 . 5020
chrVI 156596 156597 . 200
chrVI 156607 156608 . 200
chrVI 156649 156650 . 120
chrVI 156671 156672 . 140
chrVI 156687 156688 . 160
chrVI 156885 156886 . 1540
chrVI 156897 156898 . 520
chrVI 156941 156942 . 2120
chrVI 157072 157073 . 5600
chrVI 157098 157099 . 140
chrVI 157131 157132 . 160
chrVI 157168 157169 . 120
chrVI 157257 157258 . 760
chrVI 157329 157330 . 1760
chrVI 157366 157367 . 340
chrVI 157489 157490 . 1740
chrVI 157507 157508 . 1280
chrVI 157510 157511 . 340
chrVI 157533 157534 . 140
chrVI 157613 157614 . 140
chrVI 157625 157626 . 260
chrVI 157635 157636 . 1580
chrVI 157639 157640 . 280
chrVI 157647 157648 . 120
chrVI 157672 157673 . 340
chrVI 157681 157682 . 4600
chrVI 157805 157806 . 120
chrVI 157814 157815 . 2200
chrVI 157816 157817 . 160
chrVI 157816 157817 . 160
chrVI 157825 157826 . 1180
chrVI 157830 157831 . 200
chrVI 157836 157837 . 1140
chrVI 157838 157839 . 3300
chrVI 157838 157839 . 1100
chrVI 157839 157840 . 140
chrVI 157839 157840 . 120
chrVI 157840 157841 . 140
chrVI 157847 157848 . 240
chrVI 157850 157851 . 440
chrVI 157853 157854 . 360
chrVI 157859 157860 . 660
chrVI 157860 157861 . 280
chrVI 157860 157861 . 120
chrVI 157866 157867 . 120
chrVI 157867 157868 . 140
chrVI 157870 157871 . 2880
chrVI 157883 157884 . 520
chrVI 157885 157886 . 280
chrVI 157891 157892 . 1880
chrVI 157892 157893 . 640
chrVI 157897 157898 . 1160
chrVI 157903 157904 . 1180
chrVI 157953 157954 . 2560
chrVI 157964 157965 . 360
chrVI 157986 157987 . 280
chrVI 158047 158048 . 120
chrVI 158061 158062 . 1120
chrVI 158071 158072 . 1020
chrVI 158075 158076 . 740
chrVI 158079 158080 . 120
chrVI 158083 158084 . 500
chrVI 158088 158089 . 620
chrVI 158093 158094 . 680
chrVI 158102 158103 . 1120
chrVI 158104 158105 . 1860
chrVI 158105 158106 . 140
chrVI 158106 158107 . 120
chrVI 158106 158107 . 1020
chrVI 158213 158214 . 460
chrVI 158222 158223 . 400
chrVI 158229 158230 . 140
chrVI 158267 158268 . 220
chrVI 158283 158284 . 200
chrVI 158286 158287 . 260
chrVI 158289 158290 . 280
chrVI 158409 158410 . 180
chrVI 158436 158437 . 140
chrVI 158443 158444 . 640
chrVI 158453 158454 . 380
chrVI 158464 158465 . 180
chrVI 158468 158469 . 440
chrVI 158565 158566 . 2360
chrVI 158603 158604 . 600
chrVI 158672 158673 . 220
chrVI 158779 158780 . 120
chrVI 158796 158797 . 3680
chrVI 158801 158802 . 140
chrVI 158835 158836 . 6080
chrVI 158955 158956 . 260
chrVI 158976 158977 . 140
chrVI 158980 158981 . 200
chrVI 158991 158992 . 3000
chrVI 158996 158997 . 3780
chrVI 159140 159141 . 160
chrVI 159158 159159 . 240
chrVI 159163 159164 . 1780
chrVI 159169 159170 . 280
chrVI 159179 159180 . 260
chrVI 159181 159182 . 1540
chrVI 159189 159190 . 400
chrVI 159201 159202 . 680
chrVI 159203 159204 . 280
chrVI 159211 159212 . 120
chrVI 159222 159223 . 3600
chrVI 159225 159226 . 120
chrVI 159230 159231 . 140
chrVI 159235 159236 . 340
chrVI 159241 159242 . 520
chrVI 159244 159245 . 580
chrVI 159245 159246 . 200
chrVI 159245 159246 . 120
chrVI 159252 159253 . 180
chrVI 159279 159280 . 520
chrVI 159360 159361 . 880
chrVI 159368 159369 . 680
chrVI 159370 159371 . 640
chrVI 159370 159371 . 120
chrVI 159381 159382 . 1260
chrVI 159383 159384 . 160
chrVI 159384 159385 . 120
chrVI 159390 159391 . 1160
chrVI 159390 159391 . 2300
chrVI 159391 159392 . 840
chrVI 159392 159393 . 140
chrVI 159393 159394 . 480
chrVI 159398 159399 . 980
chrVI 159401 159402 . 2260
chrVI 159402 159403 . 1080
chrVI 159403 159404 . 120
chrVI 159408 159409 . 560
chrVI 159412 159413 . 1140
chrVI 159520 159521 . 2100
chrVI 159532 159533 . 180
chrVI 159585 159586 . 320
chrVI 159594 159595 . 120
chrVI 159782 159783 . 800
chrVI 159828 159829 . 240
chrVI 159883 159884 . 940
chrVI 159896 159897 . 1360
chrVI 159910 159911 . 400
chrVI 159911 159912 . 160
chrVI 159921 159922 . 340
chrVI 159924 159925 . 120
chrVI 159929 159930 . 240
chrVI 160010 160011 . 1280
chrVI 160048 160049 . 200
chrVI 160156 160157 . 540
chrVI 160163 160164 . 1140
chrVI 160190 160191 . 2760
chrVI 160199 160200 . 6780
chrVI 160210 160211 . 420
chrVI 160225 160226 . 1000
chrVI 160236 160237 . 1400
chrVI 160252 160253 . 2600
chrVI 160266 160267 . 200
chrVI 160282 160283 . 360
chrVI 160352 160353 . 500
chrVI 160364 160365 . 120
chrVI 160364 160365 . 520
chrVI 160380 160381 . 200
chrVI 160384 160385 . 160
chrVI 160387 160388 . 200
chrVI 160390 160391 . 120
chrVI 160391 160392 . 160
chrVI 160394 160395 . 140
chrVI 160399 160400 . 540
chrVI 160402 160403 . 120
chrVI 160403 160404 . 200
chrVI 160410 160411 . 320
chrVI 160424 160425 . 140
chrVI 160431 160432 . 120
chrVI 160438 160439 . 160
chrVI 160441 160442 . 120
chrVI 160449 160450 . 280
chrVI 160452 160453 . 160
chrVI 160455 160456 . 140
chrVI 160461 160462 . 260
chrVI 160464 160465 . 280
chrVI 160479 160480 . 140
chrVI 160491 160492 . 200
chrVI 160573 160574 . 140
chrVI 160577 160578 . 140
chrVI 160596 160597 . 160
chrVI 161408 161409 . 200
chrVI 161424 161425 . 340
chrVI 161472 161473 . 120
chrVI 161475 161476 . 120
chrVI 161480 161481 . 120
chrVI 161492 161493 . 140
chrVI 161598 161599 . 280
chrVI 161688 161689 . 2960
chrVI 161837 161838 . 360
chrVI 161859 161860 . 120
chrVI 161939 161940 . 120
chrVI 161976 161977 . 120
chrVI 162088 162089 . 140
chrVI 162129 162130 . 240
chrVI 162141 162142 . 800
chrVI 162146 162147 . 680
chrVI 162152 162153 . 2120
chrVI 162160 162161 . 220
chrVI 162167 162168 . 140
chrVI 162170 162171 . 340
chrVI 162170 162171 . 140
chrVI 162260 162261 . 1360
chrVI 162269 162270 . 160
chrVI 162274 162275 . 960
chrVI 162290 162291 . 120
chrVI 162321 162322 . 220
chrVI 162326 162327 . 300
chrVI 162357 162358 . 140
chrVI 162362 162363 . 240
chrVI 162366 162367 . 120
chrVI 162399 162400 . 440
chrVI 162406 162407 . 120
chrVI 162410 162411 . 880
chrVI 162415 162416 . 380
chrVI 162730 162731 . 140
chrVI 162862 162863 . 160
chrVI 162883 162884 . 120
chrVI 163050 163051 . 280
chrVI 163052 163053 . 700
chrVI 163061 163062 . 280
chrVI 163067 163068 . 420
chrVI 163161 163162 . 1760
chrVI 163179 163180 . 660
chrVI 163210 163211 . 180
chrVI 163240 163241 . 180
chrVI 163466 163467 . 160
chrVI 163496 163497 . 720
chrVI 163503 163504 . 400
chrVI 163511 163512 . 440
chrVI 163526 163527 . 160
chrVI 163565 163566 . 840
chrVI 163589 163590 . 1520
chrVI 163616 163617 . 2280
chrVI 163696 163697 . 360
chrVI 163773 163774 . 120
chrVI 163806 163807 . 460
chrVI 163818 163819 . 120
chrVI 163842 163843 . 200
chrVI 163862 163863 . 420
chrVI 164026 164027 . 220
chrVI 164196 164197 . 420
chrVI 164344 164345 . 1120
chrVI 164416 164417 . 900
chrVI 164481 164482 . 280
chrVI 164666 164667 . 160
chrVI 164679 164680 . 200
chrVI 164705 164706 . 1380
chrVI 164731 164732 . 680
chrVI 164844 164845 . 260
chrVI 164844 164845 . 120
chrVI 164848 164849 . 380
chrVI 164851 164852 . 1080
chrVI 164858 164859 . 360
chrVI 164860 164861 . 300
chrVI 164861 164862 . 200
chrVI 164861 164862 . 1020
chrVI 164867 164868 . 240
chrVI 164868 164869 . 180
chrVI 164869 164870 . 260
chrVI 164871 164872 . 140
chrVI 164873 164874 . 580
chrVI 164875 164876 . 3900
chrVI 164876 164877 . 420
chrVI 164877 164878 . 16740
chrVI 164884 164885 . 620
chrVI 164918 164919 . 540
chrVI 164923 164924 . 920
chrVI 164933 164934 . 280
chrVI 164940 164941 . 120
chrVI 164941 164942 . 900
chrVI 164941 164942 . 700
chrVI 164943 164944 . 140
chrVI 164944 164945 . 660
chrVI 164946 164947 . 120
chrVI 164950 164951 . 1340
chrVI 164954 164955 . 740
chrVI 164979 164980 . 160
chrVI 165013 165014 . 420
chrVI 165125 165126 . 320
chrVI 165136 165137 . 380
chrVI 165136 165137 . 300
chrVI 165254 165255 . 360
chrVI 165271 165272 . 140
chrVI 165298 165299 . 540
chrVI 165848 165849 . 120
chrVI 165895 165896 . 1280
chrVI 165933 165934 . 400
chrVI 166193 166194 . 320
chrVI 166253 166254 . 320
chrVI 166270 166271 . 780
chrVI 166369 166370 . 840
chrVI 166392 166393 . 180
chrVI 166398 166399 . 220
chrVI 166406 166407 . 1600
chrVI 166447 166448 . 160
chrVI 166459 166460 . 1720
chrVI 166557 166558 . 1480
chrVI 166600 166601 . 480
chrVI 166616 166617 . 960
chrVI 166628 166629 . 120
chrVI 166634 166635 . 280
chrVI 166638 166639 . 760
chrVI 166654 166655 . 380
chrVI 166669 166670 . 120
chrVI 166694 166695 . 120
chrVI 166815 166816 . 280
chrVI 166839 166840 . 540
chrVI 166981 166982 . 160
chrVI 167000 167001 . 920
chrVI 167125 167126 . 560
chrVI 167135 167136 . 800
chrVI 167166 167167 . 140
chrVI 167213 167214 . 140
chrVI 167320 167321 . 280
chrVI 167323 167324 . 360
chrVI 167328 167329 . 780
chrVI 167336 167337 . 260
chrVI 167340 167341 . 180
chrVI 167353 167354 . 120
chrVI 167358 167359 . 200
chrVI 167359 167360 . 2900
chrVI 167365 167366 . 680
chrVI 167368 167369 . 160
chrVI 167369 167370 . 120
chrVI 167369 167370 . 540
chrVI 167372 167373 . 180
chrVI 167376 167377 . 660
chrVI 167407 167408 . 120
chrVI 167451 167452 . 120
chrVI 167467 167468 . 160
chrVI 167482 167483 . 200
chrVI 167489 167490 . 140
chrVI 167619 167620 . 120
chrVI 167661 167662 . 120
chrVI 167767 167768 . 120
chrVI 167779 167780 . 140
chrVI 167875 167876 . 120
chrVI 167887 167888 . 320
chrVI 167906 167907 . 180
chrVI 167928 167929 . 1520
chrVI 167964 167965 . 760
chrVI 168046 168047 . 460
chrVI 168064 168065 . 260
chrVI 168067 168068 . 140
chrVI 168068 168069 . 1280
chrVI 168068 168069 . 1000
chrVI 168083 168084 . 240
chrVI 168115 168116 . 120
chrVI 168232 168233 . 480
chrVI 168247 168248 . 620
chrVI 168262 168263 . 140
chrVI 168266 168267 . 1060
chrVI 168270 168271 . 220
chrVI 168283 168284 . 140
chrVI 168284 168285 . 1860
chrVI 168284 168285 . 1460
chrVI 168285 168286 . 120
chrVI 168285 168286 . 120
chrVI 168286 168287 . 320
chrVI 168391 168392 . 800
chrVI 168399 168400 . 920
chrVI 168412 168413 . 340
chrVI 168424 168425 . 480
chrVI 168428 168429 . 300
chrVI 168452 168453 . 3140
chrVI 168464 168465 . 240
chrVI 168473 168474 . 3380
chrVI 168483 168484 . 140
chrVI 168500 168501 . 1180
chrVI 168509 168510 . 7400
chrVI 168582 168583 . 4380
chrVI 168683 168684 . 140
chrVI 168742 168743 . 780
chrVI 168826 168827 . 3900
chrVI 168832 168833 . 640
chrVI 168836 168837 . 8800
chrVI 168943 168944 . 1660
chrVI 168952 168953 . 1480
chrVI 168966 168967 . 180
chrVI 168976 168977 . 180
chrVI 169015 169016 . 1620
chrVI 169122 169123 . 860
chrVI 169132 169133 . 140
chrVI 169163 169164 . 260
chrVI 169166 169167 . 120
chrVI 169176 169177 . 160
chrVI 169283 169284 . 120
chrVI 169304 169305 . 120
chrVI 169319 169320 . 140
chrVI 169320 169321 . 120
chrVI 169320 169321 . 560
chrVI 169342 169343 . 200
chrVI 169346 169347 . 1960
chrVI 169363 169364 . 2160
chrVI 169393 169394 . 120
chrVI 169398 169399 . 360
chrVI 169400 169401 . 260
chrVI 169400 169401 . 120
chrVI 169401 169402 . 140
chrVI 169411 169412 . 200
chrVI 169420 169421 . 180
chrVI 169671 169672 . 300
chrVI 169718 169719 . 3200
chrVI 169720 169721 . 160
chrVI 169768 169769 . 1520
chrVI 169791 169792 . 120
chrVI 169796 169797 . 160
chrVI 169796 169797 . 140
chrVI 169798 169799 . 480
chrVI 169800 169801 . 220
chrVI 169804 169805 . 120
chrVI 169811 169812 . 220
chrVI 169812 169813 . 1080
chrVI 169812 169813 . 1160
chrVI 169813 169814 . 120
chrVI 169813 169814 . 120
chrVI 169948 169949 . 140
chrVI 169971 169972 . 260
chrVI 169984 169985 . 480
chrVI 169988 169989 . 880
chrVI 170020 170021 . 280
chrVI 170025 170026 . 280
chrVI 170115 170116 . 280
chrVI 170168 170169 . 1260
chrVI 170478 170479 . 140
chrVI 170479 170480 . 1180
chrVI 170479 170480 . 2760
chrVI 170764 170765 . 1520
chrVI 170883 170884 . 880
chrVI 170911 170912 . 540
chrVI 171116 171117 . 600
chrVI 171355 171356 . 1940
chrVI 171528 171529 . 1900
chrVI 171532 171533 . 240
chrVI 171536 171537 . 940
chrVI 171542 171543 . 220
chrVI 171551 171552 . 120
chrVI 171552 171553 . 260
chrVI 171588 171589 . 180
chrVI 171707 171708 . 1900
chrVI 171894 171895 . 420
chrVI 171918 171919 . 1220
chrVI 171925 171926 . 1100
chrVI 171958 171959 . 760
chrVI 171971 171972 . 340
chrVI 171983 171984 . 120
chrVI 171984 171985 . 120
chrVI 171985 171986 . 1240
chrVI 171985 171986 . 820
chrVI 171987 171988 . 140
chrVI 172033 172034 . 560
chrVI 172177 172178 . 160
chrVI 172201 172202 . 140
chrVI 172267 172268 . 120
chrVI 172331 172332 . 260
chrVI 172339 172340 . 240
chrVI 172343 172344 . 720
chrVI 172378 172379 . 160
chrVI 172381 172382 . 840
chrVI 172400 172401 . 580
chrVI 172413 172414 . 500
chrVI 172424 172425 . 160
chrVI 172432 172433 . 120
chrVI 172438 172439 . 360
chrVI 172460 172461 . 1000
chrVI 172473 172474 . 140
chrVI 172493 172494 . 140
chrVI 172511 172512 . 1640
chrVI 172577 172578 . 2540
chrVI 172614 172615 . 160
chrVI 172738 172739 . 540
chrVI 172789 172790 . 1100
chrVI 173005 173006 . 200
chrVI 173083 173084 . 120
chrVI 173116 173117 . 120
chrVI 173117 173118 . 180
chrVI 173202 173203 . 120
chrVI 173260 173261 . 620
chrVI 173268 173269 . 360
chrVI 173303 173304 . 2160
chrVI 173430 173431 . 180
chrVI 173434 173435 . 180
chrVI 173449 173450 . 480
chrVI 173453 173454 . 440
chrVI 173464 173465 . 460
chrVI 173467 173468 . 240
chrVI 173470 173471 . 180
chrVI 173505 173506 . 600
chrVI 173509 173510 . 880
chrVI 173511 173512 . 460
chrVI 173523 173524 . 240
chrVI 173529 173530 . 180
chrVI 173530 173531 . 1980
chrVI 173533 173534 . 120
chrVI 173626 173627 . 140
chrVI 173632 173633 . 940
chrVI 173651 173652 . 120
chrVI 173788 173789 . 1020
chrVI 173942 173943 . 420
chrVI 173965 173966 . 220
chrVI 173970 173971 . 140
chrVI 173971 173972 . 180
chrVI 173972 173973 . 620
chrVI 173974 173975 . 760
chrVI 173977 173978 . 1220
chrVI 173983 173984 . 260
chrVI 173988 173989 . 360
chrVI 173990 173991 . 180
chrVI 174007 174008 . 1700
chrVI 174012 174013 . 340
chrVI 174015 174016 . 220
chrVI 174018 174019 . 180
chrVI 174021 174022 . 420
chrVI 174024 174025 . 240
chrVI 174035 174036 . 380
chrVI 174041 174042 . 200
chrVI 174058 174059 . 320
chrVI 174075 174076 . 260
chrVI 174079 174080 . 740
chrVI 174086 174087 . 180
chrVI 174090 174091 . 500
chrVI 174096 174097 . 300
chrVI 174099 174100 . 140
chrVI 174104 174105 . 460
chrVI 174109 174110 . 540
chrVI 174119 174120 . 280
chrVI 174124 174125 . 780
chrVI 174128 174129 . 260
chrVI 174158 174159 . 500
chrVI 174169 174170 . 180
chrVI 174277 174278 . 3700
chrVI 174282 174283 . 1180
chrVI 174295 174296 . 140
chrVI 174300 174301 . 120
chrVI 174309 174310 . 140
chrVI 174316 174317 . 220
chrVI 174367 174368 . 120
chrVI 174431 174432 . 120
chrVI 174438 174439 . 360
chrVI 174448 174449 . 460
chrVI 174469 174470 . 200
chrVI 174475 174476 . 180
chrVI 174487 174488 . 460
chrVI 174491 174492 . 320
chrVI 174682 174683 . 1160
chrVI 174736 174737 . 1740
chrVI 174840 174841 . 320
chrVI 174934 174935 . 3120
chrVI 175033 175034 . 140
chrVI 175067 175068 . 180
chrVI 175085 175086 . 220
chrVI 175185 175186 . 200
chrVI 175280 175281 . 340
chrVI 175467 175468 . 2300
chrVI 175552 175553 . 160
chrVI 175630 175631 . 1460
chrVI 175657 175658 . 2780
chrVI 175666 175667 . 2060
chrVI 175715 175716 . 280
chrVI 175778 175779 . 560
chrVI 175876 175877 . 120
chrVI 175880 175881 . 400
chrVI 175970 175971 . 120
chrVI 176036 176037 . 2320
chrVI 176046 176047 . 1340
chrVI 176115 176116 . 400
chrVI 176168 176169 . 140
chrVI 176253 176254 . 400
chrVI 176281 176282 . 140
chrVI 176289 176290 . 760
chrVI 176298 176299 . 260
chrVI 176314 176315 . 1540
chrVI 176322 176323 . 500
chrVI 176339 176340 . 260
chrVI 176355 176356 . 120
chrVI 176367 176368 . 400
chrVI 176401 176402 . 980
chrVI 176458 176459 . 520
chrVI 176463 176464 . 440
chrVI 176484 176485 . 140
chrVI 176513 176514 . 4000
chrVI 176525 176526 . 140
chrVI 176551 176552 . 120
chrVI 176583 176584 . 200
chrVI 176596 176597 . 200
chrVI 176605 176606 . 260
chrVI 176630 176631 . 140
chrVI 176633 176634 . 120
chrVI 176636 176637 . 2200
chrVI 176652 176653 . 120
chrVI 176658 176659 . 1440
chrVI 176661 176662 . 140
chrVI 176697 176698 . 520
chrVI 176731 176732 . 1480
chrVI 176738 176739 . 2220
chrVI 176742 176743 . 4120
chrVI 176747 176748 . 1660
chrVI 176774 176775 . 300
chrVI 176791 176792 . 240
chrVI 176891 176892 . 440
chrVI 176896 176897 . 140
chrVI 176902 176903 . 320
chrVI 176908 176909 . 3960
chrVI 176910 176911 . 900
chrVI 176912 176913 . 900
chrVI 176920 176921 . 180
chrVI 176925 176926 . 3360
chrVI 176932 176933 . 4400
chrVI 176934 176935 . 1000
chrVI 176947 176948 . 380
chrVI 176949 176950 . 680
chrVI 176953 176954 . 3360
chrVI 176960 176961 . 1640
chrVI 176970 176971 . 1440
chrVI 176995 176996 . 600
chrVI 176998 176999 . 160
chrVI 177139 177140 . 260
chrVI 177147 177148 . 320
chrVI 177150 177151 . 300
chrVI 177179 177180 . 1080
chrVI 177213 177214 . 500
chrVI 177239 177240 . 540
chrVI 177243 177244 . 140
chrVI 177310 177311 . 120
chrVI 177315 177316 . 640
chrVI 177319 177320 . 340
chrVI 177355 177356 . 180
chrVI 177433 177434 . 120
chrVI 177444 177445 . 880
chrVI 177870 177871 . 1400
chrVI 177903 177904 . 780
chrVI 177991 177992 . 1180
chrVI 178060 178061 . 660
chrVI 178096 178097 . 580
chrVI 178100 178101 . 320
chrVI 178201 178202 . 120
chrVI 178238 178239 . 140
chrVI 178513 178514 . 120
chrVI 178562 178563 . 140
chrVI 178570 178571 . 780
chrVI 178611 178612 . 120
chrVI 178702 178703 . 2000
chrVI 178825 178826 . 1140
chrVI 178851 178852 . 900
chrVI 178913 178914 . 300
chrVI 178962 178963 . 1680
chrVI 179000 179001 . 160
chrVI 179104 179105 . 280
chrVI 179111 179112 . 1080
chrVI 179259 179260 . 120
chrVI 179370 179371 . 560
chrVI 179397 179398 . 160
chrVI 179410 179411 . 1120
chrVI 179433 179434 . 940
chrVI 179444 179445 . 120
chrVI 179668 179669 . 3020
chrVI 179858 179859 . 200
chrVI 180245 180246 . 380
chrVI 180361 180362 . 1040
chrVI 180372 180373 . 640
chrVI 180407 180408 . 180
chrVI 180414 180415 . 200
chrVI 180476 180477 . 740
chrVI 180536 180537 . 640
chrVI 180582 180583 . 180
chrVI 180691 180692 . 920
chrVI 180705 180706 . 1640
chrVI 180741 180742 . 200
chrVI 180766 180767 . 140
chrVI 180893 180894 . 120
chrVI 180918 180919 . 120
chrVI 180925 180926 . 320
chrVI 180933 180934 . 3700
chrVI 180939 180940 . 860
chrVI 180947 180948 . 160
chrVI 180956 180957 . 300
chrVI 180962 180963 . 680
chrVI 180994 180995 . 180
chrVI 181013 181014 . 160
chrVI 181024 181025 . 480
chrVI 181111 181112 . 980
chrVI 181116 181117 . 620
chrVI 181120 181121 . 560
chrVI 181125 181126 . 120
chrVI 181235 181236 . 360
chrVI 181251 181252 . 120
chrVI 181284 181285 . 140
chrVI 181408 181409 . 6820
chrVI 181442 181443 . 2260
chrVI 181463 181464 . 4320
chrVI 181471 181472 . 1040
chrVI 181479 181480 . 120
chrVI 181528 181529 . 180
chrVI 181593 181594 . 1940
chrVI 181625 181626 . 2440
chrVI 181692 181693 . 180
chrVI 181730 181731 . 140
chrVI 181850 181851 . 360
chrVI 181875 181876 . 160
chrVI 181895 181896 . 120
chrVI 182032 182033 . 120
chrVI 182084 182085 . 580
chrVI 182104 182105 . 980
chrVI 182119 182120 . 360
chrVI 182124 182125 . 300
chrVI 182133 182134 . 1040
chrVI 182139 182140 . 860
chrVI 182156 182157 . 540
chrVI 182166 182167 . 160
chrVI 182174 182175 . 200
chrVI 182309 182310 . 3380
chrVI 182321 182322 . 1280
chrVI 182322 182323 . 200
chrVI 182354 182355 . 860
chrVI 182362 182363 . 440
chrVI 182377 182378 . 120
chrVI 182493 182494 . 240
chrVI 182524 182525 . 620
chrVI 182542 182543 . 160
chrVI 182569 182570 . 220
chrVI 182574 182575 . 240
chrVI 182591 182592 . 1740
chrVI 182639 182640 . 580
chrVI 182655 182656 . 980
chrVI 182762 182763 . 200
chrVI 182765 182766 . 160
chrVI 182767 182768 . 560
chrVI 182784 182785 . 1320
chrVI 182795 182796 . 400
chrVI 182806 182807 . 340
chrVI 182877 182878 . 1680
chrVI 182913 182914 . 500
chrVI 182923 182924 . 460
chrVI 182929 182930 . 140
chrVI 182939 182940 . 3000
chrVI 182960 182961 . 140
chrVI 182970 182971 . 120
chrVI 182971 182972 . 360
chrVI 182985 182986 . 1380
chrVI 182988 182989 . 300
chrVI 182989 182990 . 140
chrVI 182993 182994 . 1760
chrVI 183001 183002 . 160
chrVI 183009 183010 . 320
chrVI 183013 183014 . 120
chrVI 183013 183014 . 120
chrVI 183017 183018 . 840
chrVI 183019 183020 . 140
chrVI 183023 183024 . 480
chrVI 183025 183026 . 120
chrVI 183043 183044 . 180
chrVI 183047 183048 . 660
chrVI 183050 183051 . 240
chrVI 183056 183057 . 180
chrVI 183064 183065 . 120
chrVI 183066 183067 . 460
chrVI 183066 183067 . 120
chrVI 183067 183068 . 340
chrVI 183071 183072 . 2640
chrVI 183075 183076 . 1200
chrVI 183079 183080 . 120
chrVI 183088 183089 . 180
chrVI 183091 183092 . 120
chrVI 183093 183094 . 120
chrVI 183100 183101 . 140
chrVI 183117 183118 . 1720
chrVI 183151 183152 . 1820
chrVI 183162 183163 . 4960
chrVI 183171 183172 . 140
chrVI 183175 183176 . 480
chrVI 183182 183183 . 760
chrVI 183185 183186 . 1440
chrVI 183189 183190 . 4160
chrVI 183195 183196 . 1080
chrVI 183198 183199 . 660
chrVI 183201 183202 . 3360
chrVI 183206 183207 . 780
chrVI 183214 183215 . 1040
chrVI 183243 183244 . 460
chrVI 183246 183247 . 7160
chrVI 183260 183261 . 1420
chrVI 183266 183267 . 1540
chrVI 183275 183276 . 480
chrVI 183283 183284 . 920
chrVI 183287 183288 . 1100
chrVI 183292 183293 . 4920
chrVI 183293 183294 . 160
chrVI 183293 183294 . 3320
chrVI 183295 183296 . 120
chrVI 183312 183313 . 260
chrVI 183322 183323 . 240
chrVI 183345 183346 . 740
chrVI 183355 183356 . 2260
chrVI 183360 183361 . 340
chrVI 183407 183408 . 1180
chrVI 183437 183438 . 620
chrVI 183535 183536 . 120
chrVI 183575 183576 . 2040
chrVI 183716 183717 . 140
chrVI 183724 183725 . 320
chrVI 183754 183755 . 1260
chrVI 183756 183757 . 240
chrVI 183756 183757 . 160
chrVI 183757 183758 . 120
chrVI 183764 183765 . 400
chrVI 183768 183769 . 720
chrVI 183773 183774 . 160
chrVI 183778 183779 . 260
chrVI 183780 183781 . 140
chrVI 183788 183789 . 440
chrVI 183792 183793 . 160
chrVI 183792 183793 . 1560
chrVI 183815 183816 . 520
chrVI 183825 183826 . 180
chrVI 183921 183922 . 120
chrVI 183936 183937 . 2220
chrVI 183944 183945 . 1860
chrVI 183947 183948 . 160
chrVI 183954 183955 . 3080
chrVI 183960 183961 . 780
chrVI 183962 183963 . 260
chrVI 183966 183967 . 140
chrVI 183971 183972 . 380
chrVI 183975 183976 . 380
chrVI 183976 183977 . 120
chrVI 183977 183978 . 1480
chrVI 183981 183982 . 120
chrVI 183984 183985 . 140
chrVI 183989 183990 . 220
chrVI 183994 183995 . 140
chrVI 183997 183998 . 140
chrVI 184029 184030 . 1540
chrVI 184034 184035 . 200
chrVI 184042 184043 . 120
chrVI 184047 184048 . 720
chrVI 184051 184052 . 860
chrVI 184052 184053 . 800
chrVI 184056 184057 . 1380
chrVI 184057 184058 . 300
chrVI 184061 184062 . 2720
chrVI 184067 184068 . 3740
chrVI 184070 184071 . 1620
chrVI 184075 184076 . 160
chrVI 184079 184080 . 2660
chrVI 184082 184083 . 1060
chrVI 184085 184086 . 180
chrVI 184087 184088 . 720
chrVI 184094 184095 . 120
chrVI 184107 184108 . 5400
chrVI 184112 184113 . 120
chrVI 184115 184116 . 120
chrVI 184118 184119 . 440
chrVI 184120 184121 . 180
chrVI 184123 184124 . 1460
chrVI 184127 184128 . 4060
chrVI 184131 184132 . 1300
chrVI 184134 184135 . 5900
chrVI 184137 184138 . 820
chrVI 184144 184145 . 820
chrVI 184182 184183 . 260
chrVI 184203 184204 . 460
chrVI 184212 184213 . 2020
chrVI 184247 184248 . 120
chrVI 184285 184286 . 5880
chrVI 184295 184296 . 1540
chrVI 184316 184317 . 120
chrVI 184316 184317 . 960
chrVI 184324 184325 . 140
chrVI 184327 184328 . 380
chrVI 184336 184337 . 800
chrVI 184341 184342 . 1000
chrVI 184351 184352 . 160
chrVI 184355 184356 . 360
chrVI 184359 184360 . 1360
chrVI 184366 184367 . 160
chrVI 184367 184368 . 360
chrVI 184373 184374 . 1000
chrVI 184389 184390 . 2100
chrVI 184397 184398 . 120
chrVI 184405 184406 . 800
chrVI 184420 184421 . 400
chrVI 184434 184435 . 120
chrVI 184437 184438 . 460
chrVI 184461 184462 . 700
chrVI 184471 184472 . 1200
chrVI 184477 184478 . 280
chrVI 184481 184482 . 400
chrVI 184587 184588 . 820
chrVI 184607 184608 . 220
chrVI 184619 184620 . 1880
chrVI 184659 184660 . 1660
chrVI 184735 184736 . 420
chrVI 184786 184787 . 600
chrVI 184814 184815 . 200
chrVI 184914 184915 . 1680
chrVI 184929 184930 . 340
chrVI 184962 184963 . 520
chrVI 185015 185016 . 240
chrVI 185084 185085 . 1060
chrVI 185587 185588 . 1080
chrVI 185710 185711 . 920
chrVI 186179 186180 . 1500
chrVI 186356 186357 . 120
chrVI 186442 186443 . 240
chrVI 186491 186492 . 140
chrVI 186661 186662 . 1720
chrVI 186822 186823 . 780
chrVI 188957 188958 . 120
chrVI 189157 189158 . 800
chrVI 189443 189444 . 1100
chrVI 189698 189699 . 280
chrVI 189728 189729 . 140
chrVI 189844 189845 . 440
chrVI 189939 189940 . 160
chrVI 189950 189951 . 260
chrVI 191435 191436 . 600
chrVI 191442 191443 . 880
chrVI 191449 191450 . 4420
chrVI 191456 191457 . 120
chrVI 191464 191465 . 920
chrVI 191471 191472 . 1800
chrVI 191473 191474 . 120
chrVI 191473 191474 . 120
chrVI 191476 191477 . 320
chrVI 191482 191483 . 3240
chrVI 191549 191550 . 160
chrVI 191559 191560 . 440
chrVI 191569 191570 . 1320
chrVI 191572 191573 . 600
chrVI 191579 191580 . 180
chrVI 191603 191604 . 460
chrVI 191670 191671 . 480
chrVI 191678 191679 . 260
chrVI 191681 191682 . 500
chrVI 191683 191684 . 200
chrVI 191691 191692 . 1000
chrVI 191692 191693 . 160
chrVI 191692 191693 . 140
chrVI 191693 191694 . 120
chrVI 191693 191694 . 260
chrVI 191697 191698 . 320
chrVI 191752 191753 . 200
chrVI 191780 191781 . 120
chrVI 191866 191867 . 180
chrVI 191901 191902 . 120
chrVI 192006 192007 . 480
chrVI 192019 192020 . 380
chrVI 192047 192048 . 280
chrVI 192056 192057 . 660
chrVI 192121 192122 . 740
chrVI 192305 192306 . 320
chrVI 192393 192394 . 140
chrVI 192407 192408 . 820
chrVI 192502 192503 . 1280
chrVI 192521 192522 . 260
chrVI 192541 192542 . 140
chrVI 192551 192552 . 120
chrVI 192598 192599 . 1120
chrVI 192798 192799 . 180
chrVI 192967 192968 . 1200
chrVI 193140 193141 . 220
chrVI 193339 193340 . 140
chrVI 193483 193484 . 580
chrVI 193553 193554 . 180
chrVI 193573 193574 . 1720
chrVI 193585 193586 . 140
chrVI 193623 193624 . 1700
chrVI 193783 193784 . 120
chrVI 193918 193919 . 280
chrVI 193928 193929 . 280
chrVI 193932 193933 . 460
chrVI 193935 193936 . 240
chrVI 193964 193965 . 200
chrVI 193978 193979 . 620
chrVI 193986 193987 . 3000
chrVI 193986 193987 . 320
chrVI 193987 193988 . 120
chrVI 194024 194025 . 160
chrVI 194037 194038 . 460
chrVI 194047 194048 . 440
chrVI 194055 194056 . 140
chrVI 194066 194067 . 340
chrVI 194094 194095 . 1860
chrVI 194118 194119 . 220
chrVI 194188 194189 . 120
chrVI 194274 194275 . 840
chrVI 194388 194389 . 2540
chrVI 194397 194398 . 780
chrVI 194400 194401 . 120
chrVI 194408 194409 . 120
chrVI 194414 194415 . 780
chrVI 194431 194432 . 160
chrVI 194576 194577 . 140
chrVI 194576 194577 . 140
chrVI 194589 194590 . 120
chrVI 194601 194602 . 500
chrVI 194604 194605 . 260
chrVI 194629 194630 . 180
chrVI 194631 194632 . 120
chrVI 194635 194636 . 240
chrVI 194645 194646 . 140
chrVI 194661 194662 . 120
chrVI 194670 194671 . 940
chrVI 194676 194677 . 340
chrVI 194678 194679 . 140
chrVI 194678 194679 . 140
chrVI 194689 194690 . 720
chrVI 194992 194993 . 120
chrVI 195025 195026 . 1100
chrVI 195037 195038 . 140
chrVI 195042 195043 . 120
chrVI 195151 195152 . 180
chrVI 195197 195198 . 1140
chrVI 195217 195218 . 620
chrVI 195221 195222 . 2720
chrVI 195496 195497 . 120
chrVI 195618 195619 . 140
chrVI 195664 195665 . 200
chrVI 195848 195849 . 120
chrVI 195865 195866 . 180
chrVI 195873 195874 . 2240
chrVI 195900 195901 . 400
chrVI 195915 195916 . 260
chrVI 195925 195926 . 780
chrVI 195953 195954 . 1600
chrVI 195995 195996 . 220
chrVI 196023 196024 . 220
chrVI 196052 196053 . 1480
chrVI 196066 196067 . 180
chrVI 196081 196082 . 140
chrVI 196131 196132 . 200
chrVI 196183 196184 . 120
chrVI 196209 196210 . 120
chrVI 196276 196277 . 160
chrVI 196385 196386 . 2220
chrVI 196395 196396 . 620
chrVI 196398 196399 . 3000
chrVI 196425 196426 . 2480
chrVI 196430 196431 . 860
chrVI 196434 196435 . 480
chrVI 196436 196437 . 120
chrVI 196453 196454 . 380
chrVI 196462 196463 . 1920
chrVI 196471 196472 . 1200
chrVI 196476 196477 . 1640
chrVI 196508 196509 . 260
chrVI 196518 196519 . 920
chrVI 196543 196544 . 1100
chrVI 196559 196560 . 660
chrVI 196575 196576 . 120
chrVI 196609 196610 . 9400
chrVI 196649 196650 . 180
chrVI 196659 196660 . 380
chrVI 196682 196683 . 160
chrVI 196688 196689 . 220
chrVI 196689 196690 . 1680
chrVI 196693 196694 . 460
chrVI 196703 196704 . 1100
chrVI 196727 196728 . 1920
chrVI 196746 196747 . 1220
chrVI 196796 196797 . 220
chrVI 196842 196843 . 3340
chrVI 197045 197046 . 620
chrVI 197075 197076 . 120
chrVI 197182 197183 . 7960
chrVI 197210 197211 . 560
chrVI 197263 197264 . 2340
chrVI 197345 197346 . 620
chrVI 197363 197364 . 2480
chrVI 197547 197548 . 1180
chrVI 197589 197590 . 2080
chrVI 197603 197604 . 860
chrVI 197650 197651 . 220
chrVI 198077 198078 . 560
chrVI 198262 198263 . 120
chrVI 198273 198274 . 340
chrVI 198514 198515 . 540
chrVI 198520 198521 . 400
chrVI 198522 198523 . 2440
chrVI 198710 198711 . 280
chrVI 198716 198717 . 140
chrVI 198724 198725 . 300
chrVI 198857 198858 . 660
chrVI 198865 198866 . 300
chrVI 198885 198886 . 1780
chrVI 198905 198906 . 860
chrVI 198990 198991 . 120
chrVI 199002 199003 . 840
chrVI 199029 199030 . 460
chrVI 199045 199046 . 260
chrVI 199060 199061 . 360
chrVI 199066 199067 . 200
chrVI 199071 199072 . 120
chrVI 199072 199073 . 360
chrVI 199078 199079 . 180
chrVI 199088 199089 . 120
chrVI 199096 199097 . 140
chrVI 199102 199103 . 800
chrVI 199255 199256 . 400
chrVI 199260 199261 . 520
chrVI 199363 199364 . 200
chrVI 199372 199373 . 940
chrVI 199379 199380 . 420
chrVI 199380 199381 . 260
chrVI 199386 199387 . 1160
chrVI 199394 199395 . 660
chrVI 199404 199405 . 120
chrVI 199459 199460 . 140
chrVI 199494 199495 . 200
chrVI 199512 199513 . 120
chrVI 199649 199650 . 1140
chrVI 199657 199658 . 820
chrVI 199660 199661 . 720
chrVI 199660 199661 . 120
chrVI 199664 199665 . 400
chrVI 199679 199680 . 360
chrVI 199683 199684 . 700
chrVI 199691 199692 . 840
chrVI 199699 199700 . 180
chrVI 199702 199703 . 340
chrVI 199703 199704 . 120
chrVI 199861 199862 . 140
chrVI 199871 199872 . 120
chrVI 199919 199920 . 260
chrVI 200032 200033 . 140
chrVI 200068 200069 . 720
chrVI 200101 200102 . 420
chrVI 200104 200105 . 120
chrVI 200162 200163 . 200
chrVI 200247 200248 . 140
chrVI 200430 200431 . 1740
chrVI 200447 200448 . 200
chrVI 200626 200627 . 120
chrVI 200836 200837 . 120
chrVI 200888 200889 . 1260
chrVI 201002 201003 . 340
chrVI 201774 201775 . 1040
chrVI 201833 201834 . 120
chrVI 201874 201875 . 120
chrVI 202028 202029 . 140
chrVI 202097 202098 . 120
chrVI 202156 202157 . 2260
chrVI 202302 202303 . 500
chrVI 202367 202368 . 340
chrVI 202468 202469 . 880
chrVI 202479 202480 . 660
chrVI 202523 202524 . 220
chrVI 202545 202546 . 1600
chrVI 202662 202663 . 1320
chrVI 202840 202841 . 380
chrVI 203010 203011 . 280
chrVI 203201 203202 . 160
chrVI 203364 203365 . 500
chrVI 203438 203439 . 1320
chrVI 203480 203481 . 160
chrVI 203503 203504 . 560
chrVI 203510 203511 . 220
chrVI 203515 203516 . 280
chrVI 203523 203524 . 780
chrVI 203527 203528 . 500
chrVI 203530 203531 . 120
chrVI 203535 203536 . 260
chrVI 203537 203538 . 120
chrVI 203545 203546 . 3600
chrVI 203547 203548 . 180
chrVI 203549 203550 . 160
chrVI 203549 203550 . 480
chrVI 203552 203553 . 5640
chrVI 203552 203553 . 160
chrVI 203554 203555 . 1180
chrVI 203554 203555 . 2800
chrVI 203556 203557 . 1460
chrVI 203565 203566 . 220
chrVI 203571 203572 . 4000
chrVI 203573 203574 . 2200
chrVI 203574 203575 . 120
chrVI 203578 203579 . 2460
chrVI 203587 203588 . 2640
chrVI 203597 203598 . 1320
chrVI 203605 203606 . 1680
chrVI 203606 203607 . 420
chrVI 203730 203731 . 140
chrVI 204834 204835 . 140
chrVI 204843 204844 . 220
chrVI 204851 204852 . 1460
chrVI 204853 204854 . 140
chrVI 204855 204856 . 140
chrVI 204858 204859 . 160
chrVI 204861 204862 . 4420
chrVI 204868 204869 . 220
chrVI 204872 204873 . 580
chrVI 204875 204876 . 1120
chrVI 204878 204879 . 1960
chrVI 204883 204884 . 1180
chrVI 204886 204887 . 2300
chrVI 204889 204890 . 160
chrVI 204893 204894 . 3240
chrVI 204898 204899 . 180
chrVI 204903 204904 . 120
chrVI 204955 204956 . 120
chrVI 204959 204960 . 460
chrVI 204968 204969 . 660
chrVI 205013 205014 . 160
chrVI 205203 205204 . 720
chrVI 205212 205213 . 460
chrVI 205344 205345 . 140
chrVI 205356 205357 . 280
chrVI 205389 205390 . 320
chrVI 205406 205407 . 360
chrVI 205414 205415 . 440
chrVI 205500 205501 . 280
chrVI 205532 205533 . 2240
chrVI 205676 205677 . 160
chrVI 205767 205768 . 140
chrVI 205790 205791 . 140
chrVI 205805 205806 . 260
chrVI 205830 205831 . 220
chrVI 205837 205838 . 500
chrVI 205842 205843 . 740
chrVI 205850 205851 . 1160
chrVI 205870 205871 . 460
chrVI 205895 205896 . 120
chrVI 205902 205903 . 820
chrVI 205907 205908 . 120
chrVI 205910 205911 . 280
chrVI 205921 205922 . 500
chrVI 205931 205932 . 1580
chrVI 205940 205941 . 2980
chrVI 205943 205944 . 540
chrVI 205969 205970 . 680
chrVI 206078 206079 . 380
chrVI 206091 206092 . 340
chrVI 206099 206100 . 760
chrVI 206131 206132 . 340
chrVI 206248 206249 . 320
chrVI 206250 206251 . 200
chrVI 206377 206378 . 360
chrVI 206457 206458 . 3340
chrVI 206463 206464 . 120
chrVI 206794 206795 . 1100
chrVI 206813 206814 . 580
chrVI 206926 206927 . 220
chrVI 206932 206933 . 420
chrVI 206933 206934 . 120
chrVI 206940 206941 . 600
chrVI 207079 207080 . 280
chrVI 207090 207091 . 1060
chrVI 207104 207105 . 1300
chrVI 207247 207248 . 840
chrVI 207272 207273 . 240
chrVI 207279 207280 . 180
chrVI 207283 207284 . 440
chrVI 207287 207288 . 220
chrVI 207289 207290 . 540
chrVI 207300 207301 . 4680
chrVI 207318 207319 . 1120
chrVI 207330 207331 . 600
chrVI 207347 207348 . 1600
chrVI 207350 207351 . 760
chrVI 207356 207357 . 1980
chrVI 207368 207369 . 460
chrVI 207381 207382 . 280
chrVI 207383 207384 . 380
chrVI 207392 207393 . 220
chrVI 207404 207405 . 280
chrVI 210122 210123 . 1080
chrVI 210148 210149 . 220
chrVI 210172 210173 . 400
chrVI 210180 210181 . 140
chrVI 210186 210187 . 1080
chrVI 210197 210198 . 780
chrVI 210201 210202 . 2800
chrVI 210207 210208 . 860
chrVI 210213 210214 . 1140
chrVI 210217 210218 . 320
chrVI 210226 210227 . 1260
chrVI 210267 210268 . 160
chrVI 210273 210274 . 700
chrVI 210282 210283 . 1360
chrVI 210289 210290 . 940
chrVI 210296 210297 . 280
chrVI 210303 210304 . 200
chrVI 210399 210400 . 120
chrVI 210423 210424 . 540
chrVI 210445 210446 . 820
chrVI 210455 210456 . 320
chrVI 210657 210658 . 820
chrVI 210661 210662 . 580
chrVI 210676 210677 . 320
chrVI 210686 210687 . 840
chrVI 210768 210769 . 340
chrVI 210775 210776 . 1160
chrVI 210776 210777 . 180
chrVI 210779 210780 . 920
chrVI 210782 210783 . 1780
chrVI 210783 210784 . 620
chrVI 210791 210792 . 540
chrVI 210794 210795 . 420
chrVI 210798 210799 . 1260
chrVI 210802 210803 . 760
chrVI 210805 210806 . 220
chrVI 210809 210810 . 1080
chrVI 210811 210812 . 4340
chrVI 210823 210824 . 3520
chrVI 210826 210827 . 820
chrVI 210827 210828 . 200
chrVI 210836 210837 . 2540
chrVI 210838 210839 . 1200
chrVI 210838 210839 . 120
chrVI 210839 210840 . 140
chrVI 210988 210989 . 2180
chrVI 210994 210995 . 220
chrVI 211019 211020 . 640
chrVI 211036 211037 . 140
chrVI 211172 211173 . 180
chrVI 211220 211221 . 120
chrVI 211251 211252 . 200
chrVI 211330 211331 . 260
chrVI 211495 211496 . 140
chrVI 211501 211502 . 800
chrVI 211509 211510 . 140
chrVI 211515 211516 . 140
chrVI 211786 211787 . 260
chrVI 211961 211962 . 420
chrVI 212115 212116 . 960
chrVI 212156 212157 . 180
chrVI 212222 212223 . 340
chrVI 212301 212302 . 360
chrVI 212498 212499 . 700
chrVI 212647 212648 . 1400
chrVI 212802 212803 . 280
chrVI 212821 212822 . 2160
chrVI 212838 212839 . 180
chrVI 212854 212855 . 1680
chrVI 212861 212862 . 4800
chrVI 212895 212896 . 880
chrVI 212986 212987 . 1200
chrVI 213009 213010 . 160
chrVI 213017 213018 . 500
chrVI 213023 213024 . 500
chrVI 213029 213030 . 120
chrVI 213032 213033 . 140
chrVI 213045 213046 . 2600
chrVI 213050 213051 . 900
chrVI 213055 213056 . 1820
chrVI 213057 213058 . 600
chrVI 213060 213061 . 620
chrVI 213061 213062 . 480
chrVI 213062 213063 . 160
chrVI 213073 213074 . 420
chrVI 213099 213100 . 160
chrVI 213100 213101 . 420
chrVI 213107 213108 . 580
chrVI 213111 213112 . 540
chrVI 213122 213123 . 880
chrVI 213136 213137 . 320
chrVI 213146 213147 . 140
chrVI 213149 213150 . 160
chrVI 213152 213153 . 300
chrVI 213161 213162 . 180
chrVI 213165 213166 . 120
chrVI 213171 213172 . 520
chrVI 213176 213177 . 200
chrVI 213183 213184 . 320
chrVI 213195 213196 . 1820
chrVI 213210 213211 . 740
chrVI 213278 213279 . 200
chrVI 213354 213355 . 280
chrVI 213489 213490 . 2920
chrVI 213510 213511 . 220
chrVI 213635 213636 . 960
chrVI 213852 213853 . 260
chrVI 213983 213984 . 440
chrVI 213985 213986 . 680
chrVI 214148 214149 . 2200
chrVI 214161 214162 . 420
chrVI 214466 214467 . 1080
chrVI 214752 214753 . 160
chrVI 214903 214904 . 680
chrVI 214909 214910 . 120
chrVI 215017 215018 . 1440
chrVI 215025 215026 . 260
chrVI 215089 215090 . 1520
chrVI 215163 215164 . 140
chrVI 215482 215483 . 260
chrVI 215765 215766 . 120
chrVI 215889 215890 . 1100
chrVI 215973 215974 . 180
chrVI 215990 215991 . 1420
chrVI 216078 216079 . 520
chrVI 216113 216114 . 320
chrVI 216275 216276 . 140
chrVI 216278 216279 . 440
chrVI 216453 216454 . 160
chrVI 216468 216469 . 200
chrVI 216496 216497 . 380
chrVI 216502 216503 . 320
chrVI 216512 216513 . 260
chrVI 216524 216525 . 160
chrVI 216528 216529 . 140
chrVI 216559 216560 . 240
chrVI 216577 216578 . 140
chrVI 216583 216584 . 180
chrVI 216588 216589 . 120
chrVI 216604 216605 . 380
chrVI 216607 216608 . 120
chrVI 216613 216614 . 140
chrVI 218169 218170 . 120
chrVI 220168 220169 . 300
chrVI 220175 220176 . 200
chrVI 220209 220210 . 3040
chrVI 220210 220211 . 160
chrVI 220212 220213 . 120
chrVI 220215 220216 . 1760
chrVI 220229 220230 . 980
chrVI 220234 220235 . 120
chrVI 220264 220265 . 660
chrVI 220272 220273 . 1100
chrVI 220289 220290 . 3120
chrVI 220294 220295 . 260
chrVI 220320 220321 . 140
chrVI 220326 220327 . 1260
chrVI 220433 220434 . 2560
chrVI 220721 220722 . 120
chrVI 220890 220891 . 380
chrVI 220902 220903 . 180
chrVI 221235 221236 . 140
chrVI 221424 221425 . 520
chrVI 221513 221514 . 1400
chrVI 221527 221528 . 1240
chrVI 221537 221538 . 1120
chrVI 221547 221548 . 120
chrVI 221560 221561 . 960
chrVI 221565 221566 . 320
chrVI 221567 221568 . 1880
chrVI 221571 221572 . 440
chrVI 221588 221589 . 140
chrVI 221589 221590 . 560
chrVI 221592 221593 . 120
chrVI 221614 221615 . 600
chrVI 221633 221634 . 220
chrVI 221653 221654 . 120
chrVI 221849 221850 . 1840
chrVI 221858 221859 . 240
chrVI 221867 221868 . 880
chrVI 221941 221942 . 120
chrVI 221958 221959 . 1720
chrVI 221961 221962 . 700
chrVI 221962 221963 . 280
chrVI 221962 221963 . 120
chrVI 221964 221965 . 2660
chrVI 221967 221968 . 120
chrVI 221971 221972 . 1140
chrVI 221971 221972 . 160
chrVI 222000 222001 . 1100
chrVI 222091 222092 . 420
chrVI 222170 222171 . 620
chrVI 222187 222188 . 360
chrVI 222196 222197 . 980
chrVI 222208 222209 . 860
chrVI 222328 222329 . 320
chrVI 222354 222355 . 480
chrVI 222360 222361 . 1160
chrVI 222529 222530 . 160
chrVI 222719 222720 . 540
chrVI 222877 222878 . 420
chrVI 222879 222880 . 560
chrVI 222885 222886 . 120
chrVI 222978 222979 . 120
chrVI 222990 222991 . 520
chrVI 223022 223023 . 140
chrVI 223064 223065 . 240
chrVI 223077 223078 . 220
chrVI 223091 223092 . 1140
chrVI 223099 223100 . 780
chrVI 223150 223151 . 5540
chrVI 223159 223160 . 200
chrVI 223164 223165 . 180
chrVI 223171 223172 . 140
chrVI 223198 223199 . 240
chrVI 223289 223290 . 220
chrVI 223332 223333 . 140
chrVI 223350 223351 . 300
chrVI 223515 223516 . 320
chrVI 223523 223524 . 180
chrVI 223529 223530 . 1480
chrVI 223531 223532 . 280
chrVI 223679 223680 . 120
chrVI 223701 223702 . 180
chrVI 223710 223711 . 380
chrVI 223721 223722 . 120
chrVI 223732 223733 . 140
chrVI 223794 223795 . 260
chrVI 223814 223815 . 120
chrVI 223821 223822 . 2220
chrVI 223827 223828 . 200
chrVI 223836 223837 . 480
chrVI 223844 223845 . 160
chrVI 223882 223883 . 2700
chrVI 223891 223892 . 600
chrVI 223912 223913 . 440
chrVI 223924 223925 . 180
chrVI 223943 223944 . 680
chrVI 223945 223946 . 160
chrVI 223980 223981 . 320
chrVI 223985 223986 . 340
chrVI 223993 223994 . 140
chrVI 224108 224109 . 1360
chrVI 224118 224119 . 940
chrVI 224132 224133 . 6960
chrVI 224135 224136 . 140
chrVI 224144 224145 . 3220
chrVI 224178 224179 . 120
chrVI 224179 224180 . 120
chrVI 224182 224183 . 400
chrVI 224288 224289 . 520
chrVI 224305 224306 . 160
chrVI 224333 224334 . 140
chrVI 224351 224352 . 200
chrVI 224354 224355 . 120
chrVI 224619 224620 . 740
chrVI 224659 224660 . 280
chrVI 224714 224715 . 680
chrVI 224732 224733 . 240
chrVI 224737 224738 . 12060
chrVI 224830 224831 . 180
chrVI 224834 224835 . 220
chrVI 224841 224842 . 120
chrVI 224844 224845 . 140
chrVI 224856 224857 . 5300
chrVI 224876 224877 . 280
chrVI 224877 224878 . 120
chrVI 224878 224879 . 120
chrVI 224878 224879 . 220
chrVI 224882 224883 . 120
chrVI 224884 224885 . 160
chrVI 224890 224891 . 800
chrVI 224893 224894 . 140
chrVI 224894 224895 . 720
chrVI 224896 224897 . 200
chrVI 224905 224906 . 220
chrVI 224906 224907 . 680
chrVI 224912 224913 . 220
chrVI 224914 224915 . 1660
chrVI 224916 224917 . 380
chrVI 224926 224927 . 1460
chrVI 224927 224928 . 300
chrVI 224928 224929 . 120
chrVI 224941 224942 . 440
chrVI 224953 224954 . 800
chrVI 224954 224955 . 580
chrVI 224954 224955 . 120
chrVI 224955 224956 . 120
chrVI 224958 224959 . 280
chrVI 224964 224965 . 540
chrVI 224972 224973 . 240
chrVI 224974 224975 . 600
chrVI 224981 224982 . 260
chrVI 224984 224985 . 260
chrVI 224988 224989 . 360
chrVI 225011 225012 . 180
chrVI 225044 225045 . 160
chrVI 225047 225048 . 380
chrVI 225048 225049 . 300
chrVI 225049 225050 . 340
chrVI 225051 225052 . 660
chrVI 225051 225052 . 320
chrVI 225055 225056 . 900
chrVI 225055 225056 . 160
chrVI 225056 225057 . 140
chrVI 225056 225057 . 140
chrVI 225061 225062 . 1100
chrVI 225098 225099 . 400
chrVI 225107 225108 . 160
chrVI 225109 225110 . 640
chrVI 225117 225118 . 140
chrVI 225125 225126 . 160
chrVI 225131 225132 . 200
chrVI 225136 225137 . 120
chrVI 225150 225151 . 280
chrVI 225153 225154 . 160
chrVI 225164 225165 . 560
chrVI 225173 225174 . 140
chrVI 225177 225178 . 120
chrVI 225180 225181 . 220
chrVI 225185 225186 . 140
chrVI 225191 225192 . 140
chrVI 225239 225240 . 120
chrVI 225240 225241 . 1060
chrVI 225240 225241 . 580
chrVI 225241 225242 . 120
chrVI 225245 225246 . 260
chrVI 225246 225247 . 120
chrVI 225250 225251 . 380
chrVI 225258 225259 . 120
chrVI 225262 225263 . 380
chrVI 225273 225274 . 140
chrVI 225317 225318 . 680
chrVI 225325 225326 . 320
chrVI 225328 225329 . 700
chrVI 225332 225333 . 760
chrVI 225340 225341 . 180
chrVI 225344 225345 . 200
chrVI 225350 225351 . 140
chrVI 225376 225377 . 620
chrVI 225388 225389 . 220
chrVI 225391 225392 . 120
chrVI 225395 225396 . 160
chrVI 225396 225397 . 740
chrVI 225399 225400 . 180
chrVI 225402 225403 . 220
chrVI 225420 225421 . 280
chrVI 225423 225424 . 140
chrVI 225428 225429 . 980
chrVI 225429 225430 . 600
chrVI 225431 225432 . 300
chrVI 225442 225443 . 1260
chrVI 225444 225445 . 320
chrVI 225445 225446 . 200
chrVI 225446 225447 . 220
chrVI 225451 225452 . 1420
chrVI 225455 225456 . 260
chrVI 225459 225460 . 380
chrVI 225488 225489 . 140
chrVI 225491 225492 . 220
chrVI 225499 225500 . 140
chrVI 225504 225505 . 540
chrVI 225505 225506 . 1220
chrVI 225506 225507 . 120
chrVI 225511 225512 . 440
chrVI 225515 225516 . 280
chrVI 225550 225551 . 180
chrVI 225552 225553 . 860
chrVI 225561 225562 . 300
chrVI 225563 225564 . 220
chrVI 225656 225657 . 260
chrVI 225672 225673 . 260
chrVI 225689 225690 . 540
chrVI 225697 225698 . 300
chrVI 225708 225709 . 1080
chrVI 225836 225837 . 120
chrVI 225876 225877 . 380
chrVI 225994 225995 . 120
chrVI 225999 226000 . 120
chrVI 226014 226015 . 1160
chrVI 226026 226027 . 160
chrVI 226031 226032 . 120
chrVI 226045 226046 . 220
chrVI 226045 226046 . 280
chrVI 226056 226057 . 1180
chrVI 226062 226063 . 820
chrVI 226063 226064 . 140
chrVI 226064 226065 . 140
chrVI 226064 226065 . 2320
chrVI 226066 226067 . 220
chrVI 226072 226073 . 7880
chrVI 226079 226080 . 240
chrVI 226086 226087 . 400
chrVI 226093 226094 . 180
chrVI 226117 226118 . 360
chrVI 226120 226121 . 120
chrVI 226121 226122 . 160
chrVI 226121 226122 . 1140
chrVI 226125 226126 . 180
chrVI 226131 226132 . 2380
chrVI 226164 226165 . 2120
chrVI 226167 226168 . 2420
chrVI 226175 226176 . 240
chrVI 226178 226179 . 480
chrVI 226188 226189 . 160
chrVI 226193 226194 . 2680
chrVI 226196 226197 . 140
chrVI 226197 226198 . 120
chrVI 226199 226200 . 1580
chrVI 226203 226204 . 820
chrVI 226210 226211 . 3160
chrVI 226266 226267 . 8740
chrVI 226280 226281 . 240
chrVI 226283 226284 . 160
chrVI 226295 226296 . 1120
chrVI 226350 226351 . 2160
chrVI 226354 226355 . 340
chrVI 226369 226370 . 360
chrVI 226388 226389 . 120
chrVI 226524 226525 . 1140
chrVI 226527 226528 . 140
chrVI 226551 226552 . 400
chrVI 226568 226569 . 3140
chrVI 226572 226573 . 180
chrVI 226579 226580 . 320
chrVI 226585 226586 . 180
chrVI 226589 226590 . 140
chrVI 226595 226596 . 180
chrVI 226596 226597 . 1360
chrVI 226598 226599 . 480
chrVI 226605 226606 . 740
chrVI 226629 226630 . 1140
chrVI 226631 226632 . 500
chrVI 226631 226632 . 620
chrVI 226641 226642 . 2160
chrVI 226652 226653 . 720
chrVI 226685 226686 . 1300
chrVI 226733 226734 . 440
chrVI 226740 226741 . 960
chrVI 226752 226753 . 160
chrVI 226846 226847 . 1720
chrVI 226849 226850 . 180
chrVI 226849 226850 . 120
chrVI 226853 226854 . 780
chrVI 226856 226857 . 300
chrVI 226869 226870 . 2840
chrVI 226898 226899 . 900
chrVI 226903 226904 . 460
chrVI 226913 226914 . 380
chrVI 227022 227023 . 120
chrVI 227315 227316 . 460
chrVI 227385 227386 . 120
chrVI 227464 227465 . 120
chrVI 227504 227505 . 120
chrVI 227507 227508 . 160
chrVI 229234 229235 . 320
chrVI 229239 229240 . 420
chrVI 229245 229246 . 660
chrVI 229261 229262 . 520
chrVI 229267 229268 . 600
chrVI 229279 229280 . 120
chrVI 229292 229293 . 200
chrVI 229294 229295 . 1240
chrVI 229298 229299 . 900
chrVI 229308 229309 . 180
chrVI 229325 229326 . 600
chrVI 229328 229329 . 140
chrVI 229329 229330 . 1640
chrVI 229333 229334 . 800
chrVI 229498 229499 . 760
chrVI 229507 229508 . 3120
chrVI 229524 229525 . 1440
chrVI 229854 229855 . 280
chrVI 229975 229976 . 2320
chrVI 229978 229979 . 120
chrVI 229998 229999 . 540
chrVI 230015 230016 . 280
chrVI 230154 230155 . 120
chrVI 231408 231409 . 180
chrVI 231446 231447 . 400
chrVI 231456 231457 . 1720
chrVI 231573 231574 . 400
chrVI 231600 231601 . 560
chrVI 231637 231638 . 860
chrVI 231654 231655 . 1280
chrVI 231726 231727 . 200
chrVI 231771 231772 . 560
chrVI 231818 231819 . 1040
chrVI 231832 231833 . 140
chrVI 231839 231840 . 120
chrVI 232002 232003 . 160
chrVI 232055 232056 . 520
chrVI 232060 232061 . 380
chrVI 232169 232170 . 1900
chrVI 232351 232352 . 220
chrVI 232527 232528 . 440
chrVI 232717 232718 . 120
chrVI 232887 232888 . 280
chrVI 232911 232912 . 140
chrVI 233398 233399 . 320
chrVI 233665 233666 . 120
chrVI 233671 233672 . 2120
chrVI 233693 233694 . 120
chrVI 233712 233713 . 260
chrVI 233724 233725 . 660
chrVI 233733 233734 . 640
chrVI 233740 233741 . 1680
chrVI 233742 233743 . 160
chrVI 233748 233749 . 140
chrVI 233863 233864 . 120
chrVI 233886 233887 . 120
chrVI 233888 233889 . 160
chrVI 233892 233893 . 380
chrVI 233898 233899 . 300
chrVI 233907 233908 . 280
chrVI 233909 233910 . 120
chrVI 233912 233913 . 340
chrVI 233920 233921 . 280
chrVI 233928 233929 . 240
chrVI 233929 233930 . 180
chrVI 233936 233937 . 180
chrVI 233951 233952 . 140
chrVI 233957 233958 . 120
chrVI 234387 234388 . 5460
chrVI 234399 234400 . 500
chrVI 234418 234419 . 900
chrVI 234434 234435 . 3560
chrVI 234574 234575 . 880
chrVI 234580 234581 . 780
chrVI 234607 234608 . 500
chrVI 235024 235025 . 280
chrVI 235031 235032 . 200
chrVI 235166 235167 . 140
chrVI 235581 235582 . 540
chrVI 235720 235721 . 540
chrVI 235850 235851 . 740
chrVI 235981 235982 . 340
chrVI 236087 236088 . 420
chrVI 236251 236252 . 340
chrVI 236263 236264 . 140
chrVI 236565 236566 . 160
chrVI 236759 236760 . 140
chrVI 237054 237055 . 240
chrVI 237096 237097 . 900
chrVI 237111 237112 . 360
chrVI 237261 237262 . 320
chrVI 237265 237266 . 3340
chrVI 237276 237277 . 140
chrVI 237413 237414 . 1300
chrVI 237443 237444 . 140
chrVI 237484 237485 . 180
chrVI 237519 237520 . 540
chrVI 237523 237524 . 700
chrVI 237524 237525 . 520
chrVI 237542 237543 . 1100
chrVI 237623 237624 . 540
chrVI 237631 237632 . 140
chrVI 237756 237757 . 1020
chrVI 237811 237812 . 180
chrVI 237837 237838 . 260
chrVI 237853 237854 . 400
chrVI 237928 237929 . 120
chrVI 238125 238126 . 460
chrVI 238135 238136 . 260
chrVI 238300 238301 . 960
chrVI 238307 238308 . 300
chrVI 238318 238319 . 940
chrVI 238319 238320 . 260
chrVI 238324 238325 . 1640
chrVI 238339 238340 . 200
chrVI 238346 238347 . 680
chrVI 238350 238351 . 280
chrVI 238383 238384 . 320
chrVI 238422 238423 . 120
chrVI 239083 239084 . 120
chrVI 239246 239247 . 180
chrVI 239527 239528 . 3740
chrVI 239539 239540 . 1040
chrVI 239553 239554 . 240
chrVI 239560 239561 . 2320
chrVI 239716 239717 . 880
chrVI 239751 239752 . 2200
chrVI 239861 239862 . 180
chrVI 239869 239870 . 120
chrVI 239875 239876 . 1840
chrVI 239900 239901 . 1920
chrVI 239911 239912 . 3140
chrVI 239928 239929 . 2200
chrVI 239933 239934 . 6180
chrVI 240070 240071 . 1500
chrVI 240103 240104 . 260
chrVI 240136 240137 . 120
chrVI 240177 240178 . 320
chrVI 240383 240384 . 1040
chrVI 240418 240419 . 800
chrVI 240640 240641 . 2480
chrVI 240677 240678 . 320
chrVI 240774 240775 . 940
chrVI 240879 240880 . 780
chrVI 240999 241000 . 560
chrVI 241109 241110 . 560
chrVI 241189 241190 . 1120
chrVI 241193 241194 . 260
chrVI 241195 241196 . 380
chrVI 241301 241302 . 300
chrVI 241381 241382 . 1020
chrVI 241461 241462 . 920
chrVI 241495 241496 . 560
chrVI 241509 241510 . 120
chrVI 241513 241514 . 120
chrVI 241523 241524 . 1900
chrVI 241530 241531 . 160
chrVI 241551 241552 . 3440
chrVI 241558 241559 . 140
chrVI 241581 241582 . 180
chrVI 241585 241586 . 1660
chrVI 241598 241599 . 2100
chrVI 241895 241896 . 560
chrVI 241920 241921 . 3400
chrVI 241945 241946 . 940
chrVI 241953 241954 . 680
chrVI 242106 242107 . 200
chrVI 242114 242115 . 540
chrVI 242292 242293 . 840
chrVI 242331 242332 . 2100
chrVI 242362 242363 . 480
chrVI 242429 242430 . 420
chrVI 242465 242466 . 1140
chrVI 242497 242498 . 220
chrVI 242504 242505 . 1320
chrVI 242610 242611 . 740
chrVI 242733 242734 . 600
chrVI 242779 242780 . 3740
chrVI 242784 242785 . 280
chrVI 242815 242816 . 260
chrVI 242833 242834 . 160
chrVI 244185 244186 . 300
chrVI 244200 244201 . 180
chrVI 244206 244207 . 360
chrVI 244206 244207 . 280
chrVI 244230 244231 . 200
chrVI 244403 244404 . 2520
chrVI 244577 244578 . 1180
chrVI 245196 245197 . 180
chrVI 245214 245215 . 500
chrVI 245224 245225 . 220
chrVI 245253 245254 . 200
chrVI 245254 245255 . 760
chrVI 245258 245259 . 120
chrVI 245260 245261 . 2520
chrVI 245279 245280 . 120
chrVI 245311 245312 . 180
chrVI 245448 245449 . 1600
chrVI 245636 245637 . 120
chrVI 245790 245791 . 140
chrVI 245955 245956 . 6860
chrVI 245983 245984 . 220
chrVI 245988 245989 . 180
chrVI 245989 245990 . 580
chrVI 245990 245991 . 180
chrVI 246008 246009 . 260
chrVI 246016 246017 . 500
chrVI 246022 246023 . 220
chrVI 246025 246026 . 1080
chrVI 246028 246029 . 120
chrVI 246030 246031 . 1460
chrVI 246046 246047 . 300
chrVI 246058 246059 . 460
chrVI 246060 246061 . 540
chrVI 246094 246095 . 260
chrVI 246107 246108 . 200
chrVI 246210 246211 . 1600
chrVI 246221 246222 . 140
chrVI 246239 246240 . 160
chrVI 246248 246249 . 520
chrVI 246523 246524 . 880
chrVI 247328 247329 . 140
chrVI 247340 247341 . 600
chrVI 247508 247509 . 220
chrVI 247519 247520 . 160
chrVI 247627 247628 . 200
chrVI 247944 247945 . 120
chrVI 248007 248008 . 1520
chrVI 248148 248149 . 120
chrVI 248187 248188 . 1040
chrVI 248189 248190 . 160
chrVI 248193 248194 . 1100
chrVI 248209 248210 . 620
chrVI 248215 248216 . 380
chrVI 248220 248221 . 140
chrVI 248226 248227 . 120
chrVI 248257 248258 . 1940
chrVI 248262 248263 . 180
chrVI 248265 248266 . 2400
chrVI 248274 248275 . 300
chrVI 248277 248278 . 280
chrVI 248289 248290 . 160
chrVI 248299 248300 . 140
chrVI 248304 248305 . 540
chrVI 248350 248351 . 2320
chrVI 248362 248363 . 280
chrVI 248389 248390 . 120
chrVI 248496 248497 . 420
chrVI 248516 248517 . 380
chrVI 248528 248529 . 1840
chrVI 248640 248641 . 500
chrVI 248643 248644 . 2260
chrVI 248644 248645 . 480
chrVI 248644 248645 . 120
chrVI 248646 248647 . 1500
chrVI 248648 248649 . 560
chrVI 248789 248790 . 140
chrVI 248821 248822 . 280
chrVI 248951 248952 . 2120
chrVI 248956 248957 . 560
chrVI 249926 249927 . 720
chrVI 249956 249957 . 160
chrVI 249958 249959 . 160
chrVI 249958 249959 . 1140
chrVI 249964 249965 . 120
chrVI 249966 249967 . 1300
chrVI 249970 249971 . 240
chrVI 249971 249972 . 3780
chrVI 249973 249974 . 400
chrVI 249975 249976 . 2000
chrVI 249981 249982 . 420
chrVI 249981 249982 . 560
chrVI 249985 249986 . 180
chrVI 249992 249993 . 1060
chrVI 249994 249995 . 2580
chrVI 250039 250040 . 160
chrVI 250048 250049 . 140
chrVI 250051 250052 . 160
chrVI 250059 250060 . 160
chrVI 250061 250062 . 120
chrVI 250067 250068 . 120
chrVI 250074 250075 . 120
chrVI 250075 250076 . 140
chrVI 250077 250078 . 600
chrVI 250087 250088 . 120
chrVI 250098 250099 . 260
chrVI 250263 250264 . 820
chrVI 250802 250803 . 360
chrVI 250830 250831 . 220
chrVI 250910 250911 . 760
chrVI 251013 251014 . 360
chrVI 251045 251046 . 120
chrVI 251059 251060 . 140
chrVI 251088 251089 . 140
chrVI 251234 251235 . 2680
chrVI 251362 251363 . 120
chrVI 251877 251878 . 3080
chrVI 251885 251886 . 1900
chrVI 251893 251894 . 1320
chrVI 251906 251907 . 120
chrVI 251921 251922 . 1960
chrVI 251926 251927 . 540
chrVI 251970 251971 . 6320
chrVI 251983 251984 . 2240
chrVI 251987 251988 . 1700
chrVI 251997 251998 . 860
chrVI 252001 252002 . 120
chrVI 252178 252179 . 3920
chrVI 252296 252297 . 580
chrVI 252298 252299 . 840
chrVI 252313 252314 . 5240
chrVI 252319 252320 . 980
chrVI 252330 252331 . 140
chrVI 252336 252337 . 2020
chrVI 252348 252349 . 380
chrVI 252396 252397 . 340
chrVI 252403 252404 . 3860
chrVI 252413 252414 . 2460
chrVI 252421 252422 . 120
chrVI 252434 252435 . 140
chrVI 252442 252443 . 180
chrVI 252466 252467 . 320
chrVI 253209 253210 . 900
chrVI 253326 253327 . 160
chrVI 253362 253363 . 140
chrVI 253369 253370 . 200
chrVI 253388 253389 . 120
chrVI 253454 253455 . 140
chrVI 253479 253480 . 360
chrVI 253519 253520 . 540
chrVI 253541 253542 . 160
chrVI 253549 253550 . 720
chrVI 253556 253557 . 1220
chrVI 253569 253570 . 1100
chrVI 253604 253605 . 120
chrVI 253742 253743 . 1660
chrVI 253769 253770 . 440
chrVI 253822 253823 . 1480
chrVI 253865 253866 . 160
chrVI 253874 253875 . 1340
chrVI 253923 253924 . 160
chrVI 253938 253939 . 820
chrVI 254184 254185 . 160
chrVI 254192 254193 . 320
chrVI 254500 254501 . 140
chrVI 254582 254583 . 2200
chrVI 254606 254607 . 120
chrVI 254753 254754 . 140
chrVI 254793 254794 . 3060
chrVI 254909 254910 . 1560
chrVI 255003 255004 . 1540
chrVI 255030 255031 . 140
chrVI 255133 255134 . 200
chrVI 255161 255162 . 180
chrVI 255306 255307 . 500
chrVI 255320 255321 . 180
chrVI 255325 255326 . 200
chrVI 255327 255328 . 220
chrVI 255327 255328 . 120
chrVI 255335 255336 . 440
chrVI 255337 255338 . 160
chrVI 255355 255356 . 180
chrVI 255361 255362 . 400
chrVI 255402 255403 . 180
chrVI 255413 255414 . 120
chrVI 255414 255415 . 220
chrVI 255414 255415 . 1180
chrVI 255430 255431 . 220
chrVI 255439 255440 . 140
chrVI 255459 255460 . 160
chrVI 255464 255465 . 120
chrVI 255472 255473 . 280
chrVI 255495 255496 . 180
chrVI 255499 255500 . 120
chrVI 255580 255581 . 2160
chrVI 255605 255606 . 240
chrVI 255630 255631 . 120
chrVI 255764 255765 . 140
chrVI 255831 255832 . 320
chrVI 255837 255838 . 180
chrVI 255838 255839 . 220
chrVI 255860 255861 . 400
chrVI 255863 255864 . 120
chrVI 255866 255867 . 640
chrVI 255897 255898 . 120
chrVI 255934 255935 . 780
chrVI 255998 255999 . 300
chrVI 256002 256003 . 120
chrVI 256042 256043 . 280
chrVI 256060 256061 . 2960
chrVI 256068 256069 . 260
chrVI 256111 256112 . 520
chrVI 256120 256121 . 4160
chrVI 256137 256138 . 1420
chrVI 256140 256141 . 2060
chrVI 256145 256146 . 1520
chrVI 256145 256146 . 120
chrVI 256146 256147 . 120
chrVI 256146 256147 . 400
chrVI 256149 256150 . 6980
chrVI 256151 256152 . 640
chrVI 256163 256164 . 2400
chrVI 256180 256181 . 140
chrVI 256184 256185 . 280
chrVI 256205 256206 . 880
chrVI 256210 256211 . 3980
chrVI 256217 256218 . 1960
chrVI 256217 256218 . 120
chrVI 256219 256220 . 260
chrVI 256239 256240 . 1080
chrVI 256293 256294 . 280
chrVI 256298 256299 . 240
chrVI 256305 256306 . 2500
chrVI 256320 256321 . 880
chrVI 256332 256333 . 1780
chrVI 256339 256340 . 300
chrVI 256380 256381 . 280
chrVI 256393 256394 . 160
chrVI 256394 256395 . 140
chrVI 256406 256407 . 600
chrVI 256406 256407 . 300
chrVI 256407 256408 . 140
chrVI 256407 256408 . 1820
chrVI 256413 256414 . 120
chrVI 256425 256426 . 1040
chrVI 256431 256432 . 1580
chrVI 256436 256437 . 840
chrVI 256491 256492 . 1480
chrVI 256504 256505 . 380
chrVI 256519 256520 . 2660
chrVI 256529 256530 . 820
chrVI 256549 256550 . 300
chrVI 256566 256567 . 120
chrVI 256587 256588 . 1460
chrVI 256622 256623 . 160
chrVI 256638 256639 . 640
chrVI 256650 256651 . 200
chrVI 256676 256677 . 980
chrVI 256694 256695 . 140
chrVI 256778 256779 . 160
chrVI 256796 256797 . 120
chrVI 256819 256820 . 140
chrVI 256870 256871 . 200
chrVI 256913 256914 . 180
chrVI 256963 256964 . 120
chrVI 257009 257010 . 120
chrVI 257017 257018 . 120
chrVI 257042 257043 . 700
chrVI 257127 257128 . 260
chrVI 257152 257153 . 220
chrVI 257213 257214 . 140
chrVI 257357 257358 . 260
chrVI 257556 257557 . 3280
chrVI 257723 257724 . 2620
chrVI 257836 257837 . 1200
chrVI 257976 257977 . 140
chrVI 258021 258022 . 620
chrVI 258236 258237 . 160
chrVI 258328 258329 . 1660
chrVI 258651 258652 . 120
chrVI 258821 258822 . 160
chrVI 259005 259006 . 700
chrVI 259068 259069 . 720
chrVI 259322 259323 . 640
chrVI 259353 259354 . 140
chrVI 259510 259511 . 180
chrVI 260187 260188 . 820
chrVI 260319 260320 . 3520
chrVI 260333 260334 . 1220
chrVI 260418 260419 . 120
chrVI 260439 260440 . 420
chrVI 260681 260682 . 120
chrVI 260809 260810 . 360
chrVI 260822 260823 . 760
chrVI 260921 260922 . 700
chrVI 260930 260931 . 220
chrVI 260959 260960 . 600
chrVI 260966 260967 . 300
chrVI 261069 261070 . 180
chrVI 261141 261142 . 1920
chrVI 261150 261151 . 2740
chrVI 261172 261173 . 240
chrVI 261182 261183 . 220
chrVI 261187 261188 . 420
chrVI 261191 261192 . 620
chrVI 261194 261195 . 220
chrVI 261199 261200 . 420
chrVI 261211 261212 . 160
chrVI 261232 261233 . 280
chrVI 261240 261241 . 1480
chrVI 261254 261255 . 3200
chrVI 261321 261322 . 140
chrVI 261366 261367 . 620
chrVI 261410 261411 . 1380
chrVI 261427 261428 . 1800
chrVI 261431 261432 . 960
chrVI 261434 261435 . 640
chrVI 261448 261449 . 1700
chrVI 261458 261459 . 1400
chrVI 261588 261589 . 120
chrVI 261589 261590 . 180
chrVI 261593 261594 . 740
chrVI 261594 261595 . 160
chrVI 261620 261621 . 140
chrVI 261634 261635 . 360
chrVI 261635 261636 . 180
chrVI 261661 261662 . 300
chrVI 261677 261678 . 140
chrVI 261679 261680 . 700
chrVI 261695 261696 . 200
chrVI 261700 261701 . 820
chrVI 261707 261708 . 1100
chrVI 261709 261710 . 120
chrVI 261718 261719 . 220
chrVI 262021 262022 . 640
chrVI 262029 262030 . 360
chrVI 262055 262056 . 280
chrVI 262187 262188 . 600
chrVI 262229 262230 . 1260
chrVI 262245 262246 . 200
chrVI 262443 262444 . 120
chrVI 262549 262550 . 600
chrVI 262673 262674 . 260
chrVI 262681 262682 . 140
chrVI 262728 262729 . 520
chrVI 262821 262822 . 600
chrVI 262826 262827 . 320
chrVI 262846 262847 . 160
chrVI 262853 262854 . 1340
chrVI 262869 262870 . 500
chrVI 262871 262872 . 120
chrVI 262892 262893 . 220
chrVI 262907 262908 . 240
chrVI 262908 262909 . 320
chrVI 262913 262914 . 140
chrVI 262926 262927 . 220
chrVI 262938 262939 . 180
chrVI 262948 262949 . 400
chrVI 262989 262990 . 300
chrVI 263140 263141 . 800
chrVI 263152 263153 . 760
chrVI 263173 263174 . 460
chrVI 263181 263182 . 1080
chrVI 263194 263195 . 680
chrVI 263196 263197 . 2080
chrVI 263199 263200 . 120
chrVI 263203 263204 . 1420
chrVI 263205 263206 . 3020
chrVI 263209 263210 . 340
chrVI 263212 263213 . 340
chrVI 263222 263223 . 260
chrVI 263231 263232 . 1360
chrVI 263250 263251 . 560
chrVI 263262 263263 . 1340
chrVI 263280 263281 . 140
chrVI 263284 263285 . 420
chrVI 263289 263290 . 560
chrVI 263292 263293 . 120
chrVI 263293 263294 . 180
chrVI 263293 263294 . 1660
chrVI 263299 263300 . 120
chrVI 263301 263302 . 1880
chrVI 263316 263317 . 1240
chrVI 263320 263321 . 120
chrVI 263332 263333 . 1500
chrVI 263338 263339 . 320
chrVI 263347 263348 . 320
chrVI 263358 263359 . 360
chrVI 263365 263366 . 160
chrVI 263367 263368 . 180
chrVI 263370 263371 . 180
chrVI 263377 263378 . 5300
chrVI 263407 263408 . 140
chrVI 263410 263411 . 160
chrVI 263436 263437 . 2520
chrVI 263440 263441 . 120
chrVI 263498 263499 . 140
chrVI 263509 263510 . 860
chrVI 263516 263517 . 1020
chrVI 263538 263539 . 260
chrVI 263545 263546 . 220
chrVI 263594 263595 . 1100
chrVI 263608 263609 . 560
chrVI 263620 263621 . 160
chrVI 263738 263739 . 140
chrVI 263751 263752 . 2080
chrVI 263761 263762 . 740
chrVI 263762 263763 . 1140
chrVI 263762 263763 . 280
chrVI 263767 263768 . 180
chrVI 263770 263771 . 660
chrVI 263776 263777 . 120
chrVI 263801 263802 . 180
chrVI 263857 263858 . 140
chrVI 263933 263934 . 300
chrVI 263948 263949 . 220
chrVI 263983 263984 . 960
chrVI 263994 263995 . 260
chrVI 263996 263997 . 360
chrVI 263997 263998 . 2620
chrVI 264004 264005 . 2160
chrVI 264015 264016 . 3620
chrVI 264018 264019 . 280
chrVI 264037 264038 . 1500
chrVI 264040 264041 . 580
chrVI 264046 264047 . 120
chrVI 264057 264058 . 720
chrVI 264279 264280 . 780
chrVI 264300 264301 . 360
chrVI 264302 264303 . 260
chrVI 264313 264314 . 1940
chrVI 264313 264314 . 600
chrVI 264509 264510 . 120
chrVI 264549 264550 . 360
chrVI 264632 264633 . 120
chrVI 264675 264676 . 160
chrVI 264684 264685 . 200
chrVI 264813 264814 . 2340
chrVI 264815 264816 . 300
chrVI 265098 265099 . 300
chrVI 265125 265126 . 720
chrVI 265158 265159 . 160
chrVI 265164 265165 . 700
chrVI 265276 265277 . 160
chrVI 265461 265462 . 480
chrVI 265592 265593 . 760
chrVI 265601 265602 . 640
chrVI 265606 265607 . 420
chrVI 265663 265664 . 540
chrVI 265835 265836 . 120
chrVI 265854 265855 . 120
chrVI 265860 265861 . 780
chrVI 265883 265884 . 1760
chrVI 266143 266144 . 1280
chrVI 266149 266150 . 4380
chrVI 266200 266201 . 1240
chrVI 266218 266219 . 320
chrVI 266327 266328 . 540
chrVI 266343 266344 . 1300
chrVI 266349 266350 . 1140
chrVI 266354 266355 . 240
chrVI 266357 266358 . 440
chrVI 266357 266358 . 140
chrVI 266365 266366 . 1240
chrVI 266388 266389 . 3520
chrVI 266390 266391 . 700
chrVI 266391 266392 . 120
chrVI 266395 266396 . 280
chrVI 266400 266401 . 500
chrVI 266404 266405 . 2840
chrVI 266406 266407 . 140
chrVI 266407 266408 . 160
chrVI 266412 266413 . 420
chrVI 266421 266422 . 860
chrVI 266427 266428 . 2260
chrVI 266429 266430 . 560
chrVI 266431 266432 . 360
chrVI 266431 266432 . 120
chrVI 266438 266439 . 140
chrVI 266449 266450 . 420
chrVI 266745 266746 . 580
chrVI 267008 267009 . 1980
chrVI 267014 267015 . 4600
chrVI 267165 267166 . 2900
chrVI 267172 267173 . 1580
chrVI 267179 267180 . 3380
chrVI 267377 267378 . 600
chrVI 267673 267674 . 1560
chrVI 267720 267721 . 160
chrVI 267995 267996 . 1560
chrVI 268232 268233 . 940
chrVI 268453 268454 . 5640
chrVI 268535 268536 . 380
chrVI 268631 268632 . 740
chrVI 268640 268641 . 3760
chrVI 268699 268700 . 1500
chrVI 268801 268802 . 480
chrVI 268974 268975 . 280
chrVI 269551 269552 . 1620
chrVI 269706 269707 . 140
chrVI 269848 269849 . 140
chrVI 269858 269859 . 160
chrVI 269958 269959 . 300
chrVI 269966 269967 . 1480
chrVI 270012 270013 . 840
chrVI 270049 270050 . 180
chrVII 267 268 . 680
chrVII 270 271 . 120
chrVII 275 276 . 120
chrVII 281 282 . 140
chrVII 285 286 . 120
chrVII 409 410 . 120
chrVII 574 575 . 120
chrVII 7059 7060 . 120
chrVII 7236 7237 . 120
chrVII 8370 8371 . 120
chrVII 8469 8470 . 120
chrVII 8544 8545 . 120
chrVII 9350 9351 . 580
chrVII 9589 9590 . 3300
chrVII 9922 9923 . 120
chrVII 10094 10095 . 1380
chrVII 10277 10278 . 120
chrVII 10353 10354 . 140
chrVII 10358 10359 . 120
chrVII 10361 10362 . 120
chrVII 10473 10474 . 9100
chrVII 10589 10590 . 1080
chrVII 10657 10658 . 700
chrVII 11155 11156 . 3020
chrVII 11335 11336 . 120
chrVII 11382 11383 . 660
chrVII 11572 11573 . 1040
chrVII 11616 11617 . 220
chrVII 11742 11743 . 1240
chrVII 11745 11746 . 200
chrVII 11774 11775 . 120
chrVII 11867 11868 . 6300
chrVII 11954 11955 . 120
chrVII 11974 11975 . 1900
chrVII 12482 12483 . 300
chrVII 12517 12518 . 2380
chrVII 12707 12708 . 2760
chrVII 12793 12794 . 1300
chrVII 12826 12827 . 5140
chrVII 12908 12909 . 920
chrVII 13163 13164 . 240
chrVII 13268 13269 . 2780
chrVII 13324 13325 . 1940
chrVII 13361 13362 . 420
chrVII 13500 13501 . 860
chrVII 13660 13661 . 3020
chrVII 13768 13769 . 140
chrVII 13892 13893 . 900
chrVII 14313 14314 . 200
chrVII 14321 14322 . 820
chrVII 14339 14340 . 240
chrVII 14347 14348 . 720
chrVII 14353 14354 . 380
chrVII 14355 14356 . 820
chrVII 14514 14515 . 1660
chrVII 14575 14576 . 4700
chrVII 14589 14590 . 260
chrVII 14596 14597 . 460
chrVII 14830 14831 . 1560
chrVII 14885 14886 . 340
chrVII 14903 14904 . 1760
chrVII 15137 15138 . 1040
chrVII 16079 16080 . 2560
chrVII 16461 16462 . 120
chrVII 16524 16525 . 1700
chrVII 16527 16528 . 2100
chrVII 16700 16701 . 200
chrVII 16893 16894 . 2520
chrVII 16940 16941 . 1260
chrVII 16996 16997 . 840
chrVII 17000 17001 . 120
chrVII 17004 17005 . 180
chrVII 17053 17054 . 120
chrVII 17177 17178 . 1540
chrVII 17271 17272 . 120
chrVII 17527 17528 . 320
chrVII 17530 17531 . 480
chrVII 17853 17854 . 280
chrVII 17924 17925 . 960
chrVII 17932 17933 . 340
chrVII 17935 17936 . 960
chrVII 17979 17980 . 180
chrVII 17979 17980 . 660
chrVII 17991 17992 . 160
chrVII 18012 18013 . 160
chrVII 18086 18087 . 920
chrVII 18091 18092 . 120
chrVII 18145 18146 . 540
chrVII 18173 18174 . 560
chrVII 18190 18191 . 460
chrVII 18338 18339 . 140
chrVII 18512 18513 . 900
chrVII 18705 18706 . 320
chrVII 18812 18813 . 1400
chrVII 18823 18824 . 120
chrVII 18828 18829 . 140
chrVII 18850 18851 . 2060
chrVII 18901 18902 . 140
chrVII 19211 19212 . 140
chrVII 19262 19263 . 1000
chrVII 19875 19876 . 140
chrVII 19936 19937 . 840
chrVII 19996 19997 . 440
chrVII 20032 20033 . 300
chrVII 20096 20097 . 2640
chrVII 20201 20202 . 220
chrVII 20216 20217 . 1160
chrVII 20220 20221 . 1980
chrVII 20349 20350 . 5720
chrVII 20368 20369 . 200
chrVII 20377 20378 . 1600
chrVII 20408 20409 . 280
chrVII 20421 20422 . 3040
chrVII 20425 20426 . 1760
chrVII 20433 20434 . 480
chrVII 20440 20441 . 9160
chrVII 20466 20467 . 140
chrVII 20521 20522 . 500
chrVII 20527 20528 . 3300
chrVII 20531 20532 . 260
chrVII 20546 20547 . 200
chrVII 20551 20552 . 1640
chrVII 20554 20555 . 340
chrVII 20559 20560 . 220
chrVII 20572 20573 . 180
chrVII 20588 20589 . 800
chrVII 20624 20625 . 640
chrVII 20631 20632 . 1300
chrVII 20682 20683 . 2300
chrVII 20715 20716 . 280
chrVII 20722 20723 . 1800
chrVII 20740 20741 . 160
chrVII 20786 20787 . 840
chrVII 20801 20802 . 520
chrVII 20814 20815 . 460
chrVII 20875 20876 . 660
chrVII 21454 21455 . 120
chrVII 22148 22149 . 120
chrVII 22213 22214 . 280
chrVII 22228 22229 . 140
chrVII 22273 22274 . 120
chrVII 22274 22275 . 120
chrVII 22283 22284 . 120
chrVII 22407 22408 . 740
chrVII 22411 22412 . 1820
chrVII 22425 22426 . 380
chrVII 22431 22432 . 260
chrVII 22441 22442 . 1520
chrVII 22471 22472 . 1080
chrVII 22479 22480 . 180
chrVII 22522 22523 . 180
chrVII 22644 22645 . 560
chrVII 22788 22789 . 340
chrVII 22895 22896 . 160
chrVII 22920 22921 . 6740
chrVII 22932 22933 . 1080
chrVII 22939 22940 . 120
chrVII 22959 22960 . 820
chrVII 23137 23138 . 320
chrVII 23205 23206 . 140
chrVII 23209 23210 . 1120
chrVII 23236 23237 . 400
chrVII 23278 23279 . 1720
chrVII 23308 23309 . 860
chrVII 23312 23313 . 140
chrVII 23347 23348 . 840
chrVII 23351 23352 . 140
chrVII 23358 23359 . 140
chrVII 23376 23377 . 2100
chrVII 23399 23400 . 660
chrVII 23402 23403 . 1460
chrVII 23419 23420 . 1540
chrVII 23424 23425 . 120
chrVII 23440 23441 . 200
chrVII 23596 23597 . 120
chrVII 23617 23618 . 420
chrVII 23658 23659 . 580
chrVII 23664 23665 . 120
chrVII 23668 23669 . 7600
chrVII 23696 23697 . 640
chrVII 23701 23702 . 2640
chrVII 23752 23753 . 2700
chrVII 23753 23754 . 1600
chrVII 23753 23754 . 140
chrVII 23754 23755 . 120
chrVII 23754 23755 . 3160
chrVII 23764 23765 . 540
chrVII 23836 23837 . 580
chrVII 23847 23848 . 1160
chrVII 23888 23889 . 120
chrVII 24347 24348 . 140
chrVII 24635 24636 . 940
chrVII 25046 25047 . 220
chrVII 25368 25369 . 120
chrVII 25591 25592 . 760
chrVII 25611 25612 . 6180
chrVII 25941 25942 . 160
chrVII 26189 26190 . 1120
chrVII 27266 27267 . 120
chrVII 27401 27402 . 440
chrVII 27589 27590 . 820
chrVII 27609 27610 . 4600
chrVII 27621 27622 . 160
chrVII 27633 27634 . 280
chrVII 27651 27652 . 3300
chrVII 27689 27690 . 920
chrVII 27693 27694 . 580
chrVII 27702 27703 . 1180
chrVII 27712 27713 . 660
chrVII 27719 27720 . 120
chrVII 27722 27723 . 220
chrVII 27725 27726 . 2000
chrVII 27898 27899 . 400
chrVII 27898 27899 . 240
chrVII 28090 28091 . 300
chrVII 28906 28907 . 280
chrVII 28922 28923 . 200
chrVII 29649 29650 . 300
chrVII 29797 29798 . 720
chrVII 30098 30099 . 2980
chrVII 30104 30105 . 3520
chrVII 30120 30121 . 240
chrVII 30334 30335 . 520
chrVII 30624 30625 . 120
chrVII 30822 30823 . 180
chrVII 31017 31018 . 200
chrVII 31100 31101 . 220
chrVII 31228 31229 . 220
chrVII 31544 31545 . 1540
chrVII 31716 31717 . 500
chrVII 31726 31727 . 1200
chrVII 31769 31770 . 420
chrVII 31811 31812 . 120
chrVII 31816 31817 . 140
chrVII 31816 31817 . 1860
chrVII 31843 31844 . 200
chrVII 32878 32879 . 120
chrVII 32975 32976 . 140
chrVII 33285 33286 . 140
chrVII 33632 33633 . 340
chrVII 33637 33638 . 200
chrVII 34118 34119 . 120
chrVII 34607 34608 . 1180
chrVII 34666 34667 . 140
chrVII 34926 34927 . 4000
chrVII 34973 34974 . 360
chrVII 34975 34976 . 360
chrVII 34996 34997 . 720
chrVII 35010 35011 . 1060
chrVII 35026 35027 . 180
chrVII 35188 35189 . 260
chrVII 35191 35192 . 1380
chrVII 35210 35211 . 140
chrVII 35216 35217 . 620
chrVII 35258 35259 . 1760
chrVII 35404 35405 . 180
chrVII 35409 35410 . 120
chrVII 35428 35429 . 420
chrVII 35429 35430 . 480
chrVII 35430 35431 . 120
chrVII 35466 35467 . 800
chrVII 35470 35471 . 1040
chrVII 35484 35485 . 220
chrVII 35495 35496 . 960
chrVII 35504 35505 . 660
chrVII 35544 35545 . 460
chrVII 35551 35552 . 1380
chrVII 35664 35665 . 2220
chrVII 35682 35683 . 440
chrVII 36475 36476 . 480
chrVII 36551 36552 . 180
chrVII 36770 36771 . 980
chrVII 36776 36777 . 400
chrVII 36795 36796 . 200
chrVII 36845 36846 . 240
chrVII 36849 36850 . 120
chrVII 36855 36856 . 500
chrVII 36860 36861 . 180
chrVII 36866 36867 . 120
chrVII 36870 36871 . 180
chrVII 36871 36872 . 140
chrVII 36874 36875 . 180
chrVII 38834 38835 . 1100
chrVII 38860 38861 . 2980
chrVII 38868 38869 . 280
chrVII 38974 38975 . 620
chrVII 41279 41280 . 2720
chrVII 41295 41296 . 2720
chrVII 41301 41302 . 200
chrVII 41312 41313 . 600
chrVII 41316 41317 . 820
chrVII 41322 41323 . 340
chrVII 41364 41365 . 720
chrVII 41400 41401 . 3540
chrVII 42139 42140 . 120
chrVII 42647 42648 . 260
chrVII 42897 42898 . 200
chrVII 43346 43347 . 1000
chrVII 43445 43446 . 900
chrVII 43463 43464 . 1540
chrVII 43531 43532 . 120
chrVII 44252 44253 . 120
chrVII 44333 44334 . 140
chrVII 44759 44760 . 140
chrVII 44765 44766 . 520
chrVII 45110 45111 . 140
chrVII 45120 45121 . 1560
chrVII 45153 45154 . 220
chrVII 45262 45263 . 200
chrVII 45280 45281 . 1760
chrVII 45299 45300 . 2120
chrVII 45316 45317 . 740
chrVII 45322 45323 . 120
chrVII 45327 45328 . 160
chrVII 45339 45340 . 120
chrVII 45342 45343 . 680
chrVII 45343 45344 . 200
chrVII 45351 45352 . 1700
chrVII 45367 45368 . 3300
chrVII 45377 45378 . 2580
chrVII 45386 45387 . 140
chrVII 45391 45392 . 460
chrVII 46042 46043 . 120
chrVII 46088 46089 . 380
chrVII 46426 46427 . 800
chrVII 46968 46969 . 500
chrVII 46977 46978 . 180
chrVII 47330 47331 . 320
chrVII 47723 47724 . 240
chrVII 48288 48289 . 120
chrVII 48474 48475 . 220
chrVII 49351 49352 . 480
chrVII 49373 49374 . 2360
chrVII 49428 49429 . 400
chrVII 49441 49442 . 900
chrVII 49450 49451 . 460
chrVII 51949 51950 . 120
chrVII 52416 52417 . 120
chrVII 52479 52480 . 580
chrVII 52491 52492 . 140
chrVII 52563 52564 . 320
chrVII 52573 52574 . 640
chrVII 52579 52580 . 200
chrVII 52623 52624 . 1200
chrVII 52797 52798 . 2840
chrVII 52817 52818 . 680
chrVII 53131 53132 . 140
chrVII 53149 53150 . 480
chrVII 53174 53175 . 120
chrVII 53393 53394 . 160
chrVII 53503 53504 . 320
chrVII 53655 53656 . 240
chrVII 53666 53667 . 2440
chrVII 53674 53675 . 1440
chrVII 53694 53695 . 180
chrVII 53733 53734 . 2220
chrVII 53738 53739 . 140
chrVII 53738 53739 . 140
chrVII 53741 53742 . 5180
chrVII 53767 53768 . 760
chrVII 53774 53775 . 140
chrVII 53790 53791 . 520
chrVII 53904 53905 . 140
chrVII 53945 53946 . 180
chrVII 54142 54143 . 260
chrVII 54625 54626 . 200
chrVII 54718 54719 . 4640
chrVII 55227 55228 . 140
chrVII 55352 55353 . 1780
chrVII 55362 55363 . 220
chrVII 55419 55420 . 1040
chrVII 55563 55564 . 1060
chrVII 55690 55691 . 140
chrVII 55850 55851 . 260
chrVII 55877 55878 . 380
chrVII 55886 55887 . 940
chrVII 55894 55895 . 460
chrVII 55906 55907 . 2620
chrVII 56162 56163 . 420
chrVII 56174 56175 . 140
chrVII 56185 56186 . 620
chrVII 56189 56190 . 200
chrVII 56192 56193 . 160
chrVII 56207 56208 . 160
chrVII 56214 56215 . 140
chrVII 56221 56222 . 1500
chrVII 56301 56302 . 180
chrVII 56315 56316 . 140
chrVII 56326 56327 . 160
chrVII 56329 56330 . 220
chrVII 56337 56338 . 320
chrVII 56355 56356 . 400
chrVII 56863 56864 . 800
chrVII 56969 56970 . 1360
chrVII 56971 56972 . 940
chrVII 56972 56973 . 120
chrVII 57075 57076 . 880
chrVII 57668 57669 . 260
chrVII 58965 58966 . 300
chrVII 58970 58971 . 380
chrVII 58978 58979 . 140
chrVII 59030 59031 . 240
chrVII 59045 59046 . 180
chrVII 61760 61761 . 540
chrVII 61980 61981 . 560
chrVII 62374 62375 . 140
chrVII 62734 62735 . 120
chrVII 62738 62739 . 260
chrVII 62847 62848 . 320
chrVII 63694 63695 . 440
chrVII 64222 64223 . 200
chrVII 64361 64362 . 180
chrVII 64431 64432 . 1780
chrVII 64600 64601 . 120
chrVII 64675 64676 . 340
chrVII 64697 64698 . 480
chrVII 64824 64825 . 240
chrVII 64956 64957 . 2020
chrVII 65041 65042 . 400
chrVII 65053 65054 . 200
chrVII 65417 65418 . 600
chrVII 65518 65519 . 120
chrVII 65702 65703 . 140
chrVII 65940 65941 . 200
chrVII 65984 65985 . 700
chrVII 66109 66110 . 140
chrVII 66148 66149 . 120
chrVII 66404 66405 . 960
chrVII 66788 66789 . 200
chrVII 66792 66793 . 1140
chrVII 67007 67008 . 300
chrVII 67050 67051 . 140
chrVII 67073 67074 . 160
chrVII 67076 67077 . 560
chrVII 67148 67149 . 120
chrVII 67259 67260 . 160
chrVII 67275 67276 . 180
chrVII 67281 67282 . 2360
chrVII 67359 67360 . 140
chrVII 67477 67478 . 160
chrVII 67487 67488 . 120
chrVII 67510 67511 . 120
chrVII 68004 68005 . 240
chrVII 68267 68268 . 120
chrVII 68312 68313 . 1720
chrVII 68476 68477 . 580
chrVII 68502 68503 . 180
chrVII 68654 68655 . 880
chrVII 68685 68686 . 1260
chrVII 69108 69109 . 1080
chrVII 69287 69288 . 380
chrVII 69310 69311 . 820
chrVII 69459 69460 . 320
chrVII 69467 69468 . 120
chrVII 69475 69476 . 1080
chrVII 69484 69485 . 160
chrVII 69487 69488 . 1060
chrVII 69494 69495 . 640
chrVII 69504 69505 . 440
chrVII 69504 69505 . 160
chrVII 69506 69507 . 140
chrVII 69516 69517 . 160
chrVII 69522 69523 . 340
chrVII 69531 69532 . 120
chrVII 69543 69544 . 540
chrVII 69546 69547 . 180
chrVII 69560 69561 . 140
chrVII 69578 69579 . 240
chrVII 69599 69600 . 140
chrVII 69742 69743 . 580
chrVII 70049 70050 . 780
chrVII 70098 70099 . 780
chrVII 70170 70171 . 200
chrVII 70363 70364 . 960
chrVII 70389 70390 . 240
chrVII 70957 70958 . 300
chrVII 71342 71343 . 1220
chrVII 71499 71500 . 220
chrVII 71686 71687 . 340
chrVII 72533 72534 . 260
chrVII 72659 72660 . 600
chrVII 72753 72754 . 980
chrVII 72896 72897 . 140
chrVII 73206 73207 . 280
chrVII 73310 73311 . 120
chrVII 73315 73316 . 700
chrVII 73544 73545 . 180
chrVII 73574 73575 . 120
chrVII 73700 73701 . 320
chrVII 73800 73801 . 120
chrVII 73805 73806 . 140
chrVII 73874 73875 . 1120
chrVII 73877 73878 . 580
chrVII 73884 73885 . 860
chrVII 73894 73895 . 560
chrVII 73974 73975 . 180
chrVII 74022 74023 . 140
chrVII 74296 74297 . 1240
chrVII 74307 74308 . 120
chrVII 74332 74333 . 120
chrVII 74342 74343 . 5680
chrVII 74515 74516 . 3780
chrVII 74577 74578 . 5960
chrVII 74627 74628 . 300
chrVII 74634 74635 . 160
chrVII 74639 74640 . 1460
chrVII 74651 74652 . 140
chrVII 74655 74656 . 120
chrVII 74670 74671 . 900
chrVII 74670 74671 . 200
chrVII 74679 74680 . 220
chrVII 74686 74687 . 320
chrVII 74815 74816 . 120
chrVII 74844 74845 . 5240
chrVII 74877 74878 . 200
chrVII 75170 75171 . 240
chrVII 75178 75179 . 4360
chrVII 75194 75195 . 580
chrVII 75714 75715 . 420
chrVII 76021 76022 . 180
chrVII 76032 76033 . 1800
chrVII 76084 76085 . 700
chrVII 76149 76150 . 1860
chrVII 76229 76230 . 160
chrVII 76376 76377 . 3660
chrVII 76394 76395 . 120
chrVII 76506 76507 . 180
chrVII 76696 76697 . 1780
chrVII 76697 76698 . 620
chrVII 76757 76758 . 640
chrVII 76783 76784 . 520
chrVII 76787 76788 . 1820
chrVII 77990 77991 . 120
chrVII 78025 78026 . 240
chrVII 78055 78056 . 1240
chrVII 78170 78171 . 120
chrVII 78424 78425 . 280
chrVII 78526 78527 . 640
chrVII 78549 78550 . 760
chrVII 78709 78710 . 220
chrVII 78709 78710 . 180
chrVII 78722 78723 . 160
chrVII 79037 79038 . 580
chrVII 79047 79048 . 340
chrVII 79106 79107 . 380
chrVII 79112 79113 . 540
chrVII 79128 79129 . 120
chrVII 79146 79147 . 180
chrVII 79281 79282 . 120
chrVII 79466 79467 . 200
chrVII 80097 80098 . 300
chrVII 80111 80112 . 140
chrVII 80115 80116 . 160
chrVII 80414 80415 . 3740
chrVII 80421 80422 . 1820
chrVII 80455 80456 . 680
chrVII 80460 80461 . 300
chrVII 80487 80488 . 580
chrVII 80516 80517 . 2780
chrVII 81124 81125 . 120
chrVII 81151 81152 . 1620
chrVII 81273 81274 . 1880
chrVII 81298 81299 . 460
chrVII 81303 81304 . 120
chrVII 81307 81308 . 2180
chrVII 81311 81312 . 6900
chrVII 81325 81326 . 400
chrVII 81365 81366 . 2420
chrVII 81379 81380 . 2580
chrVII 81379 81380 . 420
chrVII 81380 81381 . 140
chrVII 81381 81382 . 180
chrVII 81383 81384 . 120
chrVII 81389 81390 . 400
chrVII 81405 81406 . 1340
chrVII 81411 81412 . 160
chrVII 81693 81694 . 2400
chrVII 81736 81737 . 120
chrVII 82004 82005 . 120
chrVII 82026 82027 . 120
chrVII 82371 82372 . 180
chrVII 82397 82398 . 1280
chrVII 82460 82461 . 680
chrVII 82585 82586 . 920
chrVII 82837 82838 . 2240
chrVII 82945 82946 . 280
chrVII 84300 84301 . 1400
chrVII 84359 84360 . 2100
chrVII 84367 84368 . 2120
chrVII 84515 84516 . 400
chrVII 84541 84542 . 220
chrVII 84548 84549 . 1780
chrVII 84551 84552 . 440
chrVII 84561 84562 . 220
chrVII 84562 84563 . 1580
chrVII 84562 84563 . 120
chrVII 84563 84564 . 1700
chrVII 84563 84564 . 640
chrVII 84565 84566 . 120
chrVII 84570 84571 . 120
chrVII 84918 84919 . 2360
chrVII 84939 84940 . 240
chrVII 85686 85687 . 920
chrVII 85719 85720 . 1760
chrVII 85892 85893 . 200
chrVII 85997 85998 . 940
chrVII 86162 86163 . 3480
chrVII 86618 86619 . 840
chrVII 86775 86776 . 2300
chrVII 86871 86872 . 140
chrVII 86982 86983 . 600
chrVII 87008 87009 . 200
chrVII 87034 87035 . 180
chrVII 87300 87301 . 120
chrVII 87362 87363 . 720
chrVII 87447 87448 . 980
chrVII 87777 87778 . 280
chrVII 87949 87950 . 140
chrVII 88217 88218 . 1120
chrVII 88255 88256 . 140
chrVII 88272 88273 . 620
chrVII 89603 89604 . 400
chrVII 89610 89611 . 120
chrVII 89612 89613 . 360
chrVII 89623 89624 . 140
chrVII 91292 91293 . 840
chrVII 91306 91307 . 360
chrVII 91333 91334 . 160
chrVII 91362 91363 . 320
chrVII 91369 91370 . 480
chrVII 92338 92339 . 740
chrVII 92374 92375 . 760
chrVII 92378 92379 . 2220
chrVII 92391 92392 . 360
chrVII 92423 92424 . 600
chrVII 92432 92433 . 280
chrVII 92445 92446 . 660
chrVII 92458 92459 . 760
chrVII 92473 92474 . 2440
chrVII 92483 92484 . 800
chrVII 92819 92820 . 120
chrVII 93561 93562 . 960
chrVII 93596 93597 . 160
chrVII 93598 93599 . 160
chrVII 93602 93603 . 200
chrVII 93604 93605 . 240
chrVII 93617 93618 . 160
chrVII 93622 93623 . 180
chrVII 93636 93637 . 500
chrVII 93668 93669 . 120
chrVII 93675 93676 . 200
chrVII 93681 93682 . 2240
chrVII 93690 93691 . 2560
chrVII 93704 93705 . 120
chrVII 93723 93724 . 260
chrVII 94046 94047 . 160
chrVII 94069 94070 . 420
chrVII 94248 94249 . 1280
chrVII 94782 94783 . 1680
chrVII 94783 94784 . 320
chrVII 94909 94910 . 320
chrVII 94913 94914 . 1180
chrVII 95060 95061 . 120
chrVII 95093 95094 . 260
chrVII 95111 95112 . 540
chrVII 95119 95120 . 800
chrVII 95152 95153 . 540
chrVII 95156 95157 . 760
chrVII 95233 95234 . 140
chrVII 95399 95400 . 140
chrVII 95439 95440 . 160
chrVII 95449 95450 . 220
chrVII 95470 95471 . 240
chrVII 95575 95576 . 120
chrVII 95690 95691 . 560
chrVII 96007 96008 . 180
chrVII 96508 96509 . 160
chrVII 96657 96658 . 420
chrVII 96728 96729 . 380
chrVII 96758 96759 . 1500
chrVII 96848 96849 . 4620
chrVII 97173 97174 . 1040
chrVII 97195 97196 . 4200
chrVII 97260 97261 . 1020
chrVII 97263 97264 . 840
chrVII 97320 97321 . 560
chrVII 97576 97577 . 200
chrVII 97579 97580 . 220
chrVII 97744 97745 . 340
chrVII 98033 98034 . 400
chrVII 98395 98396 . 120
chrVII 98825 98826 . 140
chrVII 98836 98837 . 1520
chrVII 98846 98847 . 160
chrVII 98862 98863 . 120
chrVII 98868 98869 . 840
chrVII 101993 101994 . 500
chrVII 102076 102077 . 420
chrVII 102144 102145 . 120
chrVII 102158 102159 . 120
chrVII 102204 102205 . 2320
chrVII 102238 102239 . 940
chrVII 102294 102295 . 380
chrVII 102375 102376 . 300
chrVII 102397 102398 . 440
chrVII 102502 102503 . 340
chrVII 104505 104506 . 120
chrVII 107600 107601 . 5060
chrVII 107618 107619 . 700
chrVII 107669 107670 . 1400
chrVII 107679 107680 . 240
chrVII 107862 107863 . 160
chrVII 107896 107897 . 120
chrVII 107905 107906 . 120
chrVII 107912 107913 . 240
chrVII 107916 107917 . 140
chrVII 108169 108170 . 140
chrVII 108302 108303 . 140
chrVII 108419 108420 . 120
chrVII 108424 108425 . 140
chrVII 108485 108486 . 920
chrVII 108632 108633 . 800
chrVII 108788 108789 . 3240
chrVII 109097 109098 . 2260
chrVII 109233 109234 . 820
chrVII 109438 109439 . 480
chrVII 109442 109443 . 320
chrVII 109616 109617 . 940
chrVII 109793 109794 . 1200
chrVII 110194 110195 . 520
chrVII 110213 110214 . 880
chrVII 110238 110239 . 1200
chrVII 110363 110364 . 240
chrVII 110537 110538 . 2140
chrVII 110554 110555 . 680
chrVII 110578 110579 . 700
chrVII 110589 110590 . 360
chrVII 110592 110593 . 160
chrVII 110596 110597 . 340
chrVII 110602 110603 . 200
chrVII 110659 110660 . 120
chrVII 110707 110708 . 120
chrVII 110755 110756 . 120
chrVII 110771 110772 . 440
chrVII 110922 110923 . 180
chrVII 110989 110990 . 140
chrVII 111319 111320 . 1160
chrVII 111603 111604 . 740
chrVII 111621 111622 . 580
chrVII 111637 111638 . 440
chrVII 111851 111852 . 3800
chrVII 112132 112133 . 180
chrVII 112151 112152 . 360
chrVII 112156 112157 . 360
chrVII 112195 112196 . 180
chrVII 112211 112212 . 180
chrVII 112223 112224 . 120
chrVII 112229 112230 . 120
chrVII 112235 112236 . 180
chrVII 112311 112312 . 140
chrVII 112403 112404 . 560
chrVII 112743 112744 . 340
chrVII 112833 112834 . 2440
chrVII 112898 112899 . 200
chrVII 113060 113061 . 140
chrVII 113152 113153 . 120
chrVII 113328 113329 . 1560
chrVII 113555 113556 . 1520
chrVII 113858 113859 . 320
chrVII 114472 114473 . 320
chrVII 114755 114756 . 1180
chrVII 114757 114758 . 300
chrVII 114806 114807 . 160
chrVII 114814 114815 . 460
chrVII 114852 114853 . 980
chrVII 114864 114865 . 280
chrVII 114865 114866 . 620
chrVII 114869 114870 . 320
chrVII 114902 114903 . 160
chrVII 115057 115058 . 460
chrVII 115069 115070 . 240
chrVII 115082 115083 . 1680
chrVII 115409 115410 . 340
chrVII 115496 115497 . 180
chrVII 115529 115530 . 180
chrVII 115539 115540 . 200
chrVII 115542 115543 . 540
chrVII 115543 115544 . 520
chrVII 115548 115549 . 120
chrVII 115718 115719 . 260
chrVII 115723 115724 . 1480
chrVII 115730 115731 . 180
chrVII 115744 115745 . 160
chrVII 115773 115774 . 1460
chrVII 115809 115810 . 560
chrVII 115815 115816 . 180
chrVII 115841 115842 . 120
chrVII 115868 115869 . 720
chrVII 115890 115891 . 660
chrVII 116185 116186 . 500
chrVII 116214 116215 . 420
chrVII 116355 116356 . 400
chrVII 116632 116633 . 740
chrVII 117064 117065 . 380
chrVII 117090 117091 . 1520
chrVII 117424 117425 . 260
chrVII 117446 117447 . 420
chrVII 117477 117478 . 340
chrVII 117521 117522 . 420
chrVII 117571 117572 . 180
chrVII 117596 117597 . 380
chrVII 117674 117675 . 260
chrVII 117731 117732 . 360
chrVII 117731 117732 . 220
chrVII 121009 121010 . 980
chrVII 121021 121022 . 160
chrVII 121050 121051 . 240
chrVII 121058 121059 . 420
chrVII 121072 121073 . 200
chrVII 121095 121096 . 1280
chrVII 121102 121103 . 120
chrVII 121103 121104 . 1020
chrVII 121112 121113 . 320
chrVII 121136 121137 . 1260
chrVII 121304 121305 . 4660
chrVII 121607 121608 . 320
chrVII 121619 121620 . 120
chrVII 121658 121659 . 120
chrVII 121696 121697 . 120
chrVII 121799 121800 . 460
chrVII 121803 121804 . 120
chrVII 121818 121819 . 140
chrVII 121832 121833 . 260
chrVII 121876 121877 . 480
chrVII 121882 121883 . 140
chrVII 121903 121904 . 1880
chrVII 122149 122150 . 880
chrVII 122154 122155 . 200
chrVII 122167 122168 . 140
chrVII 122175 122176 . 280
chrVII 122192 122193 . 160
chrVII 122198 122199 . 240
chrVII 122204 122205 . 120
chrVII 122318 122319 . 1540
chrVII 122330 122331 . 120
chrVII 122367 122368 . 480
chrVII 122429 122430 . 120
chrVII 122483 122484 . 160
chrVII 122491 122492 . 2120
chrVII 122513 122514 . 120
chrVII 122515 122516 . 320
chrVII 122526 122527 . 320
chrVII 122552 122553 . 300
chrVII 122581 122582 . 140
chrVII 123213 123214 . 280
chrVII 123227 123228 . 1400
chrVII 123394 123395 . 200
chrVII 123424 123425 . 860
chrVII 123428 123429 . 120
chrVII 123431 123432 . 120
chrVII 123446 123447 . 380
chrVII 123448 123449 . 1280
chrVII 123457 123458 . 140
chrVII 123509 123510 . 160
chrVII 123520 123521 . 120
chrVII 123532 123533 . 220
chrVII 123556 123557 . 120
chrVII 123580 123581 . 320
chrVII 123582 123583 . 640
chrVII 123716 123717 . 160
chrVII 123978 123979 . 300
chrVII 124314 124315 . 120
chrVII 124318 124319 . 120
chrVII 124330 124331 . 1200
chrVII 124335 124336 . 420
chrVII 124352 124353 . 140
chrVII 124363 124364 . 380
chrVII 124401 124402 . 400
chrVII 124405 124406 . 440
chrVII 124408 124409 . 400
chrVII 124420 124421 . 120
chrVII 124421 124422 . 420
chrVII 124421 124422 . 120
chrVII 124422 124423 . 120
chrVII 124423 124424 . 220
chrVII 124430 124431 . 820
chrVII 124468 124469 . 1620
chrVII 124489 124490 . 400
chrVII 124630 124631 . 360
chrVII 124640 124641 . 820
chrVII 124836 124837 . 960
chrVII 125279 125280 . 380
chrVII 125701 125702 . 180
chrVII 127455 127456 . 900
chrVII 127696 127697 . 120
chrVII 127932 127933 . 220
chrVII 127963 127964 . 140
chrVII 128280 128281 . 240
chrVII 128341 128342 . 2520
chrVII 129033 129034 . 280
chrVII 129145 129146 . 140
chrVII 129277 129278 . 180
chrVII 129312 129313 . 260
chrVII 129331 129332 . 480
chrVII 129407 129408 . 1580
chrVII 129429 129430 . 1160
chrVII 129460 129461 . 120
chrVII 129555 129556 . 120
chrVII 129578 129579 . 400
chrVII 129593 129594 . 120
chrVII 129637 129638 . 140
chrVII 129667 129668 . 120
chrVII 129693 129694 . 4780
chrVII 129867 129868 . 160
chrVII 129906 129907 . 140
chrVII 129907 129908 . 440
chrVII 130247 130248 . 900
chrVII 130287 130288 . 280
chrVII 130824 130825 . 480
chrVII 130866 130867 . 1300
chrVII 130946 130947 . 140
chrVII 131316 131317 . 200
chrVII 131328 131329 . 780
chrVII 131336 131337 . 160
chrVII 131340 131341 . 860
chrVII 131340 131341 . 120
chrVII 131350 131351 . 180
chrVII 131357 131358 . 120
chrVII 131362 131363 . 160
chrVII 131374 131375 . 140
chrVII 131379 131380 . 240
chrVII 131444 131445 . 340
chrVII 131462 131463 . 200
chrVII 138899 138900 . 140
chrVII 138956 138957 . 120
chrVII 139190 139191 . 1180
chrVII 139250 139251 . 140
chrVII 139270 139271 . 280
chrVII 139310 139311 . 160
chrVII 139516 139517 . 360
chrVII 139556 139557 . 300
chrVII 139777 139778 . 120
chrVII 140066 140067 . 360
chrVII 140071 140072 . 380
chrVII 140286 140287 . 640
chrVII 140513 140514 . 120
chrVII 140637 140638 . 120
chrVII 140663 140664 . 120
chrVII 140685 140686 . 180
chrVII 140689 140690 . 800
chrVII 141815 141816 . 160
chrVII 141853 141854 . 400
chrVII 141856 141857 . 260
chrVII 141913 141914 . 620
chrVII 141918 141919 . 400
chrVII 141921 141922 . 360
chrVII 141927 141928 . 260
chrVII 142305 142306 . 120
chrVII 143094 143095 . 120
chrVII 143473 143474 . 120
chrVII 143537 143538 . 220
chrVII 143664 143665 . 6220
chrVII 143681 143682 . 140
chrVII 143844 143845 . 780
chrVII 144161 144162 . 380
chrVII 144184 144185 . 200
chrVII 144184 144185 . 320
chrVII 144189 144190 . 200
chrVII 144206 144207 . 260
chrVII 144211 144212 . 2540
chrVII 144219 144220 . 500
chrVII 144265 144266 . 2040
chrVII 144267 144268 . 120
chrVII 144306 144307 . 160
chrVII 144331 144332 . 120
chrVII 144397 144398 . 200
chrVII 144483 144484 . 460
chrVII 144484 144485 . 1220
chrVII 144491 144492 . 1020
chrVII 144506 144507 . 1040
chrVII 144520 144521 . 3560
chrVII 144542 144543 . 600
chrVII 144550 144551 . 120
chrVII 144551 144552 . 1340
chrVII 144551 144552 . 1040
chrVII 144556 144557 . 8100
chrVII 144612 144613 . 1520
chrVII 144613 144614 . 640
chrVII 144624 144625 . 540
chrVII 144625 144626 . 2580
chrVII 144638 144639 . 140
chrVII 144648 144649 . 300
chrVII 144653 144654 . 120
chrVII 144656 144657 . 140
chrVII 144663 144664 . 220
chrVII 144691 144692 . 560
chrVII 145355 145356 . 340
chrVII 145381 145382 . 120
chrVII 145480 145481 . 180
chrVII 145488 145489 . 140
chrVII 145494 145495 . 280
chrVII 145540 145541 . 120
chrVII 145548 145549 . 160
chrVII 145553 145554 . 560
chrVII 145747 145748 . 200
chrVII 147570 147571 . 180
chrVII 147593 147594 . 160
chrVII 147715 147716 . 480
chrVII 147772 147773 . 180
chrVII 147838 147839 . 120
chrVII 147839 147840 . 380
chrVII 147957 147958 . 160
chrVII 147978 147979 . 640
chrVII 148038 148039 . 120
chrVII 148041 148042 . 160
chrVII 148045 148046 . 120
chrVII 148120 148121 . 220
chrVII 148121 148122 . 260
chrVII 148128 148129 . 240
chrVII 148173 148174 . 200
chrVII 149367 149368 . 120
chrVII 149367 149368 . 160
chrVII 149372 149373 . 280
chrVII 149374 149375 . 160
chrVII 149374 149375 . 120
chrVII 149380 149381 . 1120
chrVII 149390 149391 . 1020
chrVII 149396 149397 . 120
chrVII 149399 149400 . 280
chrVII 149411 149412 . 220
chrVII 149566 149567 . 1200
chrVII 149606 149607 . 1740
chrVII 149649 149650 . 300
chrVII 149757 149758 . 240
chrVII 149875 149876 . 280
chrVII 149897 149898 . 1020
chrVII 149950 149951 . 640
chrVII 150005 150006 . 140
chrVII 150079 150080 . 660
chrVII 150327 150328 . 1220
chrVII 150426 150427 . 200
chrVII 150511 150512 . 120
chrVII 150626 150627 . 780
chrVII 150661 150662 . 480
chrVII 150669 150670 . 720
chrVII 150694 150695 . 1120
chrVII 150730 150731 . 520
chrVII 150736 150737 . 140
chrVII 150748 150749 . 2860
chrVII 150864 150865 . 140
chrVII 150871 150872 . 560
chrVII 150979 150980 . 140
chrVII 151160 151161 . 140
chrVII 151178 151179 . 260
chrVII 151193 151194 . 140
chrVII 151228 151229 . 280
chrVII 151334 151335 . 220
chrVII 151383 151384 . 240
chrVII 152582 152583 . 160
chrVII 152666 152667 . 1380
chrVII 152869 152870 . 120
chrVII 152884 152885 . 580
chrVII 152905 152906 . 200
chrVII 152909 152910 . 260
chrVII 152916 152917 . 880
chrVII 152937 152938 . 800
chrVII 152945 152946 . 480
chrVII 152952 152953 . 260
chrVII 152955 152956 . 520
chrVII 152960 152961 . 160
chrVII 152987 152988 . 280
chrVII 153006 153007 . 160
chrVII 153007 153008 . 120
chrVII 153021 153022 . 420
chrVII 153111 153112 . 260
chrVII 153114 153115 . 160
chrVII 153116 153117 . 560
chrVII 153126 153127 . 700
chrVII 153336 153337 . 420
chrVII 153639 153640 . 620
chrVII 153677 153678 . 220
chrVII 154045 154046 . 820
chrVII 154059 154060 . 2200
chrVII 154122 154123 . 580
chrVII 154247 154248 . 140
chrVII 154317 154318 . 180
chrVII 154400 154401 . 160
chrVII 154409 154410 . 360
chrVII 154413 154414 . 1520
chrVII 154424 154425 . 3360
chrVII 154445 154446 . 1340
chrVII 154455 154456 . 180
chrVII 154471 154472 . 880
chrVII 154476 154477 . 520
chrVII 154504 154505 . 260
chrVII 154746 154747 . 120
chrVII 154975 154976 . 120
chrVII 155004 155005 . 1340
chrVII 155095 155096 . 2180
chrVII 155740 155741 . 240
chrVII 155929 155930 . 1540
chrVII 155955 155956 . 360
chrVII 156083 156084 . 2540
chrVII 156299 156300 . 540
chrVII 156303 156304 . 160
chrVII 156335 156336 . 140
chrVII 156338 156339 . 160
chrVII 156341 156342 . 140
chrVII 156344 156345 . 1340
chrVII 156354 156355 . 120
chrVII 156358 156359 . 660
chrVII 156370 156371 . 140
chrVII 156404 156405 . 680
chrVII 156412 156413 . 940
chrVII 156433 156434 . 1240
chrVII 156474 156475 . 5520
chrVII 156482 156483 . 4340
chrVII 156803 156804 . 620
chrVII 156812 156813 . 480
chrVII 157155 157156 . 1520
chrVII 157173 157174 . 1320
chrVII 157180 157181 . 640
chrVII 157205 157206 . 600
chrVII 157396 157397 . 360
chrVII 157685 157686 . 1020
chrVII 157691 157692 . 360
chrVII 157707 157708 . 400
chrVII 157716 157717 . 380
chrVII 157770 157771 . 1020
chrVII 157778 157779 . 1320
chrVII 157816 157817 . 1100
chrVII 157979 157980 . 460
chrVII 158143 158144 . 120
chrVII 158455 158456 . 600
chrVII 158490 158491 . 1180
chrVII 158632 158633 . 700
chrVII 158890 158891 . 120
chrVII 158896 158897 . 300
chrVII 158921 158922 . 140
chrVII 158963 158964 . 1220
chrVII 159108 159109 . 420
chrVII 159285 159286 . 420
chrVII 159290 159291 . 120
chrVII 159294 159295 . 220
chrVII 159311 159312 . 320
chrVII 159330 159331 . 380
chrVII 159333 159334 . 340
chrVII 159340 159341 . 180
chrVII 159343 159344 . 1180
chrVII 159368 159369 . 140
chrVII 159395 159396 . 800
chrVII 159411 159412 . 360
chrVII 159429 159430 . 300
chrVII 159453 159454 . 600
chrVII 159504 159505 . 340
chrVII 159791 159792 . 120
chrVII 159793 159794 . 160
chrVII 159809 159810 . 1480
chrVII 159823 159824 . 120
chrVII 159826 159827 . 120
chrVII 159876 159877 . 140
chrVII 160187 160188 . 1420
chrVII 160345 160346 . 120
chrVII 161603 161604 . 120
chrVII 161652 161653 . 280
chrVII 161772 161773 . 340
chrVII 162107 162108 . 780
chrVII 162109 162110 . 220
chrVII 162564 162565 . 840
chrVII 162643 162644 . 120
chrVII 162662 162663 . 160
chrVII 162702 162703 . 120
chrVII 162710 162711 . 180
chrVII 163072 163073 . 160
chrVII 163449 163450 . 180
chrVII 163464 163465 . 420
chrVII 163507 163508 . 140
chrVII 163815 163816 . 1560
chrVII 163883 163884 . 1580
chrVII 163949 163950 . 1160
chrVII 163986 163987 . 280
chrVII 164037 164038 . 1080
chrVII 164068 164069 . 3960
chrVII 164293 164294 . 1840
chrVII 164447 164448 . 360
chrVII 164534 164535 . 380
chrVII 164906 164907 . 420
chrVII 165043 165044 . 180
chrVII 165192 165193 . 280
chrVII 165209 165210 . 200
chrVII 165223 165224 . 1660
chrVII 165229 165230 . 240
chrVII 165265 165266 . 500
chrVII 165289 165290 . 340
chrVII 165309 165310 . 340
chrVII 165320 165321 . 400
chrVII 165345 165346 . 120
chrVII 165489 165490 . 160
chrVII 165496 165497 . 420
chrVII 165500 165501 . 1700
chrVII 165520 165521 . 260
chrVII 165558 165559 . 240
chrVII 165558 165559 . 520
chrVII 165588 165589 . 200
chrVII 165613 165614 . 160
chrVII 165633 165634 . 1120
chrVII 165634 165635 . 260
chrVII 165635 165636 . 120
chrVII 165764 165765 . 120
chrVII 165774 165775 . 780
chrVII 165787 165788 . 260
chrVII 165793 165794 . 340
chrVII 165801 165802 . 200
chrVII 165805 165806 . 200
chrVII 165815 165816 . 640
chrVII 165927 165928 . 3640
chrVII 165937 165938 . 180
chrVII 165949 165950 . 120
chrVII 166091 166092 . 160
chrVII 166102 166103 . 120
chrVII 166113 166114 . 140
chrVII 166116 166117 . 160
chrVII 166120 166121 . 200
chrVII 166132 166133 . 140
chrVII 166154 166155 . 120
chrVII 166159 166160 . 440
chrVII 166170 166171 . 140
chrVII 166174 166175 . 180
chrVII 166198 166199 . 200
chrVII 166251 166252 . 120
chrVII 166263 166264 . 740
chrVII 166281 166282 . 660
chrVII 166324 166325 . 360
chrVII 166356 166357 . 200
chrVII 166372 166373 . 340
chrVII 166384 166385 . 460
chrVII 166393 166394 . 140
chrVII 166396 166397 . 180
chrVII 166402 166403 . 240
chrVII 166404 166405 . 120
chrVII 166435 166436 . 120
chrVII 166436 166437 . 400
chrVII 166436 166437 . 220
chrVII 166476 166477 . 1100
chrVII 166482 166483 . 140
chrVII 166565 166566 . 120
chrVII 166578 166579 . 3660
chrVII 166589 166590 . 1260
chrVII 166661 166662 . 1560
chrVII 166710 166711 . 120
chrVII 166713 166714 . 160
chrVII 166719 166720 . 1040
chrVII 166723 166724 . 140
chrVII 166736 166737 . 2120
chrVII 166747 166748 . 1500
chrVII 166792 166793 . 560
chrVII 166813 166814 . 120
chrVII 166819 166820 . 120
chrVII 166837 166838 . 560
chrVII 166857 166858 . 220
chrVII 166898 166899 . 560
chrVII 167496 167497 . 240
chrVII 167514 167515 . 260
chrVII 167534 167535 . 220
chrVII 167553 167554 . 280
chrVII 167576 167577 . 200
chrVII 167576 167577 . 240
chrVII 167579 167580 . 260
chrVII 167601 167602 . 840
chrVII 167613 167614 . 160
chrVII 167679 167680 . 1960
chrVII 167718 167719 . 1260
chrVII 167888 167889 . 880
chrVII 168095 168096 . 1860
chrVII 168185 168186 . 480
chrVII 168305 168306 . 120
chrVII 168576 168577 . 180
chrVII 169892 169893 . 320
chrVII 170082 170083 . 1120
chrVII 170239 170240 . 1140
chrVII 170628 170629 . 120
chrVII 170986 170987 . 460
chrVII 171336 171337 . 300
chrVII 171371 171372 . 120
chrVII 171591 171592 . 120
chrVII 171637 171638 . 140
chrVII 172474 172475 . 740
chrVII 172685 172686 . 900
chrVII 173002 173003 . 420
chrVII 173154 173155 . 200
chrVII 173163 173164 . 340
chrVII 173171 173172 . 160
chrVII 173209 173210 . 200
chrVII 173213 173214 . 960
chrVII 173216 173217 . 340
chrVII 173235 173236 . 160
chrVII 173296 173297 . 1660
chrVII 173409 173410 . 780
chrVII 173433 173434 . 700
chrVII 173460 173461 . 1420
chrVII 173888 173889 . 180
chrVII 173908 173909 . 460
chrVII 174438 174439 . 1480
chrVII 174463 174464 . 1360
chrVII 174503 174504 . 440
chrVII 174824 174825 . 280
chrVII 174864 174865 . 2880
chrVII 175023 175024 . 2880
chrVII 175213 175214 . 660
chrVII 175244 175245 . 560
chrVII 175449 175450 . 420
chrVII 175854 175855 . 120
chrVII 175860 175861 . 1980
chrVII 175940 175941 . 140
chrVII 176001 176002 . 220
chrVII 176100 176101 . 1360
chrVII 179115 179116 . 280
chrVII 179546 179547 . 120
chrVII 180315 180316 . 140
chrVII 180524 180525 . 140
chrVII 180536 180537 . 1740
chrVII 180538 180539 . 120
chrVII 180546 180547 . 2800
chrVII 180554 180555 . 300
chrVII 180570 180571 . 420
chrVII 180591 180592 . 120
chrVII 180597 180598 . 160
chrVII 180603 180604 . 120
chrVII 180605 180606 . 820
chrVII 180613 180614 . 120
chrVII 181428 181429 . 300
chrVII 182187 182188 . 180
chrVII 182208 182209 . 760
chrVII 182218 182219 . 120
chrVII 182224 182225 . 140
chrVII 182230 182231 . 2480
chrVII 182242 182243 . 1140
chrVII 182249 182250 . 120
chrVII 182252 182253 . 400
chrVII 182253 182254 . 460
chrVII 182268 182269 . 860
chrVII 182307 182308 . 640
chrVII 184449 184450 . 460
chrVII 184936 184937 . 820
chrVII 185167 185168 . 1580
chrVII 185462 185463 . 120
chrVII 185483 185484 . 220
chrVII 185495 185496 . 120
chrVII 185507 185508 . 160
chrVII 185534 185535 . 120
chrVII 185540 185541 . 920
chrVII 185550 185551 . 140
chrVII 185553 185554 . 900
chrVII 185861 185862 . 180
chrVII 185886 185887 . 140
chrVII 185889 185890 . 340
chrVII 185905 185906 . 800
chrVII 185906 185907 . 120
chrVII 185908 185909 . 740
chrVII 186064 186065 . 140
chrVII 187375 187376 . 160
chrVII 187485 187486 . 3780
chrVII 187506 187507 . 120
chrVII 189087 189088 . 120
chrVII 190750 190751 . 180
chrVII 190920 190921 . 120
chrVII 190973 190974 . 280
chrVII 190989 190990 . 160
chrVII 191000 191001 . 700
chrVII 191021 191022 . 660
chrVII 191036 191037 . 360
chrVII 191036 191037 . 120
chrVII 191040 191041 . 120
chrVII 191043 191044 . 1140
chrVII 191054 191055 . 420
chrVII 191058 191059 . 160
chrVII 191066 191067 . 140
chrVII 191091 191092 . 140
chrVII 191221 191222 . 120
chrVII 191231 191232 . 260
chrVII 191244 191245 . 120
chrVII 191835 191836 . 240
chrVII 191841 191842 . 140
chrVII 191849 191850 . 280
chrVII 191870 191871 . 180
chrVII 191872 191873 . 140
chrVII 191879 191880 . 220
chrVII 191881 191882 . 120
chrVII 191912 191913 . 140
chrVII 191924 191925 . 120
chrVII 191924 191925 . 120
chrVII 192934 192935 . 260
chrVII 193068 193069 . 1620
chrVII 193185 193186 . 240
chrVII 193219 193220 . 260
chrVII 193335 193336 . 120
chrVII 193362 193363 . 160
chrVII 193368 193369 . 240
chrVII 193396 193397 . 120
chrVII 193420 193421 . 280
chrVII 193428 193429 . 2160
chrVII 193442 193443 . 140
chrVII 193450 193451 . 540
chrVII 193495 193496 . 1600
chrVII 193528 193529 . 760
chrVII 193604 193605 . 140
chrVII 193651 193652 . 1220
chrVII 193819 193820 . 400
chrVII 194495 194496 . 120
chrVII 196416 196417 . 380
chrVII 196693 196694 . 5440
chrVII 196709 196710 . 1900
chrVII 196816 196817 . 1660
chrVII 196859 196860 . 340
chrVII 196864 196865 . 320
chrVII 196949 196950 . 140
chrVII 196976 196977 . 120
chrVII 197002 197003 . 140
chrVII 197015 197016 . 820
chrVII 197028 197029 . 120
chrVII 197077 197078 . 280
chrVII 197085 197086 . 1720
chrVII 197089 197090 . 240
chrVII 197104 197105 . 160
chrVII 197106 197107 . 140
chrVII 197113 197114 . 140
chrVII 197125 197126 . 420
chrVII 197132 197133 . 460
chrVII 197138 197139 . 320
chrVII 197139 197140 . 120
chrVII 197140 197141 . 120
chrVII 197140 197141 . 660
chrVII 197151 197152 . 400
chrVII 197177 197178 . 1180
chrVII 197181 197182 . 840
chrVII 197232 197233 . 540
chrVII 197249 197250 . 120
chrVII 197283 197284 . 240
chrVII 197327 197328 . 2640
chrVII 197402 197403 . 780
chrVII 197450 197451 . 220
chrVII 197526 197527 . 480
chrVII 197577 197578 . 160
chrVII 197609 197610 . 1220
chrVII 197612 197613 . 320
chrVII 197648 197649 . 620
chrVII 197745 197746 . 3680
chrVII 197780 197781 . 3560
chrVII 197786 197787 . 600
chrVII 197797 197798 . 3740
chrVII 197873 197874 . 200
chrVII 197924 197925 . 1260
chrVII 197953 197954 . 120
chrVII 198037 198038 . 280
chrVII 198047 198048 . 880
chrVII 198069 198070 . 240
chrVII 198193 198194 . 520
chrVII 198236 198237 . 160
chrVII 198801 198802 . 340
chrVII 199002 199003 . 760
chrVII 199106 199107 . 160
chrVII 199122 199123 . 360
chrVII 199271 199272 . 120
chrVII 199412 199413 . 600
chrVII 199482 199483 . 520
chrVII 199530 199531 . 1440
chrVII 199920 199921 . 1580
chrVII 199928 199929 . 160
chrVII 200249 200250 . 160
chrVII 200275 200276 . 320
chrVII 200280 200281 . 140
chrVII 200285 200286 . 2360
chrVII 200295 200296 . 2480
chrVII 200297 200298 . 1360
chrVII 200297 200298 . 140
chrVII 200298 200299 . 120
chrVII 200361 200362 . 420
chrVII 200369 200370 . 200
chrVII 200374 200375 . 220
chrVII 200417 200418 . 2660
chrVII 200753 200754 . 620
chrVII 201501 201502 . 980
chrVII 201548 201549 . 540
chrVII 201708 201709 . 1000
chrVII 201928 201929 . 420
chrVII 202058 202059 . 200
chrVII 202569 202570 . 1120
chrVII 202576 202577 . 180
chrVII 202586 202587 . 120
chrVII 202618 202619 . 980
chrVII 202694 202695 . 340
chrVII 202711 202712 . 2380
chrVII 202824 202825 . 940
chrVII 202963 202964 . 140
chrVII 202970 202971 . 120
chrVII 203623 203624 . 280
chrVII 203944 203945 . 380
chrVII 203952 203953 . 300
chrVII 203960 203961 . 460
chrVII 204153 204154 . 200
chrVII 204172 204173 . 120
chrVII 204416 204417 . 780
chrVII 204515 204516 . 740
chrVII 204812 204813 . 180
chrVII 205093 205094 . 1080
chrVII 205555 205556 . 860
chrVII 205579 205580 . 2920
chrVII 205585 205586 . 1080
chrVII 205683 205684 . 3840
chrVII 205701 205702 . 3180
chrVII 205713 205714 . 180
chrVII 205733 205734 . 120
chrVII 205744 205745 . 140
chrVII 205858 205859 . 120
chrVII 205920 205921 . 260
chrVII 205970 205971 . 200
chrVII 206083 206084 . 360
chrVII 206087 206088 . 1120
chrVII 206141 206142 . 920
chrVII 206203 206204 . 120
chrVII 206235 206236 . 140
chrVII 206266 206267 . 160
chrVII 206397 206398 . 360
chrVII 206536 206537 . 300
chrVII 206609 206610 . 200
chrVII 206648 206649 . 120
chrVII 206745 206746 . 1680
chrVII 206912 206913 . 5940
chrVII 206934 206935 . 140
chrVII 206984 206985 . 240
chrVII 207090 207091 . 240
chrVII 207105 207106 . 800
chrVII 207686 207687 . 160
chrVII 207981 207982 . 560
chrVII 208030 208031 . 140
chrVII 208224 208225 . 160
chrVII 208372 208373 . 280
chrVII 208380 208381 . 340
chrVII 208529 208530 . 560
chrVII 208725 208726 . 120
chrVII 208742 208743 . 220
chrVII 208779 208780 . 540
chrVII 208798 208799 . 400
chrVII 208805 208806 . 1720
chrVII 208823 208824 . 180
chrVII 209202 209203 . 400
chrVII 209831 209832 . 1740
chrVII 210016 210017 . 380
chrVII 210170 210171 . 120
chrVII 210179 210180 . 780
chrVII 210189 210190 . 160
chrVII 210198 210199 . 140
chrVII 210261 210262 . 1480
chrVII 210307 210308 . 200
chrVII 210374 210375 . 1080
chrVII 210444 210445 . 2140
chrVII 210608 210609 . 340
chrVII 210627 210628 . 300
chrVII 210819 210820 . 260
chrVII 210968 210969 . 120
chrVII 211221 211222 . 160
chrVII 211282 211283 . 660
chrVII 211304 211305 . 780
chrVII 211765 211766 . 260
chrVII 212128 212129 . 1160
chrVII 212747 212748 . 220
chrVII 212847 212848 . 240
chrVII 213120 213121 . 200
chrVII 213343 213344 . 140
chrVII 213522 213523 . 400
chrVII 213730 213731 . 200
chrVII 213885 213886 . 180
chrVII 213905 213906 . 280
chrVII 213923 213924 . 160
chrVII 213933 213934 . 1040
chrVII 214053 214054 . 960
chrVII 214060 214061 . 460
chrVII 215436 215437 . 200
chrVII 215951 215952 . 340
chrVII 216154 216155 . 480
chrVII 216177 216178 . 880
chrVII 216181 216182 . 540
chrVII 216189 216190 . 140
chrVII 216199 216200 . 120
chrVII 216221 216222 . 140
chrVII 216558 216559 . 1400
chrVII 216722 216723 . 1560
chrVII 217335 217336 . 460
chrVII 217343 217344 . 660
chrVII 217344 217345 . 460
chrVII 217356 217357 . 500
chrVII 217358 217359 . 1100
chrVII 217360 217361 . 1020
chrVII 217361 217362 . 240
chrVII 217419 217420 . 760
chrVII 217458 217459 . 140
chrVII 217927 217928 . 260
chrVII 219199 219200 . 260
chrVII 219752 219753 . 140
chrVII 219807 219808 . 120
chrVII 219938 219939 . 1720
chrVII 219950 219951 . 1860
chrVII 220482 220483 . 200
chrVII 220850 220851 . 340
chrVII 220873 220874 . 960
chrVII 220916 220917 . 120
chrVII 220965 220966 . 1100
chrVII 221014 221015 . 400
chrVII 224086 224087 . 120
chrVII 225175 225176 . 200
chrVII 225687 225688 . 620
chrVII 225714 225715 . 160
chrVII 225742 225743 . 260
chrVII 225788 225789 . 1280
chrVII 225836 225837 . 280
chrVII 225859 225860 . 1200
chrVII 225897 225898 . 140
chrVII 225905 225906 . 260
chrVII 225942 225943 . 400
chrVII 225957 225958 . 820
chrVII 226164 226165 . 240
chrVII 226171 226172 . 1380
chrVII 226179 226180 . 1820
chrVII 226185 226186 . 1340
chrVII 226201 226202 . 3560
chrVII 226209 226210 . 140
chrVII 226232 226233 . 140
chrVII 226251 226252 . 1060
chrVII 226257 226258 . 540
chrVII 226261 226262 . 120
chrVII 226269 226270 . 420
chrVII 226270 226271 . 3140
chrVII 226278 226279 . 300
chrVII 226288 226289 . 120
chrVII 226289 226290 . 1000
chrVII 226292 226293 . 240
chrVII 226354 226355 . 200
chrVII 227753 227754 . 200
chrVII 228375 228376 . 220
chrVII 228408 228409 . 140
chrVII 228440 228441 . 320
chrVII 228447 228448 . 480
chrVII 228454 228455 . 520
chrVII 228466 228467 . 200
chrVII 228541 228542 . 200
chrVII 228585 228586 . 120
chrVII 228591 228592 . 2100
chrVII 228675 228676 . 1180
chrVII 228681 228682 . 1040
chrVII 228709 228710 . 3220
chrVII 228715 228716 . 120
chrVII 228731 228732 . 1540
chrVII 228750 228751 . 200
chrVII 228945 228946 . 700
chrVII 229129 229130 . 6220
chrVII 229213 229214 . 120
chrVII 229269 229270 . 680
chrVII 229401 229402 . 2120
chrVII 229614 229615 . 720
chrVII 229622 229623 . 1440
chrVII 229628 229629 . 13620
chrVII 229835 229836 . 220
chrVII 229865 229866 . 1900
chrVII 229876 229877 . 120
chrVII 229877 229878 . 120
chrVII 229878 229879 . 700
chrVII 229883 229884 . 340
chrVII 229896 229897 . 140
chrVII 229909 229910 . 1320
chrVII 229915 229916 . 140
chrVII 229941 229942 . 140
chrVII 229944 229945 . 140
chrVII 229945 229946 . 140
chrVII 229949 229950 . 880
chrVII 229954 229955 . 300
chrVII 229963 229964 . 440
chrVII 230025 230026 . 140
chrVII 230106 230107 . 220
chrVII 230145 230146 . 600
chrVII 230476 230477 . 900
chrVII 231952 231953 . 180
chrVII 232385 232386 . 320
chrVII 232398 232399 . 440
chrVII 232430 232431 . 340
chrVII 232520 232521 . 460
chrVII 232589 232590 . 500
chrVII 232591 232592 . 520
chrVII 232743 232744 . 660
chrVII 232910 232911 . 120
chrVII 233135 233136 . 180
chrVII 233239 233240 . 280
chrVII 233580 233581 . 120
chrVII 234408 234409 . 640
chrVII 234451 234452 . 680
chrVII 234617 234618 . 2100
chrVII 234790 234791 . 120
chrVII 234840 234841 . 120
chrVII 235666 235667 . 940
chrVII 235681 235682 . 1180
chrVII 235689 235690 . 6540
chrVII 235842 235843 . 160
chrVII 235901 235902 . 1800
chrVII 235993 235994 . 740
chrVII 236032 236033 . 620
chrVII 236045 236046 . 940
chrVII 236056 236057 . 340
chrVII 236065 236066 . 2540
chrVII 236079 236080 . 160
chrVII 236082 236083 . 980
chrVII 236094 236095 . 560
chrVII 236098 236099 . 220
chrVII 236106 236107 . 800
chrVII 238229 238230 . 140
chrVII 238233 238234 . 520
chrVII 238252 238253 . 300
chrVII 238286 238287 . 1580
chrVII 238441 238442 . 360
chrVII 238459 238460 . 320
chrVII 238768 238769 . 540
chrVII 238943 238944 . 140
chrVII 240887 240888 . 120
chrVII 240898 240899 . 180
chrVII 240964 240965 . 500
chrVII 240965 240966 . 140
chrVII 240965 240966 . 120
chrVII 241154 241155 . 2180
chrVII 241167 241168 . 300
chrVII 241171 241172 . 2640
chrVII 241178 241179 . 360
chrVII 241197 241198 . 720
chrVII 241220 241221 . 160
chrVII 241427 241428 . 140
chrVII 241501 241502 . 200
chrVII 241588 241589 . 360
chrVII 241598 241599 . 500
chrVII 241812 241813 . 200
chrVII 241947 241948 . 200
chrVII 242199 242200 . 400
chrVII 243068 243069 . 300
chrVII 243539 243540 . 1120
chrVII 243805 243806 . 600
chrVII 244559 244560 . 240
chrVII 244782 244783 . 1700
chrVII 244918 244919 . 140
chrVII 245240 245241 . 160
chrVII 245248 245249 . 7640
chrVII 245263 245264 . 760
chrVII 245267 245268 . 1540
chrVII 245300 245301 . 640
chrVII 245307 245308 . 1540
chrVII 245310 245311 . 460
chrVII 245316 245317 . 3080
chrVII 245318 245319 . 440
chrVII 245319 245320 . 120
chrVII 245324 245325 . 1640
chrVII 245328 245329 . 760
chrVII 245331 245332 . 260
chrVII 245337 245338 . 440
chrVII 245341 245342 . 140
chrVII 245346 245347 . 400
chrVII 245367 245368 . 640
chrVII 246148 246149 . 140
chrVII 247121 247122 . 260
chrVII 247270 247271 . 900
chrVII 247866 247867 . 1340
chrVII 247886 247887 . 280
chrVII 248336 248337 . 220
chrVII 248569 248570 . 1540
chrVII 248902 248903 . 1840
chrVII 249125 249126 . 180
chrVII 249310 249311 . 200
chrVII 249659 249660 . 1320
chrVII 249760 249761 . 500
chrVII 249765 249766 . 180
chrVII 252719 252720 . 280
chrVII 253063 253064 . 320
chrVII 253104 253105 . 720
chrVII 253286 253287 . 3640
chrVII 253329 253330 . 120
chrVII 253593 253594 . 260
chrVII 253765 253766 . 140
chrVII 253892 253893 . 2940
chrVII 253924 253925 . 960
chrVII 253948 253949 . 440
chrVII 253954 253955 . 4960
chrVII 253961 253962 . 6060
chrVII 253989 253990 . 120
chrVII 254024 254025 . 1700
chrVII 254028 254029 . 1960
chrVII 254146 254147 . 120
chrVII 254277 254278 . 160
chrVII 254283 254284 . 120
chrVII 254434 254435 . 260
chrVII 254475 254476 . 120
chrVII 254483 254484 . 160
chrVII 254485 254486 . 200
chrVII 254649 254650 . 120
chrVII 255379 255380 . 4360
chrVII 255388 255389 . 1960
chrVII 255514 255515 . 560
chrVII 256170 256171 . 120
chrVII 257121 257122 . 660
chrVII 257144 257145 . 200
chrVII 257157 257158 . 440
chrVII 257359 257360 . 120
chrVII 257582 257583 . 900
chrVII 257608 257609 . 280
chrVII 257722 257723 . 2400
chrVII 257740 257741 . 240
chrVII 257917 257918 . 800
chrVII 257958 257959 . 2920
chrVII 258276 258277 . 400
chrVII 258578 258579 . 160
chrVII 258717 258718 . 440
chrVII 258782 258783 . 120
chrVII 258813 258814 . 140
chrVII 259345 259346 . 120
chrVII 259394 259395 . 2960
chrVII 259850 259851 . 540
chrVII 259992 259993 . 1760
chrVII 260057 260058 . 540
chrVII 260065 260066 . 200
chrVII 260084 260085 . 120
chrVII 260475 260476 . 560
chrVII 260583 260584 . 1720
chrVII 260654 260655 . 120
chrVII 260712 260713 . 280
chrVII 260895 260896 . 1440
chrVII 261007 261008 . 1340
chrVII 261027 261028 . 240
chrVII 261028 261029 . 1080
chrVII 261028 261029 . 120
chrVII 261314 261315 . 140
chrVII 261405 261406 . 560
chrVII 261435 261436 . 360
chrVII 261704 261705 . 120
chrVII 261762 261763 . 2220
chrVII 261879 261880 . 140
chrVII 261942 261943 . 200
chrVII 261965 261966 . 120
chrVII 262158 262159 . 280
chrVII 262929 262930 . 3160
chrVII 263019 263020 . 140
chrVII 263031 263032 . 500
chrVII 263410 263411 . 940
chrVII 263561 263562 . 1880
chrVII 263793 263794 . 380
chrVII 263886 263887 . 120
chrVII 265512 265513 . 240
chrVII 265622 265623 . 380
chrVII 265956 265957 . 1500
chrVII 265969 265970 . 340
chrVII 265975 265976 . 120
chrVII 265992 265993 . 160
chrVII 266003 266004 . 380
chrVII 266010 266011 . 220
chrVII 266020 266021 . 540
chrVII 266025 266026 . 1680
chrVII 266031 266032 . 640
chrVII 267968 267969 . 180
chrVII 268171 268172 . 940
chrVII 268240 268241 . 740
chrVII 268471 268472 . 440
chrVII 268685 268686 . 580
chrVII 268824 268825 . 820
chrVII 269039 269040 . 320
chrVII 269174 269175 . 140
chrVII 269187 269188 . 520
chrVII 269192 269193 . 140
chrVII 269196 269197 . 120
chrVII 269204 269205 . 120
chrVII 269219 269220 . 120
chrVII 269227 269228 . 840
chrVII 269256 269257 . 160
chrVII 269260 269261 . 140
chrVII 269277 269278 . 180
chrVII 269793 269794 . 240
chrVII 270830 270831 . 420
chrVII 270854 270855 . 1320
chrVII 270872 270873 . 120
chrVII 270883 270884 . 760
chrVII 270893 270894 . 1200
chrVII 270900 270901 . 1160
chrVII 270911 270912 . 980
chrVII 270915 270916 . 280
chrVII 270962 270963 . 120
chrVII 271104 271105 . 200
chrVII 271108 271109 . 380
chrVII 271341 271342 . 160
chrVII 271434 271435 . 140
chrVII 271438 271439 . 140
chrVII 271490 271491 . 400
chrVII 271504 271505 . 240
chrVII 271536 271537 . 160
chrVII 271554 271555 . 200
chrVII 271579 271580 . 180
chrVII 271588 271589 . 600
chrVII 271603 271604 . 840
chrVII 271607 271608 . 180
chrVII 271611 271612 . 660
chrVII 271644 271645 . 180
chrVII 271644 271645 . 180
chrVII 271647 271648 . 140
chrVII 271652 271653 . 520
chrVII 271662 271663 . 540
chrVII 271669 271670 . 320
chrVII 271678 271679 . 420
chrVII 271739 271740 . 180
chrVII 271776 271777 . 260
chrVII 271836 271837 . 180
chrVII 271846 271847 . 640
chrVII 271856 271857 . 940
chrVII 271874 271875 . 540
chrVII 271876 271877 . 120
chrVII 271905 271906 . 460
chrVII 271944 271945 . 480
chrVII 271980 271981 . 720
chrVII 271981 271982 . 300
chrVII 271984 271985 . 160
chrVII 272017 272018 . 540
chrVII 272020 272021 . 120
chrVII 272036 272037 . 2060
chrVII 272054 272055 . 420
chrVII 272109 272110 . 1240
chrVII 272122 272123 . 1700
chrVII 272159 272160 . 940
chrVII 272212 272213 . 220
chrVII 272222 272223 . 200
chrVII 272237 272238 . 340
chrVII 272245 272246 . 860
chrVII 272299 272300 . 240
chrVII 272414 272415 . 1020
chrVII 272458 272459 . 1520
chrVII 272600 272601 . 140
chrVII 272620 272621 . 120
chrVII 272627 272628 . 120
chrVII 272741 272742 . 460
chrVII 272776 272777 . 1760
chrVII 272836 272837 . 120
chrVII 272944 272945 . 580
chrVII 272947 272948 . 740
chrVII 272950 272951 . 780
chrVII 272958 272959 . 1320
chrVII 272960 272961 . 500
chrVII 272963 272964 . 2220
chrVII 272998 272999 . 460
chrVII 273007 273008 . 900
chrVII 273011 273012 . 620
chrVII 273074 273075 . 160
chrVII 273181 273182 . 240
chrVII 273202 273203 . 220
chrVII 273361 273362 . 520
chrVII 273694 273695 . 320
chrVII 273821 273822 . 220
chrVII 273927 273928 . 460
chrVII 273967 273968 . 120
chrVII 273981 273982 . 880
chrVII 274075 274076 . 540
chrVII 274149 274150 . 300
chrVII 274189 274190 . 500
chrVII 274291 274292 . 260
chrVII 274614 274615 . 680
chrVII 274829 274830 . 140
chrVII 275453 275454 . 120
chrVII 276386 276387 . 140
chrVII 276631 276632 . 580
chrVII 276806 276807 . 540
chrVII 276816 276817 . 900
chrVII 276822 276823 . 400
chrVII 277120 277121 . 260
chrVII 277120 277121 . 120
chrVII 277129 277130 . 340
chrVII 277140 277141 . 1620
chrVII 277173 277174 . 380
chrVII 278479 278480 . 120
chrVII 278485 278486 . 200
chrVII 278517 278518 . 560
chrVII 278536 278537 . 700
chrVII 278553 278554 . 1580
chrVII 278560 278561 . 1420
chrVII 278570 278571 . 120
chrVII 278586 278587 . 340
chrVII 278590 278591 . 380
chrVII 278699 278700 . 560
chrVII 278950 278951 . 600
chrVII 280597 280598 . 420
chrVII 280605 280606 . 220
chrVII 280626 280627 . 140
chrVII 280643 280644 . 120
chrVII 280660 280661 . 200
chrVII 280702 280703 . 140
chrVII 280713 280714 . 300
chrVII 280721 280722 . 620
chrVII 280921 280922 . 2480
chrVII 280931 280932 . 740
chrVII 280978 280979 . 120
chrVII 281050 281051 . 120
chrVII 281076 281077 . 740
chrVII 281278 281279 . 900
chrVII 281307 281308 . 180
chrVII 281310 281311 . 180
chrVII 281318 281319 . 180
chrVII 281368 281369 . 140
chrVII 281393 281394 . 120
chrVII 281407 281408 . 800
chrVII 281426 281427 . 140
chrVII 281428 281429 . 200
chrVII 281433 281434 . 620
chrVII 281437 281438 . 120
chrVII 281449 281450 . 300
chrVII 281463 281464 . 180
chrVII 281463 281464 . 380
chrVII 281479 281480 . 360
chrVII 281504 281505 . 120
chrVII 284010 284011 . 500
chrVII 284020 284021 . 480
chrVII 284034 284035 . 160
chrVII 284320 284321 . 420
chrVII 284498 284499 . 120
chrVII 284505 284506 . 120
chrVII 284509 284510 . 3200
chrVII 284663 284664 . 200
chrVII 284695 284696 . 1740
chrVII 285029 285030 . 200
chrVII 285342 285343 . 760
chrVII 285657 285658 . 300
chrVII 285767 285768 . 120
chrVII 285809 285810 . 140
chrVII 285829 285830 . 2440
chrVII 285845 285846 . 2880
chrVII 285949 285950 . 320
chrVII 285969 285970 . 440
chrVII 285984 285985 . 260
chrVII 286040 286041 . 120
chrVII 286109 286110 . 120
chrVII 286447 286448 . 560
chrVII 286599 286600 . 120
chrVII 286775 286776 . 1060
chrVII 286778 286779 . 120
chrVII 286841 286842 . 1360
chrVII 286850 286851 . 1260
chrVII 287164 287165 . 140
chrVII 287194 287195 . 1580
chrVII 287200 287201 . 220
chrVII 287202 287203 . 140
chrVII 287240 287241 . 160
chrVII 287265 287266 . 140
chrVII 287271 287272 . 940
chrVII 287283 287284 . 180
chrVII 287287 287288 . 340
chrVII 287291 287292 . 140
chrVII 287308 287309 . 120
chrVII 287314 287315 . 480
chrVII 287334 287335 . 160
chrVII 287407 287408 . 200
chrVII 287418 287419 . 180
chrVII 287427 287428 . 120
chrVII 287461 287462 . 280
chrVII 287534 287535 . 180
chrVII 287542 287543 . 140
chrVII 287558 287559 . 180
chrVII 287668 287669 . 720
chrVII 287684 287685 . 120
chrVII 287695 287696 . 1040
chrVII 287719 287720 . 400
chrVII 287723 287724 . 640
chrVII 287733 287734 . 660
chrVII 287886 287887 . 840
chrVII 287911 287912 . 2780
chrVII 287917 287918 . 1000
chrVII 287925 287926 . 360
chrVII 287928 287929 . 300
chrVII 287935 287936 . 120
chrVII 287936 287937 . 120
chrVII 287936 287937 . 1080
chrVII 287939 287940 . 1600
chrVII 287947 287948 . 1500
chrVII 288079 288080 . 240
chrVII 288081 288082 . 1140
chrVII 288219 288220 . 180
chrVII 288226 288227 . 480
chrVII 288253 288254 . 1140
chrVII 288265 288266 . 140
chrVII 288268 288269 . 200
chrVII 288271 288272 . 160
chrVII 288302 288303 . 340
chrVII 288307 288308 . 140
chrVII 288326 288327 . 400
chrVII 288329 288330 . 280
chrVII 288431 288432 . 3540
chrVII 288548 288549 . 1580
chrVII 288907 288908 . 420
chrVII 288985 288986 . 460
chrVII 289074 289075 . 480
chrVII 289111 289112 . 320
chrVII 289201 289202 . 500
chrVII 289319 289320 . 880
chrVII 289422 289423 . 460
chrVII 289493 289494 . 2140
chrVII 289497 289498 . 280
chrVII 289523 289524 . 600
chrVII 289534 289535 . 2220
chrVII 289567 289568 . 120
chrVII 289673 289674 . 220
chrVII 289750 289751 . 240
chrVII 289753 289754 . 320
chrVII 289769 289770 . 220
chrVII 291636 291637 . 120
chrVII 291728 291729 . 1140
chrVII 291765 291766 . 1820
chrVII 291769 291770 . 120
chrVII 291823 291824 . 180
chrVII 291830 291831 . 620
chrVII 291836 291837 . 180
chrVII 291842 291843 . 720
chrVII 291851 291852 . 280
chrVII 293091 293092 . 500
chrVII 293114 293115 . 160
chrVII 293163 293164 . 120
chrVII 293164 293165 . 140
chrVII 293164 293165 . 320
chrVII 293183 293184 . 160
chrVII 293184 293185 . 560
chrVII 293206 293207 . 680
chrVII 293207 293208 . 2900
chrVII 293218 293219 . 580
chrVII 293333 293334 . 820
chrVII 293383 293384 . 680
chrVII 293417 293418 . 120
chrVII 293434 293435 . 200
chrVII 293531 293532 . 3680
chrVII 293536 293537 . 2460
chrVII 293578 293579 . 3580
chrVII 293701 293702 . 500
chrVII 294082 294083 . 140
chrVII 294355 294356 . 120
chrVII 294401 294402 . 1060
chrVII 295201 295202 . 280
chrVII 295290 295291 . 2220
chrVII 295523 295524 . 1000
chrVII 295579 295580 . 2140
chrVII 295606 295607 . 200
chrVII 295736 295737 . 4000
chrVII 295780 295781 . 180
chrVII 295787 295788 . 1460
chrVII 295798 295799 . 3460
chrVII 295815 295816 . 240
chrVII 295862 295863 . 2980
chrVII 296025 296026 . 2760
chrVII 299819 299820 . 340
chrVII 299827 299828 . 220
chrVII 299831 299832 . 140
chrVII 299842 299843 . 960
chrVII 299848 299849 . 460
chrVII 299888 299889 . 900
chrVII 299902 299903 . 160
chrVII 299915 299916 . 1520
chrVII 299926 299927 . 500
chrVII 299937 299938 . 1320
chrVII 301384 301385 . 600
chrVII 301390 301391 . 320
chrVII 301392 301393 . 640
chrVII 301406 301407 . 400
chrVII 301435 301436 . 500
chrVII 301436 301437 . 240
chrVII 301437 301438 . 120
chrVII 301455 301456 . 620
chrVII 301487 301488 . 120
chrVII 301534 301535 . 160
chrVII 301574 301575 . 120
chrVII 301760 301761 . 640
chrVII 301870 301871 . 120
chrVII 302581 302582 . 840
chrVII 302738 302739 . 120
chrVII 303116 303117 . 720
chrVII 303169 303170 . 120
chrVII 303283 303284 . 6520
chrVII 303299 303300 . 140
chrVII 303332 303333 . 780
chrVII 303462 303463 . 1120
chrVII 303476 303477 . 280
chrVII 303516 303517 . 1740
chrVII 303541 303542 . 140
chrVII 303545 303546 . 280
chrVII 303581 303582 . 380
chrVII 303732 303733 . 320
chrVII 304165 304166 . 340
chrVII 304222 304223 . 720
chrVII 304228 304229 . 160
chrVII 304389 304390 . 340
chrVII 304404 304405 . 160
chrVII 304776 304777 . 660
chrVII 304780 304781 . 220
chrVII 304783 304784 . 280
chrVII 304803 304804 . 420
chrVII 304965 304966 . 840
chrVII 304983 304984 . 460
chrVII 306193 306194 . 120
chrVII 306373 306374 . 860
chrVII 306376 306377 . 2360
chrVII 306377 306378 . 120
chrVII 306378 306379 . 120
chrVII 306381 306382 . 600
chrVII 306383 306384 . 140
chrVII 306392 306393 . 180
chrVII 306395 306396 . 120
chrVII 306400 306401 . 360
chrVII 306404 306405 . 140
chrVII 306408 306409 . 200
chrVII 306410 306411 . 600
chrVII 306416 306417 . 2800
chrVII 306471 306472 . 580
chrVII 306481 306482 . 720
chrVII 306512 306513 . 220
chrVII 307195 307196 . 120
chrVII 307203 307204 . 120
chrVII 307215 307216 . 140
chrVII 307218 307219 . 120
chrVII 307238 307239 . 140
chrVII 307246 307247 . 660
chrVII 307300 307301 . 400
chrVII 307306 307307 . 960
chrVII 307317 307318 . 180
chrVII 307324 307325 . 300
chrVII 307351 307352 . 180
chrVII 308307 308308 . 300
chrVII 308684 308685 . 620
chrVII 308687 308688 . 160
chrVII 308732 308733 . 240
chrVII 308741 308742 . 780
chrVII 309421 309422 . 500
chrVII 309429 309430 . 1520
chrVII 309575 309576 . 420
chrVII 309577 309578 . 160
chrVII 309593 309594 . 120
chrVII 309604 309605 . 940
chrVII 309713 309714 . 300
chrVII 310077 310078 . 700
chrVII 310233 310234 . 520
chrVII 310272 310273 . 140
chrVII 310295 310296 . 780
chrVII 310298 310299 . 3320
chrVII 310397 310398 . 1420
chrVII 310448 310449 . 160
chrVII 310480 310481 . 240
chrVII 310621 310622 . 200
chrVII 310622 310623 . 440
chrVII 310631 310632 . 160
chrVII 310641 310642 . 360
chrVII 310654 310655 . 820
chrVII 310658 310659 . 440
chrVII 310668 310669 . 140
chrVII 311985 311986 . 260
chrVII 312002 312003 . 1180
chrVII 312047 312048 . 1360
chrVII 312064 312065 . 220
chrVII 312112 312113 . 660
chrVII 312125 312126 . 1900
chrVII 312149 312150 . 700
chrVII 312281 312282 . 200
chrVII 312403 312404 . 160
chrVII 312419 312420 . 120
chrVII 312453 312454 . 8140
chrVII 312901 312902 . 120
chrVII 312904 312905 . 1140
chrVII 313052 313053 . 380
chrVII 313057 313058 . 140
chrVII 313058 313059 . 200
chrVII 313062 313063 . 280
chrVII 313069 313070 . 3140
chrVII 313116 313117 . 220
chrVII 313144 313145 . 2380
chrVII 313155 313156 . 560
chrVII 313165 313166 . 740
chrVII 314417 314418 . 120
chrVII 314418 314419 . 160
chrVII 314437 314438 . 300
chrVII 314445 314446 . 180
chrVII 314457 314458 . 280
chrVII 314469 314470 . 120
chrVII 314472 314473 . 380
chrVII 314477 314478 . 140
chrVII 314488 314489 . 120
chrVII 314498 314499 . 360
chrVII 314517 314518 . 140
chrVII 314520 314521 . 1500
chrVII 314544 314545 . 780
chrVII 314556 314557 . 120
chrVII 316440 316441 . 200
chrVII 316607 316608 . 320
chrVII 316641 316642 . 2480
chrVII 316705 316706 . 300
chrVII 316713 316714 . 1300
chrVII 316737 316738 . 120
chrVII 316965 316966 . 780
chrVII 316978 316979 . 400
chrVII 317111 317112 . 780
chrVII 317128 317129 . 180
chrVII 317150 317151 . 160
chrVII 317158 317159 . 200
chrVII 317167 317168 . 140
chrVII 317190 317191 . 1120
chrVII 317191 317192 . 160
chrVII 317213 317214 . 460
chrVII 317220 317221 . 140
chrVII 317221 317222 . 160
chrVII 317240 317241 . 1740
chrVII 317260 317261 . 280
chrVII 317275 317276 . 120
chrVII 318053 318054 . 160
chrVII 318089 318090 . 180
chrVII 318092 318093 . 140
chrVII 318324 318325 . 180
chrVII 318675 318676 . 220
chrVII 318998 318999 . 800
chrVII 319002 319003 . 200
chrVII 319139 319140 . 180
chrVII 319183 319184 . 160
chrVII 319344 319345 . 140
chrVII 319466 319467 . 120
chrVII 319548 319549 . 140
chrVII 319610 319611 . 120
chrVII 319620 319621 . 360
chrVII 319642 319643 . 120
chrVII 319661 319662 . 1040
chrVII 319699 319700 . 120
chrVII 319700 319701 . 140
chrVII 319852 319853 . 260
chrVII 319876 319877 . 420
chrVII 319881 319882 . 120
chrVII 319886 319887 . 220
chrVII 319894 319895 . 4760
chrVII 319896 319897 . 280
chrVII 319896 319897 . 120
chrVII 319897 319898 . 140
chrVII 319898 319899 . 1260
chrVII 319904 319905 . 140
chrVII 319911 319912 . 1640
chrVII 319925 319926 . 380
chrVII 319930 319931 . 160
chrVII 319938 319939 . 300
chrVII 319943 319944 . 180
chrVII 319956 319957 . 520
chrVII 319969 319970 . 480
chrVII 319979 319980 . 520
chrVII 320009 320010 . 280
chrVII 320095 320096 . 640
chrVII 320295 320296 . 2420
chrVII 320298 320299 . 140
chrVII 320504 320505 . 340
chrVII 320919 320920 . 140
chrVII 320947 320948 . 280
chrVII 321095 321096 . 260
chrVII 321381 321382 . 120
chrVII 321413 321414 . 160
chrVII 321529 321530 . 580
chrVII 321559 321560 . 2640
chrVII 321582 321583 . 120
chrVII 321599 321600 . 12100
chrVII 321603 321604 . 1080
chrVII 321652 321653 . 460
chrVII 321663 321664 . 680
chrVII 321667 321668 . 140
chrVII 321670 321671 . 360
chrVII 321680 321681 . 120
chrVII 321685 321686 . 120
chrVII 323224 323225 . 2340
chrVII 323224 323225 . 140
chrVII 323225 323226 . 120
chrVII 323336 323337 . 1620
chrVII 323541 323542 . 140
chrVII 323610 323611 . 1600
chrVII 324614 324615 . 580
chrVII 324643 324644 . 340
chrVII 324992 324993 . 760
chrVII 324995 324996 . 300
chrVII 325012 325013 . 500
chrVII 325056 325057 . 700
chrVII 325180 325181 . 220
chrVII 325184 325185 . 140
chrVII 325472 325473 . 220
chrVII 325501 325502 . 140
chrVII 325508 325509 . 140
chrVII 325584 325585 . 160
chrVII 325675 325676 . 120
chrVII 325835 325836 . 380
chrVII 325888 325889 . 1220
chrVII 325910 325911 . 440
chrVII 325928 325929 . 2200
chrVII 325973 325974 . 1440
chrVII 326102 326103 . 7480
chrVII 326191 326192 . 760
chrVII 326224 326225 . 160
chrVII 326320 326321 . 2200
chrVII 326340 326341 . 980
chrVII 326348 326349 . 200
chrVII 326415 326416 . 300
chrVII 326417 326418 . 120
chrVII 326418 326419 . 1140
chrVII 326423 326424 . 2760
chrVII 326429 326430 . 2440
chrVII 326437 326438 . 1080
chrVII 326453 326454 . 3820
chrVII 326462 326463 . 620
chrVII 326471 326472 . 1140
chrVII 326502 326503 . 460
chrVII 326516 326517 . 840
chrVII 326523 326524 . 360
chrVII 326571 326572 . 320
chrVII 326580 326581 . 120
chrVII 326587 326588 . 3740
chrVII 326614 326615 . 4460
chrVII 326617 326618 . 600
chrVII 326625 326626 . 2640
chrVII 326625 326626 . 1040
chrVII 326642 326643 . 800
chrVII 326702 326703 . 980
chrVII 326712 326713 . 500
chrVII 326864 326865 . 220
chrVII 326890 326891 . 400
chrVII 326894 326895 . 500
chrVII 326912 326913 . 320
chrVII 326923 326924 . 120
chrVII 327000 327001 . 2320
chrVII 327015 327016 . 1420
chrVII 327039 327040 . 540
chrVII 327085 327086 . 340
chrVII 327498 327499 . 280
chrVII 327776 327777 . 120
chrVII 327962 327963 . 600
chrVII 328038 328039 . 120
chrVII 328208 328209 . 120
chrVII 328438 328439 . 300
chrVII 328484 328485 . 1400
chrVII 328510 328511 . 1740
chrVII 328515 328516 . 500
chrVII 328525 328526 . 260
chrVII 328599 328600 . 1040
chrVII 328611 328612 . 720
chrVII 328620 328621 . 120
chrVII 328635 328636 . 120
chrVII 328638 328639 . 580
chrVII 328661 328662 . 680
chrVII 328667 328668 . 5280
chrVII 328674 328675 . 200
chrVII 328677 328678 . 2480
chrVII 328685 328686 . 180
chrVII 328701 328702 . 160
chrVII 328754 328755 . 460
chrVII 328892 328893 . 360
chrVII 329240 329241 . 140
chrVII 329251 329252 . 560
chrVII 330708 330709 . 780
chrVII 330720 330721 . 340
chrVII 330746 330747 . 500
chrVII 330776 330777 . 180
chrVII 330779 330780 . 120
chrVII 330787 330788 . 360
chrVII 330799 330800 . 500
chrVII 330817 330818 . 380
chrVII 330826 330827 . 160
chrVII 330883 330884 . 580
chrVII 330893 330894 . 160
chrVII 330899 330900 . 120
chrVII 331024 331025 . 120
chrVII 331082 331083 . 120
chrVII 331275 331276 . 1520
chrVII 331449 331450 . 140
chrVII 331449 331450 . 180
chrVII 331450 331451 . 120
chrVII 331601 331602 . 460
chrVII 331909 331910 . 1240
chrVII 332253 332254 . 260
chrVII 332590 332591 . 1640
chrVII 332602 332603 . 980
chrVII 333074 333075 . 980
chrVII 333143 333144 . 240
chrVII 334511 334512 . 140
chrVII 334654 334655 . 1140
chrVII 334743 334744 . 220
chrVII 334754 334755 . 500
chrVII 334760 334761 . 180
chrVII 334764 334765 . 840
chrVII 334781 334782 . 320
chrVII 334818 334819 . 300
chrVII 337664 337665 . 280
chrVII 337717 337718 . 120
chrVII 337722 337723 . 120
chrVII 337724 337725 . 1860
chrVII 337734 337735 . 300
chrVII 337756 337757 . 140
chrVII 337790 337791 . 120
chrVII 338894 338895 . 120
chrVII 339530 339531 . 140
chrVII 341102 341103 . 140
chrVII 341842 341843 . 200
chrVII 341996 341997 . 400
chrVII 342048 342049 . 340
chrVII 343114 343115 . 960
chrVII 343168 343169 . 240
chrVII 343172 343173 . 120
chrVII 343177 343178 . 360
chrVII 343228 343229 . 140
chrVII 343350 343351 . 120
chrVII 343385 343386 . 140
chrVII 343392 343393 . 240
chrVII 343415 343416 . 380
chrVII 343423 343424 . 120
chrVII 343716 343717 . 120
chrVII 343749 343750 . 440
chrVII 343767 343768 . 240
chrVII 343772 343773 . 260
chrVII 344342 344343 . 1400
chrVII 344593 344594 . 1240
chrVII 344968 344969 . 140
chrVII 344983 344984 . 340
chrVII 345085 345086 . 160
chrVII 345116 345117 . 160
chrVII 345190 345191 . 120
chrVII 345254 345255 . 180
chrVII 345282 345283 . 180
chrVII 345282 345283 . 280
chrVII 345328 345329 . 560
chrVII 345424 345425 . 820
chrVII 345439 345440 . 980
chrVII 345465 345466 . 3300
chrVII 345488 345489 . 380
chrVII 345593 345594 . 240
chrVII 345606 345607 . 1120
chrVII 345613 345614 . 280
chrVII 345661 345662 . 1100
chrVII 345777 345778 . 120
chrVII 345800 345801 . 320
chrVII 345815 345816 . 1660
chrVII 345825 345826 . 2340
chrVII 345881 345882 . 160
chrVII 345893 345894 . 6100
chrVII 345900 345901 . 720
chrVII 345906 345907 . 120
chrVII 345925 345926 . 980
chrVII 346246 346247 . 180
chrVII 346266 346267 . 120
chrVII 346327 346328 . 200
chrVII 346340 346341 . 3420
chrVII 346353 346354 . 120
chrVII 346417 346418 . 2500
chrVII 346428 346429 . 4600
chrVII 346457 346458 . 2320
chrVII 346458 346459 . 1440
chrVII 346458 346459 . 120
chrVII 346463 346464 . 1320
chrVII 346664 346665 . 120
chrVII 346834 346835 . 120
chrVII 346856 346857 . 400
chrVII 347025 347026 . 260
chrVII 347028 347029 . 1020
chrVII 347037 347038 . 580
chrVII 347081 347082 . 300
chrVII 347106 347107 . 140
chrVII 347119 347120 . 2580
chrVII 347122 347123 . 240
chrVII 347132 347133 . 120
chrVII 347133 347134 . 460
chrVII 347133 347134 . 680
chrVII 347138 347139 . 280
chrVII 347294 347295 . 140
chrVII 347303 347304 . 120
chrVII 347305 347306 . 400
chrVII 347321 347322 . 780
chrVII 347329 347330 . 180
chrVII 347601 347602 . 440
chrVII 348517 348518 . 1640
chrVII 348784 348785 . 2220
chrVII 348791 348792 . 4300
chrVII 348899 348900 . 960
chrVII 349303 349304 . 180
chrVII 349305 349306 . 300
chrVII 349307 349308 . 160
chrVII 349327 349328 . 480
chrVII 349370 349371 . 280
chrVII 349421 349422 . 5240
chrVII 349532 349533 . 120
chrVII 349682 349683 . 980
chrVII 349868 349869 . 1540
chrVII 350517 350518 . 340
chrVII 350558 350559 . 260
chrVII 350569 350570 . 120
chrVII 350585 350586 . 820
chrVII 352207 352208 . 220
chrVII 352208 352209 . 140
chrVII 352208 352209 . 300
chrVII 352351 352352 . 240
chrVII 352361 352362 . 400
chrVII 352371 352372 . 220
chrVII 352378 352379 . 180
chrVII 352386 352387 . 140
chrVII 352389 352390 . 320
chrVII 352400 352401 . 700
chrVII 352401 352402 . 720
chrVII 352405 352406 . 1020
chrVII 352409 352410 . 1700
chrVII 352411 352412 . 720
chrVII 352420 352421 . 920
chrVII 352421 352422 . 140
chrVII 352421 352422 . 140
chrVII 352424 352425 . 200
chrVII 352429 352430 . 2740
chrVII 352431 352432 . 400
chrVII 352432 352433 . 140
chrVII 352433 352434 . 140
chrVII 352433 352434 . 440
chrVII 352437 352438 . 1440
chrVII 352644 352645 . 380
chrVII 352787 352788 . 240
chrVII 352795 352796 . 1740
chrVII 352821 352822 . 1440
chrVII 352853 352854 . 540
chrVII 352875 352876 . 720
chrVII 352882 352883 . 540
chrVII 352926 352927 . 160
chrVII 353314 353315 . 260
chrVII 353450 353451 . 380
chrVII 353951 353952 . 120
chrVII 354585 354586 . 180
chrVII 354814 354815 . 660
chrVII 355066 355067 . 120
chrVII 355094 355095 . 2940
chrVII 355580 355581 . 1200
chrVII 355609 355610 . 960
chrVII 355615 355616 . 420
chrVII 355623 355624 . 180
chrVII 355632 355633 . 600
chrVII 355670 355671 . 280
chrVII 355679 355680 . 140
chrVII 355682 355683 . 740
chrVII 355683 355684 . 160
chrVII 355701 355702 . 2060
chrVII 355705 355706 . 3640
chrVII 355722 355723 . 120
chrVII 355906 355907 . 1300
chrVII 356036 356037 . 1960
chrVII 356841 356842 . 860
chrVII 356851 356852 . 3820
chrVII 356853 356854 . 240
chrVII 356857 356858 . 120
chrVII 357008 357009 . 380
chrVII 357035 357036 . 120
chrVII 357100 357101 . 120
chrVII 357116 357117 . 280
chrVII 357129 357130 . 1220
chrVII 357137 357138 . 300
chrVII 357138 357139 . 700
chrVII 357177 357178 . 320
chrVII 357187 357188 . 120
chrVII 357223 357224 . 3060
chrVII 357425 357426 . 560
chrVII 357560 357561 . 120
chrVII 357575 357576 . 540
chrVII 357602 357603 . 2640
chrVII 357928 357929 . 240
chrVII 358095 358096 . 120
chrVII 358274 358275 . 1360
chrVII 358386 358387 . 240
chrVII 358398 358399 . 120
chrVII 358476 358477 . 3520
chrVII 358478 358479 . 340
chrVII 358479 358480 . 140
chrVII 358486 358487 . 1320
chrVII 358488 358489 . 560
chrVII 358525 358526 . 340
chrVII 358640 358641 . 140
chrVII 358660 358661 . 200
chrVII 358668 358669 . 240
chrVII 358679 358680 . 1260
chrVII 358682 358683 . 380
chrVII 358684 358685 . 240
chrVII 359304 359305 . 200
chrVII 359326 359327 . 300
chrVII 359329 359330 . 500
chrVII 359332 359333 . 120
chrVII 359339 359340 . 180
chrVII 359837 359838 . 460
chrVII 360035 360036 . 1320
chrVII 360089 360090 . 120
chrVII 360232 360233 . 120
chrVII 360254 360255 . 360
chrVII 360689 360690 . 120
chrVII 361749 361750 . 140
chrVII 361940 361941 . 540
chrVII 361952 361953 . 360
chrVII 361959 361960 . 160
chrVII 361994 361995 . 200
chrVII 361997 361998 . 320
chrVII 362003 362004 . 120
chrVII 362031 362032 . 120
chrVII 362057 362058 . 120
chrVII 362060 362061 . 160
chrVII 362069 362070 . 240
chrVII 362117 362118 . 120
chrVII 362235 362236 . 120
chrVII 362249 362250 . 240
chrVII 362295 362296 . 260
chrVII 362383 362384 . 120
chrVII 362392 362393 . 1360
chrVII 362423 362424 . 360
chrVII 362845 362846 . 120
chrVII 363412 363413 . 220
chrVII 364095 364096 . 1360
chrVII 364098 364099 . 340
chrVII 364114 364115 . 560
chrVII 364121 364122 . 240
chrVII 364129 364130 . 120
chrVII 364134 364135 . 980
chrVII 364142 364143 . 600
chrVII 364169 364170 . 120
chrVII 364207 364208 . 600
chrVII 364241 364242 . 200
chrVII 364252 364253 . 1300
chrVII 364269 364270 . 1560
chrVII 364277 364278 . 360
chrVII 364284 364285 . 1140
chrVII 364290 364291 . 120
chrVII 366008 366009 . 120
chrVII 366109 366110 . 120
chrVII 366267 366268 . 480
chrVII 366282 366283 . 200
chrVII 366286 366287 . 260
chrVII 366292 366293 . 120
chrVII 366295 366296 . 140
chrVII 366311 366312 . 120
chrVII 366325 366326 . 120
chrVII 366332 366333 . 360
chrVII 366339 366340 . 220
chrVII 366507 366508 . 1020
chrVII 366646 366647 . 120
chrVII 366683 366684 . 220
chrVII 366686 366687 . 360
chrVII 366703 366704 . 2280
chrVII 366708 366709 . 220
chrVII 366725 366726 . 680
chrVII 366728 366729 . 460
chrVII 366732 366733 . 120
chrVII 366741 366742 . 1020
chrVII 366750 366751 . 980
chrVII 366753 366754 . 620
chrVII 366767 366768 . 380
chrVII 366767 366768 . 960
chrVII 366770 366771 . 160
chrVII 366770 366771 . 360
chrVII 366810 366811 . 140
chrVII 366972 366973 . 360
chrVII 367816 367817 . 1680
chrVII 367944 367945 . 940
chrVII 368163 368164 . 660
chrVII 368176 368177 . 120
chrVII 368347 368348 . 340
chrVII 368369 368370 . 180
chrVII 368378 368379 . 180
chrVII 368618 368619 . 320
chrVII 368620 368621 . 400
chrVII 368634 368635 . 440
chrVII 368647 368648 . 1340
chrVII 368654 368655 . 680
chrVII 368659 368660 . 1420
chrVII 370637 370638 . 120
chrVII 370824 370825 . 640
chrVII 371097 371098 . 240
chrVII 371127 371128 . 120
chrVII 371173 371174 . 360
chrVII 371253 371254 . 120
chrVII 371254 371255 . 560
chrVII 371263 371264 . 520
chrVII 371280 371281 . 200
chrVII 371282 371283 . 120
chrVII 371284 371285 . 700
chrVII 371308 371309 . 140
chrVII 371316 371317 . 560
chrVII 371398 371399 . 3340
chrVII 371422 371423 . 1080
chrVII 371425 371426 . 140
chrVII 371426 371427 . 220
chrVII 371427 371428 . 140
chrVII 371427 371428 . 120
chrVII 371428 371429 . 140
chrVII 371445 371446 . 200
chrVII 371445 371446 . 320
chrVII 371453 371454 . 240
chrVII 371462 371463 . 400
chrVII 371470 371471 . 1660
chrVII 371478 371479 . 360
chrVII 371478 371479 . 1280
chrVII 371485 371486 . 120
chrVII 371510 371511 . 860
chrVII 371533 371534 . 160
chrVII 371804 371805 . 160
chrVII 371807 371808 . 160
chrVII 373924 373925 . 1060
chrVII 373953 373954 . 500
chrVII 373967 373968 . 180
chrVII 374152 374153 . 200
chrVII 374365 374366 . 140
chrVII 374388 374389 . 120
chrVII 374396 374397 . 480
chrVII 374896 374897 . 1180
chrVII 374908 374909 . 340
chrVII 374911 374912 . 820
chrVII 374916 374917 . 1460
chrVII 374916 374917 . 780
chrVII 374925 374926 . 1020
chrVII 374928 374929 . 520
chrVII 374942 374943 . 600
chrVII 374983 374984 . 2220
chrVII 375003 375004 . 1220
chrVII 375048 375049 . 760
chrVII 375048 375049 . 680
chrVII 375168 375169 . 180
chrVII 375197 375198 . 560
chrVII 375219 375220 . 160
chrVII 375236 375237 . 220
chrVII 375348 375349 . 120
chrVII 375377 375378 . 120
chrVII 375387 375388 . 200
chrVII 375545 375546 . 1100
chrVII 375806 375807 . 120
chrVII 375945 375946 . 520
chrVII 376371 376372 . 1740
chrVII 376379 376380 . 220
chrVII 376482 376483 . 260
chrVII 376510 376511 . 120
chrVII 377289 377290 . 280
chrVII 377292 377293 . 260
chrVII 377341 377342 . 1100
chrVII 377349 377350 . 120
chrVII 377366 377367 . 240
chrVII 377382 377383 . 640
chrVII 377384 377385 . 440
chrVII 377569 377570 . 1940
chrVII 378111 378112 . 1820
chrVII 378123 378124 . 120
chrVII 379245 379246 . 140
chrVII 379556 379557 . 380
chrVII 379704 379705 . 320
chrVII 379776 379777 . 260
chrVII 381303 381304 . 880
chrVII 381368 381369 . 940
chrVII 381377 381378 . 120
chrVII 381404 381405 . 120
chrVII 381406 381407 . 600
chrVII 381414 381415 . 160
chrVII 381435 381436 . 200
chrVII 381442 381443 . 160
chrVII 381447 381448 . 220
chrVII 381594 381595 . 720
chrVII 381602 381603 . 340
chrVII 381613 381614 . 1040
chrVII 381615 381616 . 1260
chrVII 381616 381617 . 120
chrVII 381618 381619 . 240
chrVII 381656 381657 . 2080
chrVII 381659 381660 . 120
chrVII 381662 381663 . 1480
chrVII 381712 381713 . 120
chrVII 381941 381942 . 680
chrVII 382053 382054 . 1100
chrVII 382270 382271 . 480
chrVII 382387 382388 . 600
chrVII 382400 382401 . 460
chrVII 382579 382580 . 3500
chrVII 382606 382607 . 120
chrVII 382790 382791 . 1500
chrVII 382892 382893 . 160
chrVII 382943 382944 . 180
chrVII 383079 383080 . 320
chrVII 383088 383089 . 360
chrVII 383266 383267 . 120
chrVII 383284 383285 . 120
chrVII 383334 383335 . 1640
chrVII 383346 383347 . 120
chrVII 383352 383353 . 340
chrVII 383356 383357 . 360
chrVII 383372 383373 . 2700
chrVII 383377 383378 . 180
chrVII 383388 383389 . 180
chrVII 383395 383396 . 840
chrVII 383455 383456 . 140
chrVII 383496 383497 . 260
chrVII 383519 383520 . 160
chrVII 383557 383558 . 560
chrVII 383565 383566 . 300
chrVII 383597 383598 . 160
chrVII 383597 383598 . 200
chrVII 383605 383606 . 120
chrVII 383637 383638 . 900
chrVII 383645 383646 . 200
chrVII 383676 383677 . 720
chrVII 383684 383685 . 120
chrVII 383706 383707 . 280
chrVII 383710 383711 . 160
chrVII 383750 383751 . 740
chrVII 383755 383756 . 140
chrVII 383801 383802 . 1060
chrVII 383809 383810 . 140
chrVII 383818 383819 . 120
chrVII 383825 383826 . 120
chrVII 383843 383844 . 780
chrVII 383847 383848 . 120
chrVII 383850 383851 . 120
chrVII 383862 383863 . 120
chrVII 383874 383875 . 280
chrVII 383930 383931 . 140
chrVII 384004 384005 . 120
chrVII 384005 384006 . 1020
chrVII 384019 384020 . 1320
chrVII 384023 384024 . 220
chrVII 384038 384039 . 3700
chrVII 384209 384210 . 1260
chrVII 384225 384226 . 2140
chrVII 384291 384292 . 760
chrVII 384292 384293 . 280
chrVII 384330 384331 . 7020
chrVII 384340 384341 . 160
chrVII 384340 384341 . 120
chrVII 384342 384343 . 960
chrVII 384363 384364 . 3280
chrVII 384368 384369 . 140
chrVII 384376 384377 . 2420
chrVII 384379 384380 . 580
chrVII 384382 384383 . 1540
chrVII 384405 384406 . 120
chrVII 384415 384416 . 120
chrVII 384487 384488 . 1000
chrVII 384488 384489 . 460
chrVII 384498 384499 . 980
chrVII 384546 384547 . 320
chrVII 384550 384551 . 860
chrVII 384555 384556 . 500
chrVII 384562 384563 . 440
chrVII 384570 384571 . 180
chrVII 384586 384587 . 1380
chrVII 384591 384592 . 720
chrVII 384593 384594 . 4060
chrVII 384593 384594 . 120
chrVII 384594 384595 . 160
chrVII 384602 384603 . 3080
chrVII 384620 384621 . 180
chrVII 384651 384652 . 200
chrVII 384658 384659 . 340
chrVII 384754 384755 . 380
chrVII 384759 384760 . 180
chrVII 384768 384769 . 1040
chrVII 384786 384787 . 120
chrVII 384838 384839 . 1580
chrVII 384857 384858 . 120
chrVII 384907 384908 . 3140
chrVII 384911 384912 . 260
chrVII 384952 384953 . 220
chrVII 384966 384967 . 120
chrVII 384972 384973 . 2040
chrVII 384975 384976 . 120
chrVII 384977 384978 . 200
chrVII 384993 384994 . 460
chrVII 385017 385018 . 280
chrVII 385033 385034 . 1500
chrVII 385038 385039 . 280
chrVII 385054 385055 . 660
chrVII 385076 385077 . 460
chrVII 385086 385087 . 120
chrVII 385088 385089 . 120
chrVII 385108 385109 . 540
chrVII 385120 385121 . 200
chrVII 385198 385199 . 160
chrVII 385385 385386 . 200
chrVII 385595 385596 . 640
chrVII 385938 385939 . 320
chrVII 386218 386219 . 260
chrVII 386226 386227 . 140
chrVII 386272 386273 . 120
chrVII 386285 386286 . 600
chrVII 386306 386307 . 340
chrVII 386349 386350 . 180
chrVII 386841 386842 . 160
chrVII 386882 386883 . 300
chrVII 386891 386892 . 140
chrVII 386996 386997 . 4240
chrVII 387000 387001 . 1060
chrVII 387085 387086 . 660
chrVII 387104 387105 . 700
chrVII 387141 387142 . 2280
chrVII 387160 387161 . 800
chrVII 387630 387631 . 720
chrVII 387658 387659 . 360
chrVII 387682 387683 . 500
chrVII 387694 387695 . 340
chrVII 387700 387701 . 300
chrVII 387875 387876 . 2180
chrVII 387924 387925 . 120
chrVII 387971 387972 . 700
chrVII 388029 388030 . 640
chrVII 388108 388109 . 200
chrVII 388181 388182 . 220
chrVII 388293 388294 . 1300
chrVII 388350 388351 . 1060
chrVII 388365 388366 . 3460
chrVII 388381 388382 . 120
chrVII 388383 388384 . 1620
chrVII 388413 388414 . 3120
chrVII 388506 388507 . 1080
chrVII 388515 388516 . 120
chrVII 388598 388599 . 160
chrVII 388623 388624 . 840
chrVII 388654 388655 . 120
chrVII 388764 388765 . 160
chrVII 388771 388772 . 120
chrVII 388870 388871 . 1420
chrVII 389824 389825 . 240
chrVII 389841 389842 . 220
chrVII 389842 389843 . 180
chrVII 389843 389844 . 120
chrVII 389855 389856 . 120
chrVII 389858 389859 . 260
chrVII 389864 389865 . 120
chrVII 389867 389868 . 320
chrVII 389885 389886 . 820
chrVII 391387 391388 . 360
chrVII 391582 391583 . 860
chrVII 391693 391694 . 540
chrVII 391851 391852 . 180
chrVII 391918 391919 . 240
chrVII 392066 392067 . 280
chrVII 392067 392068 . 420
chrVII 392072 392073 . 340
chrVII 392080 392081 . 480
chrVII 392084 392085 . 220
chrVII 392104 392105 . 180
chrVII 392107 392108 . 120
chrVII 392131 392132 . 1820
chrVII 392142 392143 . 2460
chrVII 392151 392152 . 820
chrVII 392284 392285 . 180
chrVII 392318 392319 . 3080
chrVII 392349 392350 . 200
chrVII 392474 392475 . 180
chrVII 392644 392645 . 520
chrVII 393212 393213 . 520
chrVII 393252 393253 . 120
chrVII 393258 393259 . 740
chrVII 393336 393337 . 360
chrVII 393338 393339 . 120
chrVII 393546 393547 . 140
chrVII 393579 393580 . 400
chrVII 393599 393600 . 360
chrVII 393700 393701 . 840
chrVII 393748 393749 . 520
chrVII 393767 393768 . 120
chrVII 393779 393780 . 3100
chrVII 393781 393782 . 800
chrVII 393781 393782 . 140
chrVII 393785 393786 . 1060
chrVII 393824 393825 . 1160
chrVII 393847 393848 . 240
chrVII 393857 393858 . 780
chrVII 393863 393864 . 180
chrVII 393884 393885 . 1100
chrVII 393890 393891 . 620
chrVII 393893 393894 . 160
chrVII 393915 393916 . 1480
chrVII 394749 394750 . 120
chrVII 394993 394994 . 620
chrVII 395096 395097 . 140
chrVII 395377 395378 . 1560
chrVII 395536 395537 . 220
chrVII 395636 395637 . 1340
chrVII 395648 395649 . 940
chrVII 395651 395652 . 240
chrVII 395686 395687 . 140
chrVII 395824 395825 . 200
chrVII 395828 395829 . 540
chrVII 395845 395846 . 1420
chrVII 395862 395863 . 1860
chrVII 395907 395908 . 500
chrVII 395912 395913 . 1280
chrVII 395913 395914 . 120
chrVII 395913 395914 . 120
chrVII 396075 396076 . 500
chrVII 396140 396141 . 260
chrVII 396321 396322 . 740
chrVII 396416 396417 . 180
chrVII 396786 396787 . 160
chrVII 396941 396942 . 340
chrVII 396992 396993 . 200
chrVII 397537 397538 . 320
chrVII 397560 397561 . 260
chrVII 397722 397723 . 2140
chrVII 397730 397731 . 160
chrVII 397756 397757 . 300
chrVII 397764 397765 . 200
chrVII 397792 397793 . 220
chrVII 397803 397804 . 1440
chrVII 397813 397814 . 120
chrVII 397822 397823 . 2280
chrVII 397868 397869 . 2920
chrVII 397875 397876 . 360
chrVII 397932 397933 . 1320
chrVII 397939 397940 . 940
chrVII 397943 397944 . 1180
chrVII 397953 397954 . 160
chrVII 397965 397966 . 1520
chrVII 397987 397988 . 740
chrVII 397992 397993 . 560
chrVII 397997 397998 . 260
chrVII 398003 398004 . 460
chrVII 398005 398006 . 380
chrVII 398050 398051 . 160
chrVII 398062 398063 . 120
chrVII 398066 398067 . 300
chrVII 398073 398074 . 140
chrVII 398078 398079 . 2780
chrVII 398084 398085 . 300
chrVII 398092 398093 . 1060
chrVII 398102 398103 . 240
chrVII 398113 398114 . 1620
chrVII 398117 398118 . 220
chrVII 398123 398124 . 200
chrVII 398141 398142 . 180
chrVII 398157 398158 . 160
chrVII 398161 398162 . 500
chrVII 398168 398169 . 220
chrVII 398172 398173 . 120
chrVII 398177 398178 . 260
chrVII 398177 398178 . 1000
chrVII 398188 398189 . 2180
chrVII 398189 398190 . 240
chrVII 398189 398190 . 200
chrVII 398199 398200 . 1460
chrVII 398211 398212 . 360
chrVII 398216 398217 . 520
chrVII 398222 398223 . 980
chrVII 398230 398231 . 200
chrVII 398232 398233 . 260
chrVII 398246 398247 . 160
chrVII 398252 398253 . 740
chrVII 398284 398285 . 160
chrVII 398292 398293 . 660
chrVII 398301 398302 . 140
chrVII 398367 398368 . 180
chrVII 398408 398409 . 380
chrVII 398433 398434 . 160
chrVII 398464 398465 . 120
chrVII 400158 400159 . 120
chrVII 400272 400273 . 160
chrVII 400334 400335 . 560
chrVII 400344 400345 . 540
chrVII 400472 400473 . 180
chrVII 400473 400474 . 340
chrVII 400474 400475 . 380
chrVII 400493 400494 . 120
chrVII 400494 400495 . 120
chrVII 400494 400495 . 180
chrVII 400528 400529 . 120
chrVII 400581 400582 . 380
chrVII 400587 400588 . 1000
chrVII 400590 400591 . 220
chrVII 400610 400611 . 1360
chrVII 400624 400625 . 140
chrVII 400626 400627 . 120
chrVII 400627 400628 . 140
chrVII 400672 400673 . 200
chrVII 400707 400708 . 140
chrVII 400816 400817 . 220
chrVII 400870 400871 . 6560
chrVII 400877 400878 . 140
chrVII 401238 401239 . 120
chrVII 401353 401354 . 2720
chrVII 401370 401371 . 240
chrVII 401374 401375 . 6060
chrVII 401406 401407 . 140
chrVII 401414 401415 . 220
chrVII 401425 401426 . 780
chrVII 401434 401435 . 380
chrVII 401440 401441 . 340
chrVII 401441 401442 . 300
chrVII 401444 401445 . 2560
chrVII 401449 401450 . 280
chrVII 401450 401451 . 360
chrVII 401455 401456 . 120
chrVII 401467 401468 . 540
chrVII 401474 401475 . 500
chrVII 401487 401488 . 3040
chrVII 401495 401496 . 2000
chrVII 401544 401545 . 640
chrVII 401553 401554 . 840
chrVII 401560 401561 . 480
chrVII 401570 401571 . 1640
chrVII 401602 401603 . 120
chrVII 401675 401676 . 120
chrVII 401679 401680 . 120
chrVII 401684 401685 . 140
chrVII 401692 401693 . 120
chrVII 401840 401841 . 180
chrVII 402137 402138 . 120
chrVII 402191 402192 . 520
chrVII 402227 402228 . 200
chrVII 402335 402336 . 460
chrVII 402368 402369 . 360
chrVII 402371 402372 . 380
chrVII 402371 402372 . 260
chrVII 402380 402381 . 200
chrVII 402387 402388 . 2400
chrVII 402393 402394 . 3180
chrVII 402410 402411 . 7760
chrVII 402416 402417 . 240
chrVII 402422 402423 . 120
chrVII 402437 402438 . 2920
chrVII 402621 402622 . 700
chrVII 402743 402744 . 1660
chrVII 403573 403574 . 160
chrVII 403590 403591 . 140
chrVII 403607 403608 . 180
chrVII 403928 403929 . 1340
chrVII 403979 403980 . 860
chrVII 403995 403996 . 220
chrVII 404242 404243 . 500
chrVII 404266 404267 . 160
chrVII 404321 404322 . 160
chrVII 404330 404331 . 180
chrVII 404334 404335 . 120
chrVII 404348 404349 . 180
chrVII 404359 404360 . 480
chrVII 404369 404370 . 1900
chrVII 404421 404422 . 180
chrVII 404422 404423 . 480
chrVII 404458 404459 . 120
chrVII 404630 404631 . 240
chrVII 404644 404645 . 260
chrVII 404657 404658 . 280
chrVII 404673 404674 . 360
chrVII 404688 404689 . 5380
chrVII 404698 404699 . 320
chrVII 404710 404711 . 120
chrVII 404756 404757 . 160
chrVII 405400 405401 . 1320
chrVII 405411 405412 . 1900
chrVII 405494 405495 . 880
chrVII 405563 405564 . 520
chrVII 405568 405569 . 860
chrVII 405574 405575 . 120
chrVII 405575 405576 . 160
chrVII 405575 405576 . 280
chrVII 405581 405582 . 920
chrVII 405585 405586 . 780
chrVII 405590 405591 . 140
chrVII 405597 405598 . 280
chrVII 405602 405603 . 1640
chrVII 405608 405609 . 900
chrVII 405609 405610 . 1300
chrVII 405610 405611 . 1160
chrVII 405610 405611 . 2680
chrVII 405611 405612 . 160
chrVII 405611 405612 . 120
chrVII 405614 405615 . 1000
chrVII 405620 405621 . 840
chrVII 405643 405644 . 1140
chrVII 405645 405646 . 800
chrVII 405662 405663 . 140
chrVII 405666 405667 . 1940
chrVII 405667 405668 . 1040
chrVII 405668 405669 . 140
chrVII 405669 405670 . 2420
chrVII 405676 405677 . 1760
chrVII 405688 405689 . 120
chrVII 405691 405692 . 3000
chrVII 405696 405697 . 2080
chrVII 405746 405747 . 2740
chrVII 405826 405827 . 320
chrVII 405870 405871 . 140
chrVII 405885 405886 . 320
chrVII 405967 405968 . 3620
chrVII 406058 406059 . 120
chrVII 406390 406391 . 180
chrVII 406482 406483 . 260
chrVII 406834 406835 . 1140
chrVII 407324 407325 . 160
chrVII 408071 408072 . 860
chrVII 408165 408166 . 120
chrVII 408393 408394 . 340
chrVII 408452 408453 . 680
chrVII 408546 408547 . 220
chrVII 408825 408826 . 1420
chrVII 408948 408949 . 120
chrVII 409264 409265 . 500
chrVII 409494 409495 . 620
chrVII 409759 409760 . 1360
chrVII 409846 409847 . 1300
chrVII 409867 409868 . 180
chrVII 409873 409874 . 760
chrVII 409883 409884 . 460
chrVII 409886 409887 . 140
chrVII 409893 409894 . 560
chrVII 409894 409895 . 200
chrVII 409901 409902 . 380
chrVII 409911 409912 . 140
chrVII 409917 409918 . 280
chrVII 410073 410074 . 120
chrVII 410082 410083 . 200
chrVII 411350 411351 . 220
chrVII 411368 411369 . 540
chrVII 411372 411373 . 380
chrVII 411373 411374 . 120
chrVII 411379 411380 . 920
chrVII 411381 411382 . 880
chrVII 411382 411383 . 180
chrVII 411385 411386 . 600
chrVII 411412 411413 . 180
chrVII 411415 411416 . 320
chrVII 411421 411422 . 540
chrVII 411423 411424 . 220
chrVII 411431 411432 . 620
chrVII 411434 411435 . 360
chrVII 411436 411437 . 1100
chrVII 412151 412152 . 580
chrVII 412157 412158 . 480
chrVII 412162 412163 . 640
chrVII 412198 412199 . 860
chrVII 412202 412203 . 1040
chrVII 412209 412210 . 240
chrVII 412226 412227 . 400
chrVII 412230 412231 . 120
chrVII 412234 412235 . 320
chrVII 412235 412236 . 920
chrVII 412235 412236 . 120
chrVII 412246 412247 . 600
chrVII 412251 412252 . 300
chrVII 412254 412255 . 120
chrVII 412256 412257 . 2920
chrVII 412258 412259 . 160
chrVII 412267 412268 . 120
chrVII 412308 412309 . 180
chrVII 412329 412330 . 160
chrVII 412342 412343 . 1040
chrVII 412353 412354 . 200
chrVII 412358 412359 . 480
chrVII 412451 412452 . 580
chrVII 412501 412502 . 120
chrVII 412588 412589 . 200
chrVII 412600 412601 . 120
chrVII 412611 412612 . 240
chrVII 412782 412783 . 140
chrVII 412804 412805 . 140
chrVII 412942 412943 . 820
chrVII 412952 412953 . 480
chrVII 412982 412983 . 2700
chrVII 412993 412994 . 840
chrVII 412993 412994 . 520
chrVII 412994 412995 . 200
chrVII 412994 412995 . 120
chrVII 412996 412997 . 120
chrVII 413008 413009 . 440
chrVII 413022 413023 . 180
chrVII 413028 413029 . 4400
chrVII 413039 413040 . 1020
chrVII 413057 413058 . 180
chrVII 413062 413063 . 880
chrVII 413126 413127 . 400
chrVII 413190 413191 . 160
chrVII 413202 413203 . 3240
chrVII 413207 413208 . 200
chrVII 413208 413209 . 120
chrVII 413212 413213 . 660
chrVII 413230 413231 . 5520
chrVII 413245 413246 . 280
chrVII 413267 413268 . 140
chrVII 413274 413275 . 180
chrVII 413279 413280 . 480
chrVII 413288 413289 . 480
chrVII 413296 413297 . 740
chrVII 413299 413300 . 600
chrVII 413300 413301 . 140
chrVII 413304 413305 . 140
chrVII 413311 413312 . 120
chrVII 413322 413323 . 140
chrVII 413347 413348 . 200
chrVII 413357 413358 . 660
chrVII 413369 413370 . 160
chrVII 413381 413382 . 160
chrVII 413384 413385 . 280
chrVII 413418 413419 . 260
chrVII 413423 413424 . 140
chrVII 413435 413436 . 180
chrVII 413442 413443 . 160
chrVII 413444 413445 . 120
chrVII 413449 413450 . 280
chrVII 413470 413471 . 160
chrVII 413474 413475 . 140
chrVII 413483 413484 . 160
chrVII 413498 413499 . 1100
chrVII 413522 413523 . 920
chrVII 413553 413554 . 140
chrVII 413561 413562 . 160
chrVII 413566 413567 . 160
chrVII 413575 413576 . 280
chrVII 413584 413585 . 120
chrVII 413588 413589 . 140
chrVII 413605 413606 . 120
chrVII 413656 413657 . 160
chrVII 413697 413698 . 240
chrVII 413909 413910 . 140
chrVII 413942 413943 . 120
chrVII 413949 413950 . 200
chrVII 413954 413955 . 3060
chrVII 413954 413955 . 200
chrVII 413981 413982 . 280
chrVII 413993 413994 . 2120
chrVII 414000 414001 . 2080
chrVII 414014 414015 . 1700
chrVII 414039 414040 . 300
chrVII 414090 414091 . 120
chrVII 414265 414266 . 240
chrVII 414326 414327 . 480
chrVII 414683 414684 . 120
chrVII 414689 414690 . 260
chrVII 414699 414700 . 260
chrVII 414915 414916 . 120
chrVII 415013 415014 . 820
chrVII 415019 415020 . 200
chrVII 415050 415051 . 160
chrVII 415083 415084 . 520
chrVII 415172 415173 . 460
chrVII 415209 415210 . 260
chrVII 415389 415390 . 340
chrVII 415429 415430 . 240
chrVII 415435 415436 . 200
chrVII 415523 415524 . 2320
chrVII 415743 415744 . 220
chrVII 415780 415781 . 3480
chrVII 415949 415950 . 2240
chrVII 416104 416105 . 300
chrVII 416136 416137 . 1800
chrVII 416158 416159 . 160
chrVII 417095 417096 . 1100
chrVII 417122 417123 . 120
chrVII 417288 417289 . 860
chrVII 417291 417292 . 580
chrVII 417296 417297 . 460
chrVII 417301 417302 . 680
chrVII 417307 417308 . 140
chrVII 417312 417313 . 600
chrVII 417320 417321 . 180
chrVII 417324 417325 . 300
chrVII 417384 417385 . 1220
chrVII 417392 417393 . 1640
chrVII 417397 417398 . 380
chrVII 417404 417405 . 1320
chrVII 417431 417432 . 2680
chrVII 417777 417778 . 160
chrVII 417918 417919 . 2060
chrVII 418044 418045 . 300
chrVII 418374 418375 . 840
chrVII 418652 418653 . 180
chrVII 418683 418684 . 200
chrVII 418708 418709 . 1480
chrVII 418714 418715 . 540
chrVII 418717 418718 . 180
chrVII 418722 418723 . 260
chrVII 418725 418726 . 740
chrVII 418730 418731 . 260
chrVII 418754 418755 . 220
chrVII 418757 418758 . 520
chrVII 418759 418760 . 5920
chrVII 418771 418772 . 1420
chrVII 418803 418804 . 1120
chrVII 418812 418813 . 140
chrVII 418862 418863 . 940
chrVII 418976 418977 . 280
chrVII 419268 419269 . 1340
chrVII 419284 419285 . 580
chrVII 419315 419316 . 120
chrVII 419334 419335 . 7620
chrVII 419350 419351 . 280
chrVII 419461 419462 . 420
chrVII 419479 419480 . 140
chrVII 420656 420657 . 380
chrVII 420665 420666 . 1000
chrVII 420689 420690 . 700
chrVII 420705 420706 . 840
chrVII 420708 420709 . 120
chrVII 420709 420710 . 120
chrVII 420709 420710 . 2060
chrVII 420715 420716 . 300
chrVII 420720 420721 . 260
chrVII 420721 420722 . 1840
chrVII 420731 420732 . 320
chrVII 420740 420741 . 280
chrVII 420745 420746 . 180
chrVII 420751 420752 . 360
chrVII 420758 420759 . 300
chrVII 420761 420762 . 300
chrVII 420782 420783 . 220
chrVII 420844 420845 . 860
chrVII 420858 420859 . 240
chrVII 420859 420860 . 140
chrVII 420862 420863 . 860
chrVII 420862 420863 . 120
chrVII 420864 420865 . 1080
chrVII 420867 420868 . 940
chrVII 420872 420873 . 120
chrVII 420875 420876 . 320
chrVII 420876 420877 . 520
chrVII 420878 420879 . 480
chrVII 420883 420884 . 3080
chrVII 420903 420904 . 200
chrVII 420922 420923 . 1020
chrVII 421079 421080 . 140
chrVII 421135 421136 . 140
chrVII 421186 421187 . 1560
chrVII 421222 421223 . 400
chrVII 421234 421235 . 2140
chrVII 421244 421245 . 1200
chrVII 421252 421253 . 400
chrVII 421267 421268 . 220
chrVII 421283 421284 . 2820
chrVII 421304 421305 . 120
chrVII 421314 421315 . 120
chrVII 421323 421324 . 320
chrVII 421349 421350 . 440
chrVII 421399 421400 . 7320
chrVII 421527 421528 . 280
chrVII 421559 421560 . 1120
chrVII 421603 421604 . 200
chrVII 421613 421614 . 640
chrVII 421749 421750 . 2760
chrVII 421818 421819 . 920
chrVII 421863 421864 . 380
chrVII 421924 421925 . 160
chrVII 421933 421934 . 480
chrVII 421960 421961 . 120
chrVII 421970 421971 . 2500
chrVII 421985 421986 . 560
chrVII 422001 422002 . 2460
chrVII 422002 422003 . 140
chrVII 422002 422003 . 140
chrVII 422006 422007 . 580
chrVII 422011 422012 . 3460
chrVII 422014 422015 . 960
chrVII 422031 422032 . 2700
chrVII 422037 422038 . 740
chrVII 422046 422047 . 180
chrVII 422052 422053 . 1700
chrVII 422057 422058 . 120
chrVII 422203 422204 . 1020
chrVII 422501 422502 . 3240
chrVII 422663 422664 . 520
chrVII 422689 422690 . 380
chrVII 422703 422704 . 1420
chrVII 422828 422829 . 380
chrVII 422900 422901 . 480
chrVII 422903 422904 . 340
chrVII 423006 423007 . 180
chrVII 423021 423022 . 760
chrVII 423026 423027 . 480
chrVII 423117 423118 . 220
chrVII 423156 423157 . 640
chrVII 423160 423161 . 3020
chrVII 423230 423231 . 160
chrVII 423272 423273 . 1380
chrVII 423276 423277 . 260
chrVII 423280 423281 . 1580
chrVII 423295 423296 . 1020
chrVII 423305 423306 . 1200
chrVII 423312 423313 . 1420
chrVII 423316 423317 . 240
chrVII 423317 423318 . 220
chrVII 423323 423324 . 5440
chrVII 423337 423338 . 1580
chrVII 423352 423353 . 200
chrVII 423358 423359 . 180
chrVII 423367 423368 . 300
chrVII 423375 423376 . 380
chrVII 423389 423390 . 920
chrVII 423459 423460 . 140
chrVII 423465 423466 . 220
chrVII 423485 423486 . 200
chrVII 423507 423508 . 3240
chrVII 423512 423513 . 180
chrVII 423515 423516 . 140
chrVII 423582 423583 . 880
chrVII 423662 423663 . 200
chrVII 423685 423686 . 260
chrVII 423722 423723 . 120
chrVII 423725 423726 . 140
chrVII 423729 423730 . 120
chrVII 423738 423739 . 2160
chrVII 423746 423747 . 1800
chrVII 423758 423759 . 140
chrVII 423768 423769 . 120
chrVII 423784 423785 . 280
chrVII 423797 423798 . 2160
chrVII 423895 423896 . 640
chrVII 424158 424159 . 3200
chrVII 424327 424328 . 1020
chrVII 424384 424385 . 440
chrVII 424556 424557 . 700
chrVII 424753 424754 . 140
chrVII 424901 424902 . 380
chrVII 425228 425229 . 1720
chrVII 425234 425235 . 4580
chrVII 426825 426826 . 1400
chrVII 426847 426848 . 1360
chrVII 426871 426872 . 440
chrVII 426924 426925 . 740
chrVII 426993 426994 . 160
chrVII 427001 427002 . 140
chrVII 427010 427011 . 1640
chrVII 427042 427043 . 120
chrVII 427042 427043 . 660
chrVII 427045 427046 . 1580
chrVII 427063 427064 . 120
chrVII 427069 427070 . 180
chrVII 427076 427077 . 280
chrVII 427088 427089 . 580
chrVII 427100 427101 . 200
chrVII 427108 427109 . 160
chrVII 427112 427113 . 440
chrVII 427119 427120 . 200
chrVII 427121 427122 . 120
chrVII 427146 427147 . 180
chrVII 427159 427160 . 200
chrVII 427160 427161 . 260
chrVII 427173 427174 . 240
chrVII 427213 427214 . 140
chrVII 427621 427622 . 2480
chrVII 427788 427789 . 580
chrVII 428052 428053 . 120
chrVII 428065 428066 . 120
chrVII 428092 428093 . 120
chrVII 428131 428132 . 120
chrVII 428402 428403 . 140
chrVII 428435 428436 . 180
chrVII 428461 428462 . 1580
chrVII 428485 428486 . 3300
chrVII 428506 428507 . 540
chrVII 428517 428518 . 120
chrVII 428525 428526 . 4180
chrVII 428542 428543 . 340
chrVII 428568 428569 . 280
chrVII 428658 428659 . 480
chrVII 428857 428858 . 740
chrVII 428989 428990 . 880
chrVII 429017 429018 . 620
chrVII 429022 429023 . 500
chrVII 429037 429038 . 140
chrVII 429042 429043 . 5100
chrVII 429046 429047 . 120
chrVII 429240 429241 . 1380
chrVII 429420 429421 . 240
chrVII 429491 429492 . 1820
chrVII 429635 429636 . 940
chrVII 429912 429913 . 260
chrVII 430582 430583 . 200
chrVII 430631 430632 . 460
chrVII 430636 430637 . 220
chrVII 430900 430901 . 180
chrVII 431066 431067 . 2520
chrVII 431096 431097 . 640
chrVII 431105 431106 . 2640
chrVII 431198 431199 . 240
chrVII 431277 431278 . 120
chrVII 431378 431379 . 520
chrVII 431419 431420 . 140
chrVII 431596 431597 . 260
chrVII 431603 431604 . 280
chrVII 431649 431650 . 1420
chrVII 431655 431656 . 660
chrVII 431741 431742 . 200
chrVII 431780 431781 . 300
chrVII 432213 432214 . 920
chrVII 432527 432528 . 1380
chrVII 432543 432544 . 120
chrVII 432654 432655 . 180
chrVII 432663 432664 . 1000
chrVII 432978 432979 . 1340
chrVII 433023 433024 . 740
chrVII 433137 433138 . 420
chrVII 433174 433175 . 540
chrVII 433224 433225 . 120
chrVII 433236 433237 . 240
chrVII 433400 433401 . 180
chrVII 433494 433495 . 360
chrVII 433501 433502 . 140
chrVII 433516 433517 . 120
chrVII 433549 433550 . 680
chrVII 433601 433602 . 120
chrVII 433639 433640 . 120
chrVII 433648 433649 . 360
chrVII 433747 433748 . 240
chrVII 433748 433749 . 120
chrVII 433774 433775 . 200
chrVII 433798 433799 . 160
chrVII 433802 433803 . 200
chrVII 433821 433822 . 380
chrVII 433828 433829 . 140
chrVII 433908 433909 . 340
chrVII 433922 433923 . 980
chrVII 433982 433983 . 500
chrVII 433984 433985 . 780
chrVII 433994 433995 . 420
chrVII 434045 434046 . 260
chrVII 434049 434050 . 120
chrVII 434051 434052 . 500
chrVII 434053 434054 . 320
chrVII 434056 434057 . 160
chrVII 434059 434060 . 380
chrVII 434066 434067 . 800
chrVII 434066 434067 . 180
chrVII 434072 434073 . 160
chrVII 434247 434248 . 180
chrVII 434278 434279 . 620
chrVII 434472 434473 . 140
chrVII 434540 434541 . 180
chrVII 434574 434575 . 1200
chrVII 434580 434581 . 340
chrVII 434601 434602 . 480
chrVII 434612 434613 . 340
chrVII 434737 434738 . 420
chrVII 434742 434743 . 140
chrVII 434761 434762 . 120
chrVII 434764 434765 . 660
chrVII 434786 434787 . 120
chrVII 434796 434797 . 120
chrVII 434925 434926 . 2320
chrVII 434971 434972 . 120
chrVII 434983 434984 . 640
chrVII 435001 435002 . 1020
chrVII 435007 435008 . 320
chrVII 435009 435010 . 220
chrVII 435045 435046 . 740
chrVII 435051 435052 . 120
chrVII 435056 435057 . 140
chrVII 435350 435351 . 420
chrVII 435359 435360 . 1440
chrVII 435515 435516 . 140
chrVII 435526 435527 . 320
chrVII 435606 435607 . 340
chrVII 435713 435714 . 160
chrVII 436149 436150 . 2100
chrVII 436152 436153 . 140
chrVII 436280 436281 . 500
chrVII 436289 436290 . 540
chrVII 436347 436348 . 1480
chrVII 436385 436386 . 580
chrVII 436393 436394 . 120
chrVII 436491 436492 . 740
chrVII 436514 436515 . 120
chrVII 436665 436666 . 140
chrVII 436683 436684 . 200
chrVII 436864 436865 . 140
chrVII 436874 436875 . 340
chrVII 437016 437017 . 240
chrVII 437034 437035 . 340
chrVII 437036 437037 . 400
chrVII 437054 437055 . 120
chrVII 437059 437060 . 1140
chrVII 437070 437071 . 640
chrVII 437085 437086 . 500
chrVII 437088 437089 . 1380
chrVII 437089 437090 . 140
chrVII 437092 437093 . 120
chrVII 437110 437111 . 11640
chrVII 437154 437155 . 120
chrVII 437158 437159 . 1680
chrVII 437163 437164 . 540
chrVII 437166 437167 . 1500
chrVII 437172 437173 . 1680
chrVII 437178 437179 . 1340
chrVII 437184 437185 . 2560
chrVII 437197 437198 . 4800
chrVII 437308 437309 . 200
chrVII 437346 437347 . 220
chrVII 437349 437350 . 140
chrVII 437360 437361 . 320
chrVII 437364 437365 . 200
chrVII 437378 437379 . 180
chrVII 437404 437405 . 140
chrVII 437498 437499 . 260
chrVII 437532 437533 . 180
chrVII 438129 438130 . 620
chrVII 438295 438296 . 120
chrVII 438500 438501 . 140
chrVII 438629 438630 . 160
chrVII 438679 438680 . 580
chrVII 438690 438691 . 200
chrVII 438693 438694 . 160
chrVII 438814 438815 . 240
chrVII 438818 438819 . 460
chrVII 439723 439724 . 140
chrVII 439806 439807 . 120
chrVII 439847 439848 . 140
chrVII 439865 439866 . 360
chrVII 439866 439867 . 140
chrVII 439866 439867 . 120
chrVII 439867 439868 . 120
chrVII 439873 439874 . 560
chrVII 439884 439885 . 3040
chrVII 439888 439889 . 420
chrVII 439904 439905 . 920
chrVII 439904 439905 . 620
chrVII 439905 439906 . 180
chrVII 439909 439910 . 160
chrVII 439912 439913 . 160
chrVII 439913 439914 . 400
chrVII 439922 439923 . 1520
chrVII 439940 439941 . 120
chrVII 439954 439955 . 560
chrVII 439954 439955 . 140
chrVII 439959 439960 . 520
chrVII 439960 439961 . 960
chrVII 439961 439962 . 120
chrVII 439969 439970 . 120
chrVII 439976 439977 . 180
chrVII 439996 439997 . 1760
chrVII 440574 440575 . 1360
chrVII 440603 440604 . 260
chrVII 440611 440612 . 120
chrVII 440613 440614 . 480
chrVII 440617 440618 . 2460
chrVII 440628 440629 . 500
chrVII 440633 440634 . 340
chrVII 440637 440638 . 140
chrVII 440642 440643 . 140
chrVII 440645 440646 . 1020
chrVII 440664 440665 . 460
chrVII 440666 440667 . 660
chrVII 440666 440667 . 920
chrVII 440674 440675 . 180
chrVII 440697 440698 . 2200
chrVII 440700 440701 . 220
chrVII 440708 440709 . 720
chrVII 440876 440877 . 160
chrVII 440906 440907 . 580
chrVII 440929 440930 . 200
chrVII 440937 440938 . 200
chrVII 441032 441033 . 200
chrVII 441040 441041 . 200
chrVII 441046 441047 . 540
chrVII 441051 441052 . 1680
chrVII 441068 441069 . 120
chrVII 441077 441078 . 140
chrVII 441366 441367 . 1960
chrVII 441405 441406 . 1920
chrVII 441407 441408 . 360
chrVII 441465 441466 . 3740
chrVII 441560 441561 . 120
chrVII 441568 441569 . 200
chrVII 441585 441586 . 420
chrVII 441661 441662 . 3940
chrVII 441778 441779 . 320
chrVII 441890 441891 . 360
chrVII 441918 441919 . 420
chrVII 442042 442043 . 2260
chrVII 442137 442138 . 120
chrVII 442285 442286 . 540
chrVII 442615 442616 . 740
chrVII 442939 442940 . 160
chrVII 443042 443043 . 300
chrVII 443102 443103 . 340
chrVII 443204 443205 . 420
chrVII 443212 443213 . 3560
chrVII 443233 443234 . 180
chrVII 443304 443305 . 320
chrVII 443394 443395 . 280
chrVII 443399 443400 . 220
chrVII 443405 443406 . 460
chrVII 443413 443414 . 4380
chrVII 443415 443416 . 400
chrVII 443417 443418 . 120
chrVII 443421 443422 . 120
chrVII 443423 443424 . 4860
chrVII 443427 443428 . 380
chrVII 443433 443434 . 1780
chrVII 443439 443440 . 3180
chrVII 443465 443466 . 300
chrVII 443473 443474 . 360
chrVII 443516 443517 . 240
chrVII 443528 443529 . 1280
chrVII 443528 443529 . 200
chrVII 443529 443530 . 120
chrVII 443529 443530 . 1480
chrVII 443544 443545 . 280
chrVII 443550 443551 . 140
chrVII 443553 443554 . 860
chrVII 443553 443554 . 120
chrVII 443567 443568 . 3240
chrVII 443583 443584 . 440
chrVII 443591 443592 . 300
chrVII 443647 443648 . 140
chrVII 443661 443662 . 200
chrVII 443676 443677 . 120
chrVII 443845 443846 . 180
chrVII 443848 443849 . 220
chrVII 443878 443879 . 160
chrVII 443912 443913 . 2000
chrVII 443945 443946 . 180
chrVII 444082 444083 . 160
chrVII 444281 444282 . 1100
chrVII 444337 444338 . 400
chrVII 444595 444596 . 200
chrVII 444908 444909 . 1220
chrVII 445051 445052 . 120
chrVII 445135 445136 . 200
chrVII 445170 445171 . 120
chrVII 445416 445417 . 140
chrVII 445864 445865 . 160
chrVII 446055 446056 . 3580
chrVII 446066 446067 . 140
chrVII 446196 446197 . 140
chrVII 446209 446210 . 1000
chrVII 446218 446219 . 3820
chrVII 446224 446225 . 540
chrVII 446239 446240 . 260
chrVII 446251 446252 . 540
chrVII 446261 446262 . 120
chrVII 446261 446262 . 500
chrVII 446272 446273 . 1360
chrVII 446291 446292 . 740
chrVII 446325 446326 . 500
chrVII 446427 446428 . 740
chrVII 448608 448609 . 160
chrVII 448611 448612 . 180
chrVII 448616 448617 . 160
chrVII 448619 448620 . 240
chrVII 448623 448624 . 1300
chrVII 448631 448632 . 300
chrVII 448639 448640 . 240
chrVII 448641 448642 . 120
chrVII 448644 448645 . 1820
chrVII 448649 448650 . 120
chrVII 448650 448651 . 1080
chrVII 448651 448652 . 120
chrVII 448652 448653 . 140
chrVII 448652 448653 . 220
chrVII 448685 448686 . 200
chrVII 448691 448692 . 680
chrVII 448706 448707 . 900
chrVII 448713 448714 . 420
chrVII 448718 448719 . 980
chrVII 448728 448729 . 420
chrVII 448866 448867 . 1360
chrVII 448871 448872 . 1300
chrVII 448882 448883 . 4000
chrVII 448886 448887 . 180
chrVII 448916 448917 . 2900
chrVII 449030 449031 . 240
chrVII 449037 449038 . 120
chrVII 450017 450018 . 3200
chrVII 450020 450021 . 120
chrVII 450020 450021 . 120
chrVII 450030 450031 . 1300
chrVII 450036 450037 . 840
chrVII 450055 450056 . 760
chrVII 450061 450062 . 780
chrVII 450067 450068 . 120
chrVII 450080 450081 . 880
chrVII 450619 450620 . 500
chrVII 450643 450644 . 140
chrVII 451065 451066 . 160
chrVII 451465 451466 . 160
chrVII 451516 451517 . 200
chrVII 451668 451669 . 200
chrVII 451697 451698 . 200
chrVII 451717 451718 . 160
chrVII 451803 451804 . 360
chrVII 451825 451826 . 620
chrVII 451896 451897 . 540
chrVII 451973 451974 . 220
chrVII 452007 452008 . 220
chrVII 452015 452016 . 1080
chrVII 452025 452026 . 1220
chrVII 452137 452138 . 580
chrVII 452149 452150 . 320
chrVII 452167 452168 . 120
chrVII 452171 452172 . 1420
chrVII 452179 452180 . 340
chrVII 452181 452182 . 700
chrVII 452188 452189 . 160
chrVII 452189 452190 . 200
chrVII 452189 452190 . 2680
chrVII 452195 452196 . 220
chrVII 452202 452203 . 1240
chrVII 452203 452204 . 1280
chrVII 452204 452205 . 120
chrVII 452207 452208 . 500
chrVII 452208 452209 . 780
chrVII 452209 452210 . 500
chrVII 452251 452252 . 220
chrVII 452257 452258 . 120
chrVII 452258 452259 . 480
chrVII 452262 452263 . 560
chrVII 452280 452281 . 1940
chrVII 452288 452289 . 1300
chrVII 452291 452292 . 920
chrVII 454501 454502 . 220
chrVII 454636 454637 . 980
chrVII 454657 454658 . 120
chrVII 454692 454693 . 320
chrVII 454712 454713 . 540
chrVII 454716 454717 . 140
chrVII 454723 454724 . 420
chrVII 454904 454905 . 220
chrVII 454905 454906 . 160
chrVII 454913 454914 . 380
chrVII 455083 455084 . 560
chrVII 455378 455379 . 120
chrVII 455500 455501 . 1060
chrVII 455543 455544 . 1380
chrVII 455706 455707 . 140
chrVII 455717 455718 . 500
chrVII 455785 455786 . 140
chrVII 455903 455904 . 200
chrVII 455995 455996 . 2940
chrVII 456025 456026 . 1020
chrVII 456340 456341 . 120
chrVII 456446 456447 . 160
chrVII 456558 456559 . 520
chrVII 456567 456568 . 1280
chrVII 456615 456616 . 5940
chrVII 456640 456641 . 2380
chrVII 456912 456913 . 140
chrVII 457914 457915 . 120
chrVII 457935 457936 . 220
chrVII 457962 457963 . 180
chrVII 457970 457971 . 300
chrVII 457972 457973 . 120
chrVII 457974 457975 . 2500
chrVII 457978 457979 . 180
chrVII 457993 457994 . 220
chrVII 458001 458002 . 340
chrVII 458002 458003 . 760
chrVII 458012 458013 . 180
chrVII 458021 458022 . 140
chrVII 458024 458025 . 2160
chrVII 458029 458030 . 260
chrVII 458036 458037 . 520
chrVII 458040 458041 . 1640
chrVII 458066 458067 . 380
chrVII 458547 458548 . 1280
chrVII 458720 458721 . 280
chrVII 458987 458988 . 160
chrVII 459018 459019 . 380
chrVII 459699 459700 . 4800
chrVII 459729 459730 . 620
chrVII 459777 459778 . 440
chrVII 459783 459784 . 680
chrVII 459787 459788 . 340
chrVII 459791 459792 . 680
chrVII 459798 459799 . 740
chrVII 459806 459807 . 400
chrVII 459816 459817 . 260
chrVII 459843 459844 . 220
chrVII 459937 459938 . 280
chrVII 459977 459978 . 260
chrVII 459986 459987 . 120
chrVII 460296 460297 . 600
chrVII 460342 460343 . 140
chrVII 460465 460466 . 240
chrVII 460646 460647 . 700
chrVII 460976 460977 . 260
chrVII 461115 461116 . 140
chrVII 461124 461125 . 1140
chrVII 461131 461132 . 1820
chrVII 461136 461137 . 560
chrVII 461302 461303 . 1860
chrVII 461315 461316 . 120
chrVII 461472 461473 . 640
chrVII 461482 461483 . 420
chrVII 461499 461500 . 780
chrVII 461504 461505 . 160
chrVII 461505 461506 . 140
chrVII 461513 461514 . 320
chrVII 461515 461516 . 340
chrVII 461559 461560 . 220
chrVII 461578 461579 . 460
chrVII 461603 461604 . 180
chrVII 461744 461745 . 220
chrVII 461752 461753 . 120
chrVII 461759 461760 . 520
chrVII 461886 461887 . 180
chrVII 462222 462223 . 920
chrVII 462358 462359 . 480
chrVII 462505 462506 . 1900
chrVII 462662 462663 . 140
chrVII 462807 462808 . 220
chrVII 463067 463068 . 180
chrVII 463241 463242 . 340
chrVII 463805 463806 . 220
chrVII 463884 463885 . 120
chrVII 464221 464222 . 140
chrVII 464363 464364 . 660
chrVII 464445 464446 . 1860
chrVII 464461 464462 . 120
chrVII 464462 464463 . 1360
chrVII 464617 464618 . 520
chrVII 464744 464745 . 120
chrVII 464755 464756 . 460
chrVII 464758 464759 . 120
chrVII 464849 464850 . 120
chrVII 465021 465022 . 1540
chrVII 465029 465030 . 500
chrVII 465155 465156 . 440
chrVII 465158 465159 . 340
chrVII 465177 465178 . 420
chrVII 465212 465213 . 420
chrVII 465217 465218 . 940
chrVII 465219 465220 . 3900
chrVII 465219 465220 . 120
chrVII 465352 465353 . 1160
chrVII 465366 465367 . 440
chrVII 465379 465380 . 1600
chrVII 465413 465414 . 400
chrVII 465419 465420 . 120
chrVII 465592 465593 . 1280
chrVII 465628 465629 . 460
chrVII 465638 465639 . 1020
chrVII 465644 465645 . 220
chrVII 465645 465646 . 120
chrVII 465645 465646 . 3140
chrVII 465650 465651 . 2020
chrVII 465656 465657 . 7340
chrVII 465669 465670 . 2400
chrVII 465688 465689 . 220
chrVII 465691 465692 . 2280
chrVII 465777 465778 . 120
chrVII 465859 465860 . 240
chrVII 466477 466478 . 360
chrVII 466585 466586 . 1220
chrVII 466778 466779 . 120
chrVII 466788 466789 . 400
chrVII 466819 466820 . 600
chrVII 466950 466951 . 1660
chrVII 467070 467071 . 180
chrVII 467090 467091 . 600
chrVII 467101 467102 . 420
chrVII 467989 467990 . 340
chrVII 468334 468335 . 120
chrVII 468428 468429 . 420
chrVII 468500 468501 . 200
chrVII 468511 468512 . 760
chrVII 468616 468617 . 140
chrVII 468698 468699 . 260
chrVII 468858 468859 . 300
chrVII 468864 468865 . 200
chrVII 468881 468882 . 440
chrVII 468907 468908 . 600
chrVII 468910 468911 . 180
chrVII 468940 468941 . 120
chrVII 468953 468954 . 560
chrVII 468959 468960 . 140
chrVII 468968 468969 . 140
chrVII 468979 468980 . 460
chrVII 469000 469001 . 300
chrVII 469097 469098 . 280
chrVII 469116 469117 . 200
chrVII 469123 469124 . 300
chrVII 469135 469136 . 760
chrVII 469139 469140 . 420
chrVII 469179 469180 . 600
chrVII 469182 469183 . 260
chrVII 469260 469261 . 1020
chrVII 469347 469348 . 2480
chrVII 469430 469431 . 340
chrVII 469458 469459 . 740
chrVII 469470 469471 . 400
chrVII 469478 469479 . 3440
chrVII 469493 469494 . 2160
chrVII 469627 469628 . 240
chrVII 469629 469630 . 140
chrVII 469636 469637 . 1120
chrVII 469667 469668 . 1980
chrVII 469681 469682 . 3280
chrVII 469815 469816 . 1140
chrVII 470347 470348 . 2220
chrVII 470398 470399 . 420
chrVII 470731 470732 . 380
chrVII 471323 471324 . 240
chrVII 471448 471449 . 1300
chrVII 471464 471465 . 600
chrVII 471489 471490 . 1300
chrVII 471782 471783 . 740
chrVII 471879 471880 . 1200
chrVII 471937 471938 . 1220
chrVII 471946 471947 . 140
chrVII 471951 471952 . 1040
chrVII 471977 471978 . 200
chrVII 471991 471992 . 1100
chrVII 472094 472095 . 120
chrVII 472101 472102 . 760
chrVII 472111 472112 . 300
chrVII 472136 472137 . 120
chrVII 472139 472140 . 460
chrVII 472161 472162 . 140
chrVII 472168 472169 . 120
chrVII 472183 472184 . 1440
chrVII 472242 472243 . 180
chrVII 472269 472270 . 1180
chrVII 472292 472293 . 320
chrVII 472300 472301 . 260
chrVII 472471 472472 . 640
chrVII 472485 472486 . 1360
chrVII 472488 472489 . 120
chrVII 472493 472494 . 460
chrVII 472498 472499 . 240
chrVII 472508 472509 . 320
chrVII 472543 472544 . 200
chrVII 472599 472600 . 760
chrVII 472688 472689 . 1380
chrVII 472708 472709 . 320
chrVII 472724 472725 . 400
chrVII 472735 472736 . 360
chrVII 472738 472739 . 140
chrVII 472742 472743 . 160
chrVII 472742 472743 . 160
chrVII 472746 472747 . 220
chrVII 472750 472751 . 680
chrVII 472795 472796 . 1460
chrVII 472809 472810 . 480
chrVII 472810 472811 . 640
chrVII 472818 472819 . 360
chrVII 474291 474292 . 440
chrVII 474314 474315 . 420
chrVII 474332 474333 . 520
chrVII 474350 474351 . 200
chrVII 474357 474358 . 340
chrVII 474458 474459 . 1000
chrVII 474474 474475 . 620
chrVII 474481 474482 . 360
chrVII 474491 474492 . 1140
chrVII 474522 474523 . 1840
chrVII 474532 474533 . 2180
chrVII 475324 475325 . 620
chrVII 475335 475336 . 4660
chrVII 475337 475338 . 1520
chrVII 475339 475340 . 500
chrVII 475345 475346 . 260
chrVII 475347 475348 . 1160
chrVII 475348 475349 . 220
chrVII 475350 475351 . 5900
chrVII 475352 475353 . 2080
chrVII 475352 475353 . 140
chrVII 475353 475354 . 120
chrVII 475353 475354 . 300
chrVII 475354 475355 . 120
chrVII 475354 475355 . 120
chrVII 475360 475361 . 1460
chrVII 475411 475412 . 1320
chrVII 475417 475418 . 1220
chrVII 475420 475421 . 2120
chrVII 475423 475424 . 400
chrVII 475426 475427 . 120
chrVII 475427 475428 . 840
chrVII 475430 475431 . 180
chrVII 475436 475437 . 300
chrVII 475444 475445 . 400
chrVII 475450 475451 . 140
chrVII 475574 475575 . 500
chrVII 475768 475769 . 1860
chrVII 475807 475808 . 140
chrVII 475831 475832 . 3300
chrVII 475932 475933 . 5800
chrVII 475964 475965 . 640
chrVII 475975 475976 . 420
chrVII 475998 475999 . 1100
chrVII 476168 476169 . 120
chrVII 476197 476198 . 460
chrVII 476207 476208 . 220
chrVII 476222 476223 . 560
chrVII 476266 476267 . 320
chrVII 476273 476274 . 140
chrVII 478801 478802 . 140
chrVII 478806 478807 . 620
chrVII 478885 478886 . 340
chrVII 478885 478886 . 1400
chrVII 478886 478887 . 600
chrVII 478893 478894 . 240
chrVII 478895 478896 . 360
chrVII 478898 478899 . 120
chrVII 478899 478900 . 780
chrVII 478901 478902 . 840
chrVII 478906 478907 . 120
chrVII 478907 478908 . 140
chrVII 478909 478910 . 120
chrVII 478910 478911 . 260
chrVII 478912 478913 . 1300
chrVII 478921 478922 . 2700
chrVII 478923 478924 . 1320
chrVII 478923 478924 . 120
chrVII 478924 478925 . 120
chrVII 478934 478935 . 640
chrVII 478947 478948 . 120
chrVII 478953 478954 . 580
chrVII 478961 478962 . 880
chrVII 479065 479066 . 900
chrVII 479069 479070 . 5380
chrVII 479075 479076 . 120
chrVII 479078 479079 . 1980
chrVII 479084 479085 . 2160
chrVII 479099 479100 . 2020
chrVII 479103 479104 . 140
chrVII 479107 479108 . 240
chrVII 479113 479114 . 1120
chrVII 479120 479121 . 1560
chrVII 479122 479123 . 240
chrVII 479128 479129 . 280
chrVII 479133 479134 . 2000
chrVII 479141 479142 . 4240
chrVII 479144 479145 . 120
chrVII 479147 479148 . 160
chrVII 479179 479180 . 200
chrVII 479180 479181 . 220
chrVII 479203 479204 . 2320
chrVII 479226 479227 . 200
chrVII 479237 479238 . 320
chrVII 479293 479294 . 900
chrVII 479300 479301 . 280
chrVII 479313 479314 . 3980
chrVII 479317 479318 . 920
chrVII 479347 479348 . 760
chrVII 479357 479358 . 3380
chrVII 479391 479392 . 120
chrVII 479413 479414 . 120
chrVII 479497 479498 . 200
chrVII 479508 479509 . 140
chrVII 479531 479532 . 200
chrVII 479627 479628 . 360
chrVII 479693 479694 . 620
chrVII 479696 479697 . 320
chrVII 479706 479707 . 380
chrVII 479779 479780 . 120
chrVII 483039 483040 . 2680
chrVII 483051 483052 . 760
chrVII 483054 483055 . 740
chrVII 483060 483061 . 120
chrVII 483078 483079 . 200
chrVII 483097 483098 . 120
chrVII 483118 483119 . 140
chrVII 483173 483174 . 560
chrVII 483184 483185 . 800
chrVII 483199 483200 . 240
chrVII 483204 483205 . 1200
chrVII 483223 483224 . 1360
chrVII 483231 483232 . 120
chrVII 483238 483239 . 320
chrVII 483263 483264 . 6840
chrVII 483285 483286 . 660
chrVII 483290 483291 . 7020
chrVII 483294 483295 . 140
chrVII 483295 483296 . 4780
chrVII 483295 483296 . 4380
chrVII 483296 483297 . 140
chrVII 483296 483297 . 120
chrVII 483297 483298 . 780
chrVII 483302 483303 . 4760
chrVII 483308 483309 . 1320
chrVII 483340 483341 . 2900
chrVII 483347 483348 . 180
chrVII 483353 483354 . 340
chrVII 483361 483362 . 560
chrVII 483375 483376 . 340
chrVII 483422 483423 . 520
chrVII 483431 483432 . 240
chrVII 483566 483567 . 1240
chrVII 483569 483570 . 160
chrVII 483607 483608 . 400
chrVII 483616 483617 . 1660
chrVII 483617 483618 . 500
chrVII 483617 483618 . 140
chrVII 483619 483620 . 1580
chrVII 483624 483625 . 2160
chrVII 483659 483660 . 920
chrVII 483669 483670 . 120
chrVII 483692 483693 . 140
chrVII 483713 483714 . 1660
chrVII 483724 483725 . 5800
chrVII 483736 483737 . 400
chrVII 483742 483743 . 4660
chrVII 483746 483747 . 500
chrVII 483750 483751 . 2340
chrVII 483751 483752 . 1280
chrVII 483754 483755 . 620
chrVII 483762 483763 . 4520
chrVII 483770 483771 . 540
chrVII 483807 483808 . 360
chrVII 483817 483818 . 580
chrVII 483827 483828 . 620
chrVII 483840 483841 . 340
chrVII 483844 483845 . 1660
chrVII 483891 483892 . 4080
chrVII 483897 483898 . 4660
chrVII 483909 483910 . 680
chrVII 483915 483916 . 500
chrVII 483926 483927 . 160
chrVII 483942 483943 . 220
chrVII 483958 483959 . 120
chrVII 483964 483965 . 400
chrVII 483967 483968 . 120
chrVII 483991 483992 . 2020
chrVII 483993 483994 . 280
chrVII 483994 483995 . 120
chrVII 484030 484031 . 620
chrVII 484040 484041 . 1920
chrVII 484044 484045 . 1560
chrVII 484051 484052 . 2480
chrVII 484075 484076 . 1640
chrVII 484083 484084 . 180
chrVII 484127 484128 . 2560
chrVII 484135 484136 . 120
chrVII 484135 484136 . 200
chrVII 484143 484144 . 360
chrVII 484161 484162 . 300
chrVII 484172 484173 . 1360
chrVII 484173 484174 . 120
chrVII 484174 484175 . 1280
chrVII 484182 484183 . 1660
chrVII 484195 484196 . 1720
chrVII 484205 484206 . 2660
chrVII 484209 484210 . 480
chrVII 484247 484248 . 140
chrVII 484261 484262 . 260
chrVII 484268 484269 . 160
chrVII 484270 484271 . 120
chrVII 484280 484281 . 200
chrVII 484286 484287 . 120
chrVII 484291 484292 . 160
chrVII 484291 484292 . 680
chrVII 484296 484297 . 240
chrVII 484305 484306 . 480
chrVII 484308 484309 . 160
chrVII 484310 484311 . 160
chrVII 484311 484312 . 560
chrVII 484317 484318 . 260
chrVII 484325 484326 . 180
chrVII 484328 484329 . 340
chrVII 484329 484330 . 240
chrVII 484330 484331 . 120
chrVII 484330 484331 . 160
chrVII 484333 484334 . 520
chrVII 484334 484335 . 140
chrVII 484336 484337 . 220
chrVII 484341 484342 . 440
chrVII 484347 484348 . 460
chrVII 484354 484355 . 380
chrVII 484354 484355 . 360
chrVII 484357 484358 . 220
chrVII 484361 484362 . 180
chrVII 484386 484387 . 160
chrVII 484415 484416 . 240
chrVII 484418 484419 . 220
chrVII 484426 484427 . 200
chrVII 484447 484448 . 320
chrVII 484454 484455 . 200
chrVII 484461 484462 . 220
chrVII 484482 484483 . 1380
chrVII 484485 484486 . 180
chrVII 484486 484487 . 320
chrVII 484489 484490 . 560
chrVII 484495 484496 . 580
chrVII 484496 484497 . 120
chrVII 484497 484498 . 660
chrVII 484497 484498 . 140
chrVII 484499 484500 . 120
chrVII 484499 484500 . 280
chrVII 484504 484505 . 120
chrVII 484508 484509 . 160
chrVII 484509 484510 . 520
chrVII 484512 484513 . 1460
chrVII 484518 484519 . 1100
chrVII 484522 484523 . 1820
chrVII 484526 484527 . 1020
chrVII 484526 484527 . 120
chrVII 484540 484541 . 500
chrVII 484549 484550 . 420
chrVII 484551 484552 . 120
chrVII 484556 484557 . 120
chrVII 484573 484574 . 120
chrVII 484576 484577 . 3380
chrVII 484586 484587 . 180
chrVII 484626 484627 . 1520
chrVII 484648 484649 . 240
chrVII 484653 484654 . 700
chrVII 484661 484662 . 2720
chrVII 484669 484670 . 200
chrVII 484671 484672 . 1940
chrVII 484679 484680 . 1960
chrVII 484703 484704 . 920
chrVII 484710 484711 . 940
chrVII 484717 484718 . 920
chrVII 484720 484721 . 180
chrVII 484725 484726 . 1080
chrVII 484728 484729 . 280
chrVII 484752 484753 . 1060
chrVII 484758 484759 . 120
chrVII 484770 484771 . 1460
chrVII 484772 484773 . 460
chrVII 484775 484776 . 200
chrVII 484793 484794 . 440
chrVII 484807 484808 . 2220
chrVII 484822 484823 . 1180
chrVII 484827 484828 . 740
chrVII 484831 484832 . 1120
chrVII 484847 484848 . 520
chrVII 484863 484864 . 13080
chrVII 484879 484880 . 340
chrVII 484920 484921 . 960
chrVII 484931 484932 . 140
chrVII 484943 484944 . 180
chrVII 484962 484963 . 240
chrVII 484969 484970 . 880
chrVII 484973 484974 . 560
chrVII 484974 484975 . 820
chrVII 484975 484976 . 120
chrVII 484978 484979 . 220
chrVII 484985 484986 . 320
chrVII 484998 484999 . 460
chrVII 485007 485008 . 140
chrVII 485011 485012 . 220
chrVII 485018 485019 . 300
chrVII 485021 485022 . 220
chrVII 485023 485024 . 300
chrVII 485028 485029 . 380
chrVII 485038 485039 . 160
chrVII 485045 485046 . 180
chrVII 485050 485051 . 1020
chrVII 485052 485053 . 500
chrVII 485054 485055 . 1640
chrVII 485060 485061 . 2420
chrVII 485063 485064 . 160
chrVII 485081 485082 . 160
chrVII 485090 485091 . 540
chrVII 485217 485218 . 1440
chrVII 485226 485227 . 160
chrVII 485227 485228 . 540
chrVII 485227 485228 . 120
chrVII 485228 485229 . 420
chrVII 485228 485229 . 120
chrVII 485237 485238 . 4760
chrVII 485255 485256 . 2280
chrVII 485268 485269 . 280
chrVII 485277 485278 . 120
chrVII 485279 485280 . 140
chrVII 485281 485282 . 160
chrVII 485284 485285 . 220
chrVII 485288 485289 . 120
chrVII 485292 485293 . 140
chrVII 485299 485300 . 120
chrVII 485300 485301 . 1080
chrVII 485302 485303 . 120
chrVII 485303 485304 . 820
chrVII 485352 485353 . 200
chrVII 485355 485356 . 1600
chrVII 485359 485360 . 120
chrVII 485360 485361 . 460
chrVII 485361 485362 . 120
chrVII 485366 485367 . 3980
chrVII 485377 485378 . 140
chrVII 485380 485381 . 680
chrVII 485384 485385 . 220
chrVII 485388 485389 . 180
chrVII 485391 485392 . 1300
chrVII 485392 485393 . 500
chrVII 485392 485393 . 240
chrVII 485393 485394 . 320
chrVII 485393 485394 . 3760
chrVII 485396 485397 . 440
chrVII 485398 485399 . 120
chrVII 485399 485400 . 120
chrVII 485400 485401 . 1720
chrVII 485405 485406 . 140
chrVII 485407 485408 . 120
chrVII 485411 485412 . 640
chrVII 485424 485425 . 120
chrVII 485424 485425 . 240
chrVII 485426 485427 . 280
chrVII 485429 485430 . 120
chrVII 485432 485433 . 1220
chrVII 485438 485439 . 320
chrVII 485440 485441 . 480
chrVII 485448 485449 . 480
chrVII 485453 485454 . 120
chrVII 485455 485456 . 140
chrVII 485456 485457 . 540
chrVII 485469 485470 . 300
chrVII 485476 485477 . 420
chrVII 485494 485495 . 280
chrVII 485502 485503 . 820
chrVII 485572 485573 . 1480
chrVII 485593 485594 . 240
chrVII 485655 485656 . 200
chrVII 485674 485675 . 200
chrVII 486094 486095 . 840
chrVII 486191 486192 . 1380
chrVII 486206 486207 . 700
chrVII 486339 486340 . 160
chrVII 486537 486538 . 940
chrVII 486641 486642 . 140
chrVII 486753 486754 . 280
chrVII 486817 486818 . 280
chrVII 487021 487022 . 3420
chrVII 487027 487028 . 160
chrVII 487091 487092 . 1100
chrVII 487112 487113 . 280
chrVII 487121 487122 . 520
chrVII 487132 487133 . 180
chrVII 487568 487569 . 280
chrVII 487577 487578 . 260
chrVII 487616 487617 . 500
chrVII 487695 487696 . 140
chrVII 487736 487737 . 120
chrVII 487798 487799 . 120
chrVII 487898 487899 . 540
chrVII 488048 488049 . 140
chrVII 488149 488150 . 160
chrVII 488205 488206 . 120
chrVII 488229 488230 . 140
chrVII 488244 488245 . 120
chrVII 488319 488320 . 160
chrVII 488357 488358 . 140
chrVII 488367 488368 . 120
chrVII 488699 488700 . 620
chrVII 488875 488876 . 180
chrVII 488911 488912 . 2900
chrVII 488969 488970 . 960
chrVII 488982 488983 . 120
chrVII 489050 489051 . 2660
chrVII 489116 489117 . 1120
chrVII 489185 489186 . 280
chrVII 489226 489227 . 3000
chrVII 489249 489250 . 260
chrVII 489287 489288 . 240
chrVII 489300 489301 . 300
chrVII 489319 489320 . 740
chrVII 489335 489336 . 2100
chrVII 489345 489346 . 160
chrVII 489353 489354 . 1160
chrVII 489386 489387 . 2160
chrVII 489389 489390 . 240
chrVII 489396 489397 . 600
chrVII 489411 489412 . 140
chrVII 489426 489427 . 120
chrVII 489460 489461 . 120
chrVII 489476 489477 . 180
chrVII 489481 489482 . 480
chrVII 489568 489569 . 160
chrVII 489593 489594 . 160
chrVII 489612 489613 . 140
chrVII 489618 489619 . 800
chrVII 489637 489638 . 3140
chrVII 489676 489677 . 840
chrVII 489721 489722 . 400
chrVII 489732 489733 . 1140
chrVII 489756 489757 . 2520
chrVII 489764 489765 . 2020
chrVII 489878 489879 . 180
chrVII 489887 489888 . 460
chrVII 489930 489931 . 740
chrVII 489939 489940 . 460
chrVII 490050 490051 . 160
chrVII 490086 490087 . 200
chrVII 490108 490109 . 120
chrVII 490112 490113 . 900
chrVII 490253 490254 . 480
chrVII 490276 490277 . 360
chrVII 490286 490287 . 360
chrVII 490311 490312 . 120
chrVII 490416 490417 . 160
chrVII 490590 490591 . 600
chrVII 490598 490599 . 3780
chrVII 490599 490600 . 840
chrVII 490600 490601 . 140
chrVII 490601 490602 . 120
chrVII 490609 490610 . 340
chrVII 490613 490614 . 2540
chrVII 490621 490622 . 1040
chrVII 490622 490623 . 3240
chrVII 490623 490624 . 4680
chrVII 490623 490624 . 120
chrVII 490624 490625 . 120
chrVII 490624 490625 . 120
chrVII 490629 490630 . 580
chrVII 490630 490631 . 1660
chrVII 490631 490632 . 800
chrVII 490632 490633 . 940
chrVII 490634 490635 . 5860
chrVII 490640 490641 . 880
chrVII 490644 490645 . 10160
chrVII 490653 490654 . 820
chrVII 490657 490658 . 120
chrVII 490658 490659 . 380
chrVII 490660 490661 . 340
chrVII 490663 490664 . 120
chrVII 490687 490688 . 400
chrVII 490689 490690 . 400
chrVII 490690 490691 . 500
chrVII 490692 490693 . 3140
chrVII 490694 490695 . 400
chrVII 490696 490697 . 2100
chrVII 490699 490700 . 340
chrVII 490702 490703 . 400
chrVII 490706 490707 . 120
chrVII 490710 490711 . 160
chrVII 490751 490752 . 2540
chrVII 490839 490840 . 320
chrVII 490849 490850 . 140
chrVII 490863 490864 . 480
chrVII 490871 490872 . 200
chrVII 490895 490896 . 400
chrVII 490911 490912 . 500
chrVII 491148 491149 . 3040
chrVII 491183 491184 . 920
chrVII 491208 491209 . 720
chrVII 491282 491283 . 520
chrVII 491325 491326 . 1120
chrVII 491360 491361 . 600
chrVII 491473 491474 . 140
chrVII 491474 491475 . 120
chrVII 491525 491526 . 780
chrVII 491663 491664 . 1220
chrVII 491683 491684 . 400
chrVII 491687 491688 . 160
chrVII 491778 491779 . 200
chrVII 491800 491801 . 440
chrVII 491812 491813 . 780
chrVII 491825 491826 . 180
chrVII 491834 491835 . 1260
chrVII 491857 491858 . 320
chrVII 491858 491859 . 120
chrVII 491951 491952 . 320
chrVII 491967 491968 . 380
chrVII 491992 491993 . 200
chrVII 491994 491995 . 480
chrVII 492025 492026 . 320
chrVII 492036 492037 . 420
chrVII 492046 492047 . 580
chrVII 492052 492053 . 1840
chrVII 492053 492054 . 1900
chrVII 492057 492058 . 140
chrVII 492057 492058 . 480
chrVII 492060 492061 . 140
chrVII 492070 492071 . 320
chrVII 492081 492082 . 1040
chrVII 492273 492274 . 220
chrVII 492403 492404 . 140
chrVII 492854 492855 . 340
chrVII 493162 493163 . 120
chrVII 494251 494252 . 1800
chrVII 494264 494265 . 420
chrVII 494281 494282 . 520
chrVII 494284 494285 . 400
chrVII 494288 494289 . 600
chrVII 494289 494290 . 120
chrVII 494291 494292 . 1860
chrVII 494302 494303 . 1120
chrVII 494306 494307 . 2160
chrVII 494313 494314 . 3760
chrVII 494314 494315 . 320
chrVII 494314 494315 . 160
chrVII 494315 494316 . 520
chrVII 494316 494317 . 140
chrVII 494318 494319 . 680
chrVII 494326 494327 . 240
chrVII 494330 494331 . 500
chrVII 494334 494335 . 1440
chrVII 494341 494342 . 1080
chrVII 494344 494345 . 400
chrVII 494347 494348 . 340
chrVII 494348 494349 . 960
chrVII 494349 494350 . 220
chrVII 494349 494350 . 120
chrVII 494352 494353 . 2360
chrVII 494361 494362 . 2660
chrVII 494371 494372 . 420
chrVII 494389 494390 . 1820
chrVII 494392 494393 . 140
chrVII 494393 494394 . 560
chrVII 494393 494394 . 3160
chrVII 494399 494400 . 3640
chrVII 494401 494402 . 120
chrVII 494403 494404 . 160
chrVII 494403 494404 . 200
chrVII 494404 494405 . 220
chrVII 494404 494405 . 1280
chrVII 494407 494408 . 1240
chrVII 494407 494408 . 120
chrVII 494408 494409 . 120
chrVII 494409 494410 . 160
chrVII 494411 494412 . 1660
chrVII 494412 494413 . 1300
chrVII 494415 494416 . 140
chrVII 494415 494416 . 200
chrVII 494418 494419 . 1000
chrVII 494418 494419 . 1580
chrVII 494420 494421 . 120
chrVII 494420 494421 . 120
chrVII 494429 494430 . 2020
chrVII 494437 494438 . 220
chrVII 494446 494447 . 500
chrVII 494464 494465 . 220
chrVII 494552 494553 . 380
chrVII 494589 494590 . 620
chrVII 494590 494591 . 180
chrVII 494590 494591 . 120
chrVII 494596 494597 . 500
chrVII 494598 494599 . 380
chrVII 494749 494750 . 560
chrVII 494764 494765 . 2560
chrVII 494858 494859 . 480
chrVII 494920 494921 . 320
chrVII 495220 495221 . 120
chrVII 495277 495278 . 140
chrVII 495294 495295 . 140
chrVII 495300 495301 . 140
chrVII 495440 495441 . 600
chrVII 496573 496574 . 700
chrVII 496581 496582 . 2800
chrVII 496585 496586 . 140
chrVII 496586 496587 . 120
chrVII 496592 496593 . 660
chrVII 496597 496598 . 640
chrVII 496598 496599 . 140
chrVII 496601 496602 . 800
chrVII 496608 496609 . 120
chrVII 496609 496610 . 940
chrVII 496609 496610 . 860
chrVII 496612 496613 . 740
chrVII 496615 496616 . 120
chrVII 496615 496616 . 380
chrVII 496616 496617 . 460
chrVII 496617 496618 . 160
chrVII 496623 496624 . 840
chrVII 496631 496632 . 580
chrVII 496642 496643 . 600
chrVII 496647 496648 . 1680
chrVII 496655 496656 . 800
chrVII 496658 496659 . 400
chrVII 496661 496662 . 200
chrVII 496665 496666 . 2020
chrVII 496667 496668 . 880
chrVII 496668 496669 . 380
chrVII 496670 496671 . 880
chrVII 496678 496679 . 2580
chrVII 496685 496686 . 1180
chrVII 496690 496691 . 120
chrVII 496695 496696 . 540
chrVII 496697 496698 . 280
chrVII 496710 496711 . 400
chrVII 496712 496713 . 620
chrVII 496715 496716 . 240
chrVII 496715 496716 . 220
chrVII 496718 496719 . 240
chrVII 496718 496719 . 420
chrVII 496723 496724 . 160
chrVII 496728 496729 . 240
chrVII 496752 496753 . 600
chrVII 496755 496756 . 500
chrVII 496757 496758 . 240
chrVII 496762 496763 . 2460
chrVII 496790 496791 . 180
chrVII 497053 497054 . 140
chrVII 497063 497064 . 940
chrVII 497070 497071 . 2440
chrVII 497078 497079 . 460
chrVII 497081 497082 . 220
chrVII 497090 497091 . 120
chrVII 497096 497097 . 120
chrVII 497114 497115 . 500
chrVII 497204 497205 . 2540
chrVII 497228 497229 . 440
chrVII 497232 497233 . 200
chrVII 497238 497239 . 5720
chrVII 497258 497259 . 1020
chrVII 497284 497285 . 180
chrVII 497288 497289 . 940
chrVII 497292 497293 . 1260
chrVII 497302 497303 . 1480
chrVII 497390 497391 . 340
chrVII 497431 497432 . 420
chrVII 497435 497436 . 1120
chrVII 497439 497440 . 820
chrVII 497439 497440 . 420
chrVII 497440 497441 . 180
chrVII 497441 497442 . 120
chrVII 497448 497449 . 140
chrVII 497458 497459 . 400
chrVII 497492 497493 . 860
chrVII 497619 497620 . 120
chrVII 497628 497629 . 300
chrVII 497654 497655 . 120
chrVII 497728 497729 . 2400
chrVII 497739 497740 . 680
chrVII 497744 497745 . 160
chrVII 497752 497753 . 200
chrVII 497760 497761 . 120
chrVII 497762 497763 . 120
chrVII 497768 497769 . 200
chrVII 497882 497883 . 140
chrVII 497890 497891 . 160
chrVII 497903 497904 . 360
chrVII 497911 497912 . 280
chrVII 497919 497920 . 120
chrVII 497922 497923 . 200
chrVII 497926 497927 . 180
chrVII 497946 497947 . 240
chrVII 497959 497960 . 280
chrVII 497963 497964 . 180
chrVII 497970 497971 . 180
chrVII 498076 498077 . 360
chrVII 498079 498080 . 160
chrVII 498080 498081 . 160
chrVII 498082 498083 . 300
chrVII 498084 498085 . 140
chrVII 498090 498091 . 240
chrVII 498119 498120 . 860
chrVII 498124 498125 . 120
chrVII 498128 498129 . 120
chrVII 498140 498141 . 680
chrVII 498144 498145 . 620
chrVII 498149 498150 . 360
chrVII 498152 498153 . 120
chrVII 498155 498156 . 220
chrVII 498156 498157 . 120
chrVII 498157 498158 . 120
chrVII 498158 498159 . 140
chrVII 498162 498163 . 560
chrVII 498164 498165 . 140
chrVII 498167 498168 . 2880
chrVII 498168 498169 . 120
chrVII 498169 498170 . 420
chrVII 498172 498173 . 1240
chrVII 498173 498174 . 120
chrVII 498174 498175 . 120
chrVII 498176 498177 . 140
chrVII 498189 498190 . 920
chrVII 498195 498196 . 160
chrVII 498199 498200 . 120
chrVII 498221 498222 . 1000
chrVII 498249 498250 . 780
chrVII 498262 498263 . 120
chrVII 498276 498277 . 300
chrVII 498301 498302 . 820
chrVII 498310 498311 . 120
chrVII 498323 498324 . 220
chrVII 498332 498333 . 500
chrVII 498342 498343 . 460
chrVII 498348 498349 . 380
chrVII 498359 498360 . 340
chrVII 498366 498367 . 1120
chrVII 498411 498412 . 420
chrVII 498484 498485 . 2240
chrVII 498491 498492 . 2840
chrVII 498506 498507 . 220
chrVII 498517 498518 . 340
chrVII 498777 498778 . 140
chrVII 499800 499801 . 120
chrVII 499871 499872 . 120
chrVII 499936 499937 . 160
chrVII 499954 499955 . 360
chrVII 499957 499958 . 120
chrVII 499958 499959 . 200
chrVII 499966 499967 . 1240
chrVII 499967 499968 . 620
chrVII 499971 499972 . 1600
chrVII 499975 499976 . 240
chrVII 499976 499977 . 420
chrVII 499980 499981 . 340
chrVII 499984 499985 . 140
chrVII 499986 499987 . 140
chrVII 499990 499991 . 600
chrVII 499992 499993 . 240
chrVII 499994 499995 . 360
chrVII 499997 499998 . 2820
chrVII 500005 500006 . 120
chrVII 500025 500026 . 600
chrVII 500033 500034 . 3900
chrVII 500037 500038 . 820
chrVII 500041 500042 . 900
chrVII 500044 500045 . 640
chrVII 500045 500046 . 700
chrVII 500045 500046 . 120
chrVII 500046 500047 . 160
chrVII 500049 500050 . 260
chrVII 500049 500050 . 360
chrVII 500051 500052 . 200
chrVII 500054 500055 . 1160
chrVII 500057 500058 . 280
chrVII 500059 500060 . 180
chrVII 500061 500062 . 660
chrVII 500067 500068 . 200
chrVII 500067 500068 . 820
chrVII 500069 500070 . 280
chrVII 500069 500070 . 120
chrVII 500071 500072 . 400
chrVII 500073 500074 . 560
chrVII 500074 500075 . 1240
chrVII 500075 500076 . 140
chrVII 500076 500077 . 360
chrVII 500079 500080 . 200
chrVII 500091 500092 . 880
chrVII 500092 500093 . 240
chrVII 500099 500100 . 500
chrVII 500251 500252 . 320
chrVII 500259 500260 . 200
chrVII 500288 500289 . 440
chrVII 500425 500426 . 1000
chrVII 500430 500431 . 840
chrVII 500522 500523 . 120
chrVII 500563 500564 . 140
chrVII 500588 500589 . 500
chrVII 500595 500596 . 1340
chrVII 500652 500653 . 120
chrVII 500700 500701 . 420
chrVII 500751 500752 . 840
chrVII 500752 500753 . 500
chrVII 500769 500770 . 120
chrVII 500775 500776 . 1880
chrVII 500888 500889 . 1360
chrVII 500908 500909 . 1500
chrVII 500909 500910 . 700
chrVII 500914 500915 . 440
chrVII 500934 500935 . 140
chrVII 501045 501046 . 260
chrVII 501062 501063 . 240
chrVII 501242 501243 . 120
chrVII 501308 501309 . 200
chrVII 501390 501391 . 120
chrVII 501467 501468 . 400
chrVII 501550 501551 . 240
chrVII 501677 501678 . 280
chrVII 501686 501687 . 280
chrVII 501694 501695 . 140
chrVII 501705 501706 . 320
chrVII 501830 501831 . 180
chrVII 501938 501939 . 240
chrVII 502025 502026 . 1580
chrVII 502084 502085 . 1160
chrVII 502173 502174 . 800
chrVII 502181 502182 . 1560
chrVII 502220 502221 . 700
chrVII 502226 502227 . 3200
chrVII 502260 502261 . 400
chrVII 502265 502266 . 120
chrVII 502273 502274 . 1040
chrVII 502336 502337 . 660
chrVII 502408 502409 . 120
chrVII 502413 502414 . 480
chrVII 502423 502424 . 120
chrVII 502427 502428 . 220
chrVII 502432 502433 . 160
chrVII 502467 502468 . 1280
chrVII 502518 502519 . 200
chrVII 502535 502536 . 120
chrVII 502539 502540 . 140
chrVII 502546 502547 . 120
chrVII 502565 502566 . 260
chrVII 502586 502587 . 120
chrVII 502599 502600 . 200
chrVII 502611 502612 . 140
chrVII 502716 502717 . 960
chrVII 502729 502730 . 240
chrVII 502737 502738 . 200
chrVII 502745 502746 . 240
chrVII 502747 502748 . 120
chrVII 502751 502752 . 500
chrVII 502754 502755 . 180
chrVII 502756 502757 . 140
chrVII 502759 502760 . 140
chrVII 502782 502783 . 140
chrVII 502792 502793 . 760
chrVII 502794 502795 . 120
chrVII 502795 502796 . 500
chrVII 502798 502799 . 120
chrVII 502812 502813 . 600
chrVII 502816 502817 . 300
chrVII 502827 502828 . 1920
chrVII 502837 502838 . 240
chrVII 502853 502854 . 980
chrVII 502858 502859 . 300
chrVII 502893 502894 . 1220
chrVII 503151 503152 . 140
chrVII 503199 503200 . 380
chrVII 503360 503361 . 160
chrVII 503599 503600 . 140
chrVII 503599 503600 . 140
chrVII 503646 503647 . 160
chrVII 503657 503658 . 280
chrVII 503665 503666 . 160
chrVII 503797 503798 . 280
chrVII 504003 504004 . 160
chrVII 504150 504151 . 740
chrVII 504266 504267 . 480
chrVII 504340 504341 . 640
chrVII 504352 504353 . 240
chrVII 504363 504364 . 1180
chrVII 504370 504371 . 540
chrVII 504528 504529 . 160
chrVII 504536 504537 . 280
chrVII 504552 504553 . 260
chrVII 504555 504556 . 700
chrVII 504608 504609 . 260
chrVII 504669 504670 . 120
chrVII 504711 504712 . 120
chrVII 504748 504749 . 340
chrVII 504766 504767 . 120
chrVII 505894 505895 . 960
chrVII 505898 505899 . 160
chrVII 505909 505910 . 260
chrVII 505909 505910 . 120
chrVII 505923 505924 . 260
chrVII 505926 505927 . 980
chrVII 505927 505928 . 140
chrVII 505928 505929 . 120
chrVII 505931 505932 . 1020
chrVII 505950 505951 . 140
chrVII 505965 505966 . 200
chrVII 505969 505970 . 3280
chrVII 505977 505978 . 420
chrVII 505981 505982 . 300
chrVII 505987 505988 . 3480
chrVII 505989 505990 . 760
chrVII 505992 505993 . 180
chrVII 505994 505995 . 1520
chrVII 506000 506001 . 240
chrVII 506002 506003 . 320
chrVII 506013 506014 . 880
chrVII 506016 506017 . 820
chrVII 506023 506024 . 1280
chrVII 506794 506795 . 1860
chrVII 506798 506799 . 120
chrVII 506802 506803 . 4140
chrVII 506803 506804 . 140
chrVII 506804 506805 . 140
chrVII 506804 506805 . 1400
chrVII 506806 506807 . 2880
chrVII 506810 506811 . 220
chrVII 506811 506812 . 740
chrVII 506812 506813 . 4780
chrVII 506815 506816 . 2220
chrVII 506816 506817 . 320
chrVII 506818 506819 . 120
chrVII 506819 506820 . 140
chrVII 506820 506821 . 260
chrVII 506822 506823 . 2440
chrVII 506828 506829 . 10220
chrVII 506833 506834 . 220
chrVII 506836 506837 . 140
chrVII 506859 506860 . 200
chrVII 506868 506869 . 180
chrVII 506871 506872 . 1200
chrVII 506889 506890 . 700
chrVII 506891 506892 . 680
chrVII 506891 506892 . 1260
chrVII 506899 506900 . 2100
chrVII 506903 506904 . 480
chrVII 506909 506910 . 3080
chrVII 506924 506925 . 1340
chrVII 506940 506941 . 460
chrVII 507072 507073 . 1240
chrVII 507107 507108 . 160
chrVII 507242 507243 . 160
chrVII 507275 507276 . 120
chrVII 507385 507386 . 200
chrVII 507415 507416 . 120
chrVII 507453 507454 . 120
chrVII 507544 507545 . 1060
chrVII 507693 507694 . 240
chrVII 507696 507697 . 540
chrVII 507712 507713 . 120
chrVII 507752 507753 . 120
chrVII 507754 507755 . 2320
chrVII 507761 507762 . 160
chrVII 507835 507836 . 140
chrVII 507884 507885 . 460
chrVII 507905 507906 . 1160
chrVII 507977 507978 . 1040
chrVII 507983 507984 . 540
chrVII 508018 508019 . 3400
chrVII 508027 508028 . 2900
chrVII 508037 508038 . 1360
chrVII 508066 508067 . 1080
chrVII 508174 508175 . 120
chrVII 508223 508224 . 120
chrVII 508227 508228 . 160
chrVII 508312 508313 . 120
chrVII 508330 508331 . 120
chrVII 508415 508416 . 300
chrVII 508440 508441 . 400
chrVII 508469 508470 . 1640
chrVII 508483 508484 . 1460
chrVII 508499 508500 . 280
chrVII 508504 508505 . 240
chrVII 508507 508508 . 380
chrVII 508521 508522 . 3000
chrVII 508535 508536 . 280
chrVII 508543 508544 . 460
chrVII 508549 508550 . 420
chrVII 508559 508560 . 260
chrVII 508562 508563 . 340
chrVII 508567 508568 . 120
chrVII 508571 508572 . 380
chrVII 508574 508575 . 120
chrVII 508575 508576 . 1500
chrVII 508585 508586 . 2320
chrVII 508588 508589 . 260
chrVII 508588 508589 . 460
chrVII 508590 508591 . 860
chrVII 508592 508593 . 360
chrVII 508595 508596 . 700
chrVII 508595 508596 . 120
chrVII 508596 508597 . 840
chrVII 508596 508597 . 560
chrVII 508597 508598 . 120
chrVII 508603 508604 . 720
chrVII 508615 508616 . 1820
chrVII 508618 508619 . 880
chrVII 508619 508620 . 480
chrVII 508619 508620 . 260
chrVII 508627 508628 . 480
chrVII 508629 508630 . 120
chrVII 508629 508630 . 1420
chrVII 508634 508635 . 740
chrVII 508634 508635 . 180
chrVII 508636 508637 . 280
chrVII 508637 508638 . 320
chrVII 508640 508641 . 720
chrVII 508640 508641 . 340
chrVII 508642 508643 . 200
chrVII 508646 508647 . 200
chrVII 508648 508649 . 440
chrVII 508651 508652 . 3760
chrVII 508661 508662 . 180
chrVII 508664 508665 . 280
chrVII 508683 508684 . 1060
chrVII 508684 508685 . 160
chrVII 508685 508686 . 200
chrVII 508689 508690 . 240
chrVII 508695 508696 . 260
chrVII 508724 508725 . 180
chrVII 508732 508733 . 140
chrVII 508739 508740 . 360
chrVII 508753 508754 . 120
chrVII 508759 508760 . 160
chrVII 508805 508806 . 3780
chrVII 508838 508839 . 120
chrVII 508848 508849 . 240
chrVII 508883 508884 . 1540
chrVII 508888 508889 . 120
chrVII 508892 508893 . 400
chrVII 508923 508924 . 180
chrVII 509944 509945 . 1240
chrVII 509972 509973 . 1040
chrVII 510134 510135 . 200
chrVII 510147 510148 . 120
chrVII 510153 510154 . 360
chrVII 510569 510570 . 840
chrVII 510973 510974 . 280
chrVII 511081 511082 . 160
chrVII 511086 511087 . 740
chrVII 511095 511096 . 660
chrVII 511097 511098 . 180
chrVII 511098 511099 . 220
chrVII 511102 511103 . 3040
chrVII 511108 511109 . 3040
chrVII 511112 511113 . 340
chrVII 511138 511139 . 140
chrVII 511143 511144 . 800
chrVII 511150 511151 . 640
chrVII 511190 511191 . 180
chrVII 511193 511194 . 240
chrVII 511196 511197 . 460
chrVII 511197 511198 . 140
chrVII 511201 511202 . 420
chrVII 511206 511207 . 3320
chrVII 511236 511237 . 1340
chrVII 511239 511240 . 940
chrVII 511304 511305 . 260
chrVII 511314 511315 . 360
chrVII 511325 511326 . 960
chrVII 511330 511331 . 440
chrVII 511347 511348 . 740
chrVII 511349 511350 . 180
chrVII 511354 511355 . 1160
chrVII 511361 511362 . 2540
chrVII 511367 511368 . 180
chrVII 511373 511374 . 640
chrVII 511375 511376 . 120
chrVII 511376 511377 . 6140
chrVII 511384 511385 . 220
chrVII 511389 511390 . 520
chrVII 511400 511401 . 1760
chrVII 511406 511407 . 120
chrVII 511407 511408 . 1920
chrVII 511411 511412 . 480
chrVII 511415 511416 . 960
chrVII 511417 511418 . 120
chrVII 511422 511423 . 1260
chrVII 511429 511430 . 1460
chrVII 511434 511435 . 1200
chrVII 511544 511545 . 340
chrVII 511575 511576 . 1360
chrVII 511585 511586 . 640
chrVII 511589 511590 . 620
chrVII 511612 511613 . 340
chrVII 511747 511748 . 180
chrVII 511748 511749 . 1360
chrVII 511764 511765 . 300
chrVII 511779 511780 . 420
chrVII 511884 511885 . 340
chrVII 511913 511914 . 160
chrVII 511927 511928 . 240
chrVII 512053 512054 . 120
chrVII 512095 512096 . 1880
chrVII 512111 512112 . 520
chrVII 512185 512186 . 300
chrVII 512203 512204 . 120
chrVII 512219 512220 . 1020
chrVII 512239 512240 . 1380
chrVII 512333 512334 . 300
chrVII 512434 512435 . 220
chrVII 512448 512449 . 1200
chrVII 512481 512482 . 200
chrVII 512583 512584 . 160
chrVII 512586 512587 . 180
chrVII 512648 512649 . 1040
chrVII 512660 512661 . 280
chrVII 512671 512672 . 540
chrVII 512795 512796 . 620
chrVII 512814 512815 . 640
chrVII 512838 512839 . 240
chrVII 512847 512848 . 480
chrVII 512848 512849 . 120
chrVII 512952 512953 . 120
chrVII 512965 512966 . 120
chrVII 512989 512990 . 280
chrVII 512992 512993 . 240
chrVII 512993 512994 . 240
chrVII 513002 513003 . 120
chrVII 513061 513062 . 120
chrVII 513061 513062 . 140
chrVII 513062 513063 . 820
chrVII 513062 513063 . 320
chrVII 513065 513066 . 520
chrVII 513072 513073 . 160
chrVII 513073 513074 . 300
chrVII 513080 513081 . 180
chrVII 513093 513094 . 120
chrVII 513097 513098 . 640
chrVII 513101 513102 . 980
chrVII 513104 513105 . 400
chrVII 513104 513105 . 140
chrVII 513112 513113 . 400
chrVII 513116 513117 . 120
chrVII 513204 513205 . 1580
chrVII 513216 513217 . 660
chrVII 513221 513222 . 120
chrVII 513223 513224 . 180
chrVII 513229 513230 . 160
chrVII 513243 513244 . 620
chrVII 513256 513257 . 1580
chrVII 513259 513260 . 400
chrVII 513266 513267 . 400
chrVII 513269 513270 . 180
chrVII 513446 513447 . 980
chrVII 513463 513464 . 3900
chrVII 513579 513580 . 900
chrVII 513896 513897 . 160
chrVII 514188 514189 . 860
chrVII 514233 514234 . 440
chrVII 514375 514376 . 1660
chrVII 514380 514381 . 2640
chrVII 514388 514389 . 200
chrVII 514393 514394 . 1480
chrVII 514406 514407 . 2940
chrVII 514414 514415 . 180
chrVII 514423 514424 . 280
chrVII 514427 514428 . 620
chrVII 514428 514429 . 280
chrVII 514431 514432 . 1520
chrVII 514437 514438 . 5260
chrVII 514437 514438 . 120
chrVII 514438 514439 . 120
chrVII 514438 514439 . 120
chrVII 514439 514440 . 160
chrVII 514439 514440 . 1580
chrVII 514440 514441 . 200
chrVII 514440 514441 . 140
chrVII 514443 514444 . 1400
chrVII 514445 514446 . 360
chrVII 514447 514448 . 1360
chrVII 514455 514456 . 360
chrVII 514459 514460 . 120
chrVII 514460 514461 . 720
chrVII 514470 514471 . 240
chrVII 514471 514472 . 200
chrVII 514480 514481 . 1100
chrVII 514494 514495 . 1720
chrVII 514498 514499 . 4860
chrVII 514506 514507 . 700
chrVII 515488 515489 . 460
chrVII 515597 515598 . 120
chrVII 516156 516157 . 1220
chrVII 516161 516162 . 140
chrVII 516169 516170 . 1700
chrVII 516210 516211 . 220
chrVII 516213 516214 . 1080
chrVII 516241 516242 . 700
chrVII 516270 516271 . 360
chrVII 516352 516353 . 420
chrVII 516357 516358 . 180
chrVII 516363 516364 . 400
chrVII 516366 516367 . 820
chrVII 516368 516369 . 560
chrVII 516372 516373 . 1260
chrVII 516374 516375 . 480
chrVII 516381 516382 . 460
chrVII 516382 516383 . 180
chrVII 516388 516389 . 140
chrVII 516402 516403 . 320
chrVII 516410 516411 . 180
chrVII 516410 516411 . 160
chrVII 516412 516413 . 960
chrVII 516420 516421 . 240
chrVII 516428 516429 . 160
chrVII 516437 516438 . 560
chrVII 516473 516474 . 120
chrVII 516514 516515 . 1560
chrVII 516523 516524 . 120
chrVII 516523 516524 . 140
chrVII 516527 516528 . 120
chrVII 516535 516536 . 200
chrVII 516541 516542 . 220
chrVII 516563 516564 . 620
chrVII 516572 516573 . 560
chrVII 516591 516592 . 380
chrVII 516596 516597 . 3700
chrVII 516693 516694 . 240
chrVII 516786 516787 . 140
chrVII 516832 516833 . 120
chrVII 517291 517292 . 120
chrVII 517721 517722 . 380
chrVII 517735 517736 . 300
chrVII 517812 517813 . 140
chrVII 517988 517989 . 540
chrVII 518195 518196 . 140
chrVII 518205 518206 . 920
chrVII 518357 518358 . 120
chrVII 518632 518633 . 120
chrVII 518648 518649 . 700
chrVII 518658 518659 . 400
chrVII 518696 518697 . 160
chrVII 518747 518748 . 120
chrVII 518769 518770 . 200
chrVII 518800 518801 . 760
chrVII 518817 518818 . 180
chrVII 518858 518859 . 200
chrVII 519005 519006 . 200
chrVII 519427 519428 . 260
chrVII 519631 519632 . 720
chrVII 519693 519694 . 460
chrVII 519717 519718 . 300
chrVII 519732 519733 . 220
chrVII 519882 519883 . 800
chrVII 519955 519956 . 140
chrVII 520424 520425 . 880
chrVII 520483 520484 . 120
chrVII 520562 520563 . 320
chrVII 520702 520703 . 480
chrVII 520736 520737 . 700
chrVII 520739 520740 . 300
chrVII 520771 520772 . 140
chrVII 520807 520808 . 640
chrVII 520840 520841 . 120
chrVII 520851 520852 . 340
chrVII 520933 520934 . 120
chrVII 520990 520991 . 180
chrVII 521043 521044 . 760
chrVII 521051 521052 . 1140
chrVII 521054 521055 . 200
chrVII 521062 521063 . 3700
chrVII 521131 521132 . 140
chrVII 521138 521139 . 3520
chrVII 521139 521140 . 620
chrVII 521155 521156 . 820
chrVII 521183 521184 . 1140
chrVII 521223 521224 . 120
chrVII 521268 521269 . 180
chrVII 521288 521289 . 460
chrVII 521340 521341 . 120
chrVII 521401 521402 . 1960
chrVII 521495 521496 . 160
chrVII 521507 521508 . 900
chrVII 521530 521531 . 260
chrVII 521552 521553 . 6400
chrVII 521560 521561 . 560
chrVII 521614 521615 . 400
chrVII 521702 521703 . 260
chrVII 521706 521707 . 960
chrVII 521727 521728 . 2960
chrVII 521758 521759 . 160
chrVII 521766 521767 . 1220
chrVII 521790 521791 . 280
chrVII 521820 521821 . 320
chrVII 521844 521845 . 880
chrVII 521888 521889 . 220
chrVII 521889 521890 . 540
chrVII 521889 521890 . 4900
chrVII 521890 521891 . 120
chrVII 521890 521891 . 200
chrVII 521897 521898 . 140
chrVII 521903 521904 . 960
chrVII 521904 521905 . 440
chrVII 521908 521909 . 580
chrVII 521960 521961 . 580
chrVII 521962 521963 . 1560
chrVII 522085 522086 . 240
chrVII 522088 522089 . 1400
chrVII 522114 522115 . 1000
chrVII 522125 522126 . 1120
chrVII 522129 522130 . 120
chrVII 522129 522130 . 120
chrVII 522138 522139 . 120
chrVII 522141 522142 . 140
chrVII 522146 522147 . 3580
chrVII 522163 522164 . 4000
chrVII 522166 522167 . 120
chrVII 522170 522171 . 11260
chrVII 522177 522178 . 1060
chrVII 522189 522190 . 3520
chrVII 522190 522191 . 1020
chrVII 522192 522193 . 1900
chrVII 522192 522193 . 120
chrVII 522199 522200 . 2020
chrVII 522201 522202 . 4880
chrVII 522203 522204 . 620
chrVII 522203 522204 . 820
chrVII 522204 522205 . 120
chrVII 522205 522206 . 120
chrVII 522208 522209 . 2120
chrVII 522240 522241 . 500
chrVII 522357 522358 . 220
chrVII 522374 522375 . 1720
chrVII 522385 522386 . 340
chrVII 522432 522433 . 2580
chrVII 522447 522448 . 200
chrVII 522470 522471 . 680
chrVII 522516 522517 . 140
chrVII 522542 522543 . 120
chrVII 522544 522545 . 120
chrVII 522660 522661 . 200
chrVII 522707 522708 . 1120
chrVII 522720 522721 . 1020
chrVII 522745 522746 . 1840
chrVII 522755 522756 . 2340
chrVII 522766 522767 . 260
chrVII 522849 522850 . 6200
chrVII 522990 522991 . 120
chrVII 523298 523299 . 4400
chrVII 523303 523304 . 2400
chrVII 523306 523307 . 780
chrVII 523336 523337 . 680
chrVII 523392 523393 . 120
chrVII 523425 523426 . 540
chrVII 523435 523436 . 220
chrVII 523456 523457 . 180
chrVII 523461 523462 . 260
chrVII 523485 523486 . 500
chrVII 523501 523502 . 460
chrVII 523505 523506 . 680
chrVII 523516 523517 . 280
chrVII 523537 523538 . 1080
chrVII 523559 523560 . 180
chrVII 523564 523565 . 120
chrVII 523565 523566 . 320
chrVII 523577 523578 . 1140
chrVII 523580 523581 . 520
chrVII 523588 523589 . 160
chrVII 523596 523597 . 260
chrVII 523607 523608 . 220
chrVII 523789 523790 . 380
chrVII 523910 523911 . 2200
chrVII 523911 523912 . 680
chrVII 523912 523913 . 140
chrVII 523940 523941 . 1300
chrVII 524234 524235 . 180
chrVII 524243 524244 . 1080
chrVII 524247 524248 . 1380
chrVII 524285 524286 . 440
chrVII 524418 524419 . 680
chrVII 524419 524420 . 320
chrVII 524429 524430 . 120
chrVII 524436 524437 . 420
chrVII 524444 524445 . 120
chrVII 524562 524563 . 580
chrVII 524567 524568 . 900
chrVII 524597 524598 . 240
chrVII 524609 524610 . 1860
chrVII 524638 524639 . 260
chrVII 524763 524764 . 1300
chrVII 524764 524765 . 520
chrVII 524764 524765 . 160
chrVII 524773 524774 . 180
chrVII 524778 524779 . 140
chrVII 524778 524779 . 120
chrVII 524782 524783 . 140
chrVII 524786 524787 . 220
chrVII 524787 524788 . 720
chrVII 524793 524794 . 220
chrVII 524797 524798 . 580
chrVII 524802 524803 . 300
chrVII 524810 524811 . 400
chrVII 524821 524822 . 240
chrVII 524825 524826 . 180
chrVII 524826 524827 . 160
chrVII 524845 524846 . 900
chrVII 524859 524860 . 1220
chrVII 524865 524866 . 160
chrVII 524866 524867 . 120
chrVII 524867 524868 . 500
chrVII 524876 524877 . 2460
chrVII 524879 524880 . 340
chrVII 524885 524886 . 120
chrVII 524890 524891 . 120
chrVII 524891 524892 . 220
chrVII 524898 524899 . 360
chrVII 524904 524905 . 140
chrVII 524910 524911 . 460
chrVII 524915 524916 . 560
chrVII 524926 524927 . 400
chrVII 525074 525075 . 140
chrVII 525104 525105 . 360
chrVII 525108 525109 . 440
chrVII 525112 525113 . 400
chrVII 525114 525115 . 140
chrVII 525114 525115 . 120
chrVII 525146 525147 . 460
chrVII 525160 525161 . 300
chrVII 525188 525189 . 480
chrVII 525198 525199 . 540
chrVII 525223 525224 . 120
chrVII 525254 525255 . 1160
chrVII 525401 525402 . 2560
chrVII 525464 525465 . 800
chrVII 525489 525490 . 720
chrVII 525555 525556 . 1360
chrVII 525608 525609 . 1040
chrVII 525612 525613 . 140
chrVII 525631 525632 . 120
chrVII 525645 525646 . 340
chrVII 525686 525687 . 360
chrVII 525695 525696 . 1320
chrVII 525706 525707 . 600
chrVII 525759 525760 . 2920
chrVII 525767 525768 . 2780
chrVII 525776 525777 . 460
chrVII 525788 525789 . 2960
chrVII 525812 525813 . 380
chrVII 525819 525820 . 880
chrVII 525829 525830 . 500
chrVII 525900 525901 . 260
chrVII 525973 525974 . 440
chrVII 525999 526000 . 280
chrVII 526020 526021 . 120
chrVII 526034 526035 . 300
chrVII 526080 526081 . 1180
chrVII 526135 526136 . 320
chrVII 526180 526181 . 240
chrVII 526242 526243 . 200
chrVII 526317 526318 . 120
chrVII 526414 526415 . 260
chrVII 526494 526495 . 880
chrVII 526557 526558 . 160
chrVII 526560 526561 . 120
chrVII 526697 526698 . 240
chrVII 526700 526701 . 720
chrVII 526704 526705 . 160
chrVII 526707 526708 . 320
chrVII 526712 526713 . 160
chrVII 526725 526726 . 120
chrVII 526738 526739 . 440
chrVII 526744 526745 . 1580
chrVII 526748 526749 . 120
chrVII 526749 526750 . 1680
chrVII 526760 526761 . 180
chrVII 526769 526770 . 720
chrVII 526770 526771 . 160
chrVII 526772 526773 . 1240
chrVII 526791 526792 . 220
chrVII 526797 526798 . 120
chrVII 526805 526806 . 120
chrVII 526842 526843 . 300
chrVII 526869 526870 . 260
chrVII 526975 526976 . 120
chrVII 527425 527426 . 320
chrVII 527427 527428 . 1940
chrVII 527432 527433 . 700
chrVII 527444 527445 . 1240
chrVII 527448 527449 . 120
chrVII 527451 527452 . 220
chrVII 527455 527456 . 200
chrVII 527455 527456 . 740
chrVII 527460 527461 . 140
chrVII 527463 527464 . 480
chrVII 527497 527498 . 200
chrVII 527499 527500 . 840
chrVII 527506 527507 . 1000
chrVII 527508 527509 . 1200
chrVII 527508 527509 . 340
chrVII 527510 527511 . 1080
chrVII 527519 527520 . 220
chrVII 527540 527541 . 5980
chrVII 527548 527549 . 420
chrVII 527549 527550 . 120
chrVII 527555 527556 . 1720
chrVII 527560 527561 . 1040
chrVII 527563 527564 . 120
chrVII 527567 527568 . 2240
chrVII 527576 527577 . 400
chrVII 527578 527579 . 260
chrVII 527584 527585 . 380
chrVII 527593 527594 . 580
chrVII 527635 527636 . 200
chrVII 527727 527728 . 120
chrVII 527749 527750 . 3640
chrVII 527860 527861 . 200
chrVII 527905 527906 . 200
chrVII 527933 527934 . 640
chrVII 527953 527954 . 4960
chrVII 528003 528004 . 920
chrVII 528016 528017 . 1740
chrVII 528157 528158 . 120
chrVII 528183 528184 . 220
chrVII 528217 528218 . 1700
chrVII 528228 528229 . 140
chrVII 528253 528254 . 200
chrVII 528324 528325 . 120
chrVII 528327 528328 . 200
chrVII 528337 528338 . 180
chrVII 528339 528340 . 120
chrVII 528344 528345 . 160
chrVII 528349 528350 . 320
chrVII 528355 528356 . 160
chrVII 528362 528363 . 140
chrVII 528365 528366 . 240
chrVII 528368 528369 . 120
chrVII 528368 528369 . 660
chrVII 528370 528371 . 280
chrVII 528376 528377 . 380
chrVII 528382 528383 . 520
chrVII 528385 528386 . 260
chrVII 528423 528424 . 620
chrVII 528437 528438 . 120
chrVII 528438 528439 . 240
chrVII 528447 528448 . 960
chrVII 528456 528457 . 220
chrVII 528469 528470 . 700
chrVII 528485 528486 . 180
chrVII 528534 528535 . 660
chrVII 528551 528552 . 1220
chrVII 528572 528573 . 480
chrVII 528576 528577 . 200
chrVII 528606 528607 . 200
chrVII 528612 528613 . 120
chrVII 528616 528617 . 180
chrVII 528617 528618 . 360
chrVII 528622 528623 . 180
chrVII 528622 528623 . 120
chrVII 528624 528625 . 760
chrVII 528624 528625 . 120
chrVII 528626 528627 . 4960
chrVII 528635 528636 . 120
chrVII 528658 528659 . 260
chrVII 528678 528679 . 140
chrVII 528700 528701 . 3420
chrVII 528705 528706 . 600
chrVII 528724 528725 . 960
chrVII 528751 528752 . 180
chrVII 528779 528780 . 120
chrVII 528784 528785 . 1520
chrVII 528790 528791 . 120
chrVII 528795 528796 . 940
chrVII 528801 528802 . 360
chrVII 528813 528814 . 2220
chrVII 528821 528822 . 1640
chrVII 528830 528831 . 280
chrVII 528834 528835 . 860
chrVII 528841 528842 . 140
chrVII 528844 528845 . 1160
chrVII 528864 528865 . 2180
chrVII 528874 528875 . 220
chrVII 528885 528886 . 820
chrVII 528913 528914 . 120
chrVII 528918 528919 . 2360
chrVII 528926 528927 . 1220
chrVII 528967 528968 . 580
chrVII 528975 528976 . 2000
chrVII 528979 528980 . 120
chrVII 528980 528981 . 2600
chrVII 528980 528981 . 540
chrVII 528981 528982 . 120
chrVII 528982 528983 . 2640
chrVII 528984 528985 . 1220
chrVII 528984 528985 . 340
chrVII 528985 528986 . 1660
chrVII 528985 528986 . 120
chrVII 528986 528987 . 120
chrVII 528988 528989 . 1080
chrVII 528990 528991 . 120
chrVII 529021 529022 . 360
chrVII 529025 529026 . 260
chrVII 529029 529030 . 120
chrVII 529032 529033 . 860
chrVII 529040 529041 . 1340
chrVII 529048 529049 . 1920
chrVII 529056 529057 . 220
chrVII 529056 529057 . 140
chrVII 529073 529074 . 840
chrVII 529073 529074 . 120
chrVII 529074 529075 . 120
chrVII 529074 529075 . 1060
chrVII 529086 529087 . 1420
chrVII 529116 529117 . 720
chrVII 529117 529118 . 160
chrVII 529209 529210 . 120
chrVII 529211 529212 . 120
chrVII 529229 529230 . 300
chrVII 529240 529241 . 160
chrVII 529254 529255 . 540
chrVII 529268 529269 . 440
chrVII 529407 529408 . 540
chrVII 529422 529423 . 780
chrVII 529518 529519 . 860
chrVII 529751 529752 . 400
chrVII 529785 529786 . 780
chrVII 529809 529810 . 600
chrVII 529922 529923 . 320
chrVII 529926 529927 . 320
chrVII 530026 530027 . 140
chrVII 530057 530058 . 120
chrVII 530060 530061 . 740
chrVII 530143 530144 . 400
chrVII 530245 530246 . 200
chrVII 530252 530253 . 180
chrVII 530357 530358 . 2020
chrVII 530366 530367 . 140
chrVII 530453 530454 . 600
chrVII 530562 530563 . 540
chrVII 530583 530584 . 160
chrVII 530603 530604 . 160
chrVII 530608 530609 . 360
chrVII 530668 530669 . 120
chrVII 530671 530672 . 1200
chrVII 530677 530678 . 460
chrVII 531038 531039 . 120
chrVII 531052 531053 . 140
chrVII 531094 531095 . 160
chrVII 531159 531160 . 280
chrVII 531189 531190 . 6620
chrVII 531400 531401 . 580
chrVII 531503 531504 . 1100
chrVII 531525 531526 . 1340
chrVII 531530 531531 . 1300
chrVII 531540 531541 . 520
chrVII 531544 531545 . 680
chrVII 531548 531549 . 520
chrVII 531549 531550 . 1100
chrVII 531616 531617 . 140
chrVII 531627 531628 . 860
chrVII 531637 531638 . 2360
chrVII 531644 531645 . 200
chrVII 531648 531649 . 1180
chrVII 531657 531658 . 260
chrVII 531660 531661 . 120
chrVII 531697 531698 . 780
chrVII 531708 531709 . 660
chrVII 531710 531711 . 120
chrVII 531716 531717 . 740
chrVII 531718 531719 . 1020
chrVII 531726 531727 . 1120
chrVII 531736 531737 . 840
chrVII 531774 531775 . 220
chrVII 532677 532678 . 220
chrVII 532682 532683 . 120
chrVII 532687 532688 . 760
chrVII 532692 532693 . 1960
chrVII 532708 532709 . 140
chrVII 532713 532714 . 2700
chrVII 532718 532719 . 2760
chrVII 532751 532752 . 480
chrVII 532770 532771 . 620
chrVII 532770 532771 . 120
chrVII 532772 532773 . 2540
chrVII 532772 532773 . 2820
chrVII 532778 532779 . 180
chrVII 532778 532779 . 3700
chrVII 532779 532780 . 740
chrVII 532781 532782 . 1180
chrVII 532782 532783 . 260
chrVII 532783 532784 . 120
chrVII 532788 532789 . 1880
chrVII 532790 532791 . 260
chrVII 532795 532796 . 120
chrVII 532796 532797 . 660
chrVII 532811 532812 . 120
chrVII 532820 532821 . 680
chrVII 532946 532947 . 460
chrVII 532987 532988 . 520
chrVII 532988 532989 . 440
chrVII 532988 532989 . 140
chrVII 532997 532998 . 780
chrVII 533139 533140 . 1820
chrVII 533146 533147 . 820
chrVII 533169 533170 . 560
chrVII 533278 533279 . 1040
chrVII 533294 533295 . 140
chrVII 533318 533319 . 780
chrVII 533388 533389 . 860
chrVII 533454 533455 . 220
chrVII 533468 533469 . 2340
chrVII 533485 533486 . 580
chrVII 533489 533490 . 1200
chrVII 533660 533661 . 4660
chrVII 533675 533676 . 420
chrVII 533679 533680 . 3500
chrVII 533692 533693 . 720
chrVII 533692 533693 . 1280
chrVII 533739 533740 . 960
chrVII 533744 533745 . 4480
chrVII 533834 533835 . 1360
chrVII 533845 533846 . 260
chrVII 533852 533853 . 240
chrVII 533923 533924 . 160
chrVII 533935 533936 . 160
chrVII 533986 533987 . 120
chrVII 534016 534017 . 180
chrVII 534033 534034 . 260
chrVII 534039 534040 . 140
chrVII 534039 534040 . 120
chrVII 534044 534045 . 200
chrVII 534045 534046 . 140
chrVII 534046 534047 . 120
chrVII 534047 534048 . 1080
chrVII 534053 534054 . 120
chrVII 534059 534060 . 3380
chrVII 534084 534085 . 560
chrVII 534090 534091 . 300
chrVII 534115 534116 . 580
chrVII 534147 534148 . 840
chrVII 534187 534188 . 1980
chrVII 534204 534205 . 140
chrVII 534562 534563 . 140
chrVII 534700 534701 . 160
chrVII 534846 534847 . 220
chrVII 534860 534861 . 340
chrVII 534876 534877 . 180
chrVII 534904 534905 . 620
chrVII 534912 534913 . 840
chrVII 534961 534962 . 220
chrVII 534966 534967 . 260
chrVII 534975 534976 . 360
chrVII 535032 535033 . 560
chrVII 535053 535054 . 220
chrVII 535060 535061 . 140
chrVII 535067 535068 . 160
chrVII 535072 535073 . 160
chrVII 535075 535076 . 240
chrVII 535086 535087 . 120
chrVII 535087 535088 . 380
chrVII 535093 535094 . 260
chrVII 535251 535252 . 140
chrVII 535480 535481 . 140
chrVII 541728 541729 . 180
chrVII 541740 541741 . 160
chrVII 541749 541750 . 140
chrVII 541766 541767 . 180
chrVII 541780 541781 . 140
chrVII 541876 541877 . 180
chrVII 541894 541895 . 500
chrVII 541930 541931 . 500
chrVII 541959 541960 . 380
chrVII 541984 541985 . 360
chrVII 542094 542095 . 420
chrVII 542101 542102 . 260
chrVII 542102 542103 . 200
chrVII 542107 542108 . 240
chrVII 542118 542119 . 300
chrVII 542122 542123 . 180
chrVII 542123 542124 . 200
chrVII 542128 542129 . 120
chrVII 542133 542134 . 1740
chrVII 542134 542135 . 140
chrVII 542141 542142 . 160
chrVII 542157 542158 . 160
chrVII 542283 542284 . 220
chrVII 542334 542335 . 580
chrVII 542468 542469 . 1580
chrVII 542487 542488 . 180
chrVII 542531 542532 . 280
chrVII 542791 542792 . 960
chrVII 542882 542883 . 120
chrVII 542962 542963 . 1100
chrVII 543101 543102 . 660
chrVII 543118 543119 . 580
chrVII 543126 543127 . 400
chrVII 543143 543144 . 600
chrVII 543256 543257 . 540
chrVII 543273 543274 . 220
chrVII 543278 543279 . 560
chrVII 543388 543389 . 180
chrVII 543411 543412 . 240
chrVII 543421 543422 . 320
chrVII 543448 543449 . 400
chrVII 543450 543451 . 140
chrVII 543451 543452 . 3480
chrVII 543459 543460 . 2400
chrVII 543467 543468 . 200
chrVII 543474 543475 . 200
chrVII 543497 543498 . 220
chrVII 544488 544489 . 120
chrVII 544488 544489 . 140
chrVII 544489 544490 . 1720
chrVII 544504 544505 . 2420
chrVII 544511 544512 . 200
chrVII 544527 544528 . 2160
chrVII 544534 544535 . 1140
chrVII 544545 544546 . 180
chrVII 544548 544549 . 1000
chrVII 544552 544553 . 120
chrVII 544565 544566 . 1900
chrVII 544602 544603 . 120
chrVII 544709 544710 . 2120
chrVII 544715 544716 . 2780
chrVII 544718 544719 . 640
chrVII 544724 544725 . 280
chrVII 544759 544760 . 940
chrVII 544763 544764 . 900
chrVII 544801 544802 . 120
chrVII 544938 544939 . 160
chrVII 544984 544985 . 180
chrVII 544995 544996 . 2000
chrVII 545001 545002 . 160
chrVII 545003 545004 . 700
chrVII 545042 545043 . 480
chrVII 545050 545051 . 360
chrVII 545065 545066 . 620
chrVII 545074 545075 . 340
chrVII 545082 545083 . 900
chrVII 545091 545092 . 300
chrVII 545097 545098 . 3180
chrVII 545123 545124 . 120
chrVII 545130 545131 . 1620
chrVII 545136 545137 . 640
chrVII 545150 545151 . 160
chrVII 545250 545251 . 500
chrVII 545306 545307 . 1440
chrVII 545319 545320 . 420
chrVII 545562 545563 . 400
chrVII 545569 545570 . 340
chrVII 545599 545600 . 160
chrVII 545604 545605 . 2420
chrVII 545654 545655 . 1220
chrVII 545664 545665 . 240
chrVII 545672 545673 . 720
chrVII 546211 546212 . 1940
chrVII 546215 546216 . 120
chrVII 546218 546219 . 1800
chrVII 546227 546228 . 1440
chrVII 546251 546252 . 2440
chrVII 546256 546257 . 13620
chrVII 546262 546263 . 2440
chrVII 546262 546263 . 6280
chrVII 546264 546265 . 140
chrVII 546266 546267 . 1360
chrVII 546276 546277 . 180
chrVII 546277 546278 . 7260
chrVII 546299 546300 . 220
chrVII 546299 546300 . 780
chrVII 546302 546303 . 140
chrVII 546304 546305 . 4340
chrVII 546314 546315 . 3980
chrVII 546316 546317 . 180
chrVII 546316 546317 . 140
chrVII 546323 546324 . 120
chrVII 546326 546327 . 660
chrVII 546383 546384 . 500
chrVII 546386 546387 . 640
chrVII 546420 546421 . 420
chrVII 546544 546545 . 1360
chrVII 546547 546548 . 680
chrVII 546612 546613 . 1320
chrVII 546655 546656 . 1260
chrVII 546698 546699 . 3580
chrVII 546708 546709 . 260
chrVII 546711 546712 . 3720
chrVII 546716 546717 . 480
chrVII 546757 546758 . 140
chrVII 546786 546787 . 160
chrVII 546876 546877 . 420
chrVII 546882 546883 . 1520
chrVII 546905 546906 . 220
chrVII 546927 546928 . 1260
chrVII 546932 546933 . 120
chrVII 546946 546947 . 580
chrVII 546956 546957 . 440
chrVII 546958 546959 . 160
chrVII 546964 546965 . 120
chrVII 546985 546986 . 2580
chrVII 546988 546989 . 240
chrVII 547001 547002 . 220
chrVII 547013 547014 . 360
chrVII 547033 547034 . 240
chrVII 547053 547054 . 520
chrVII 547083 547084 . 220
chrVII 547086 547087 . 580
chrVII 547097 547098 . 1180
chrVII 547136 547137 . 1720
chrVII 547161 547162 . 1840
chrVII 547184 547185 . 1040
chrVII 547212 547213 . 640
chrVII 547215 547216 . 240
chrVII 547230 547231 . 560
chrVII 547233 547234 . 1480
chrVII 547236 547237 . 120
chrVII 547238 547239 . 180
chrVII 547260 547261 . 200
chrVII 547287 547288 . 120
chrVII 547288 547289 . 160
chrVII 547294 547295 . 260
chrVII 547302 547303 . 1660
chrVII 547307 547308 . 920
chrVII 547307 547308 . 1740
chrVII 547308 547309 . 160
chrVII 547315 547316 . 1860
chrVII 547322 547323 . 280
chrVII 547324 547325 . 1120
chrVII 547336 547337 . 3480
chrVII 547348 547349 . 580
chrVII 547354 547355 . 120
chrVII 547355 547356 . 120
chrVII 547363 547364 . 140
chrVII 547417 547418 . 280
chrVII 547423 547424 . 260
chrVII 547426 547427 . 1200
chrVII 547427 547428 . 460
chrVII 547428 547429 . 440
chrVII 547428 547429 . 200
chrVII 547430 547431 . 320
chrVII 547438 547439 . 1480
chrVII 547447 547448 . 120
chrVII 547448 547449 . 560
chrVII 547448 547449 . 780
chrVII 547449 547450 . 120
chrVII 547450 547451 . 120
chrVII 547453 547454 . 320
chrVII 547455 547456 . 160
chrVII 547461 547462 . 280
chrVII 547463 547464 . 400
chrVII 547467 547468 . 460
chrVII 547471 547472 . 120
chrVII 547475 547476 . 280
chrVII 547477 547478 . 120
chrVII 547480 547481 . 1480
chrVII 547486 547487 . 440
chrVII 547487 547488 . 460
chrVII 547491 547492 . 580
chrVII 547494 547495 . 5640
chrVII 547504 547505 . 1160
chrVII 547509 547510 . 1100
chrVII 547514 547515 . 980
chrVII 547550 547551 . 960
chrVII 547558 547559 . 600
chrVII 547559 547560 . 260
chrVII 547559 547560 . 160
chrVII 547565 547566 . 120
chrVII 547569 547570 . 1080
chrVII 547581 547582 . 940
chrVII 547589 547590 . 480
chrVII 547595 547596 . 340
chrVII 547606 547607 . 180
chrVII 547619 547620 . 1120
chrVII 547623 547624 . 200
chrVII 547626 547627 . 8620
chrVII 547626 547627 . 340
chrVII 547630 547631 . 2460
chrVII 547637 547638 . 540
chrVII 547642 547643 . 540
chrVII 547654 547655 . 1200
chrVII 547659 547660 . 980
chrVII 547662 547663 . 160
chrVII 547679 547680 . 120
chrVII 547721 547722 . 1960
chrVII 547738 547739 . 160
chrVII 547747 547748 . 140
chrVII 547761 547762 . 120
chrVII 547771 547772 . 160
chrVII 547793 547794 . 220
chrVII 547804 547805 . 160
chrVII 547818 547819 . 120
chrVII 547857 547858 . 860
chrVII 547862 547863 . 160
chrVII 547877 547878 . 260
chrVII 547893 547894 . 160
chrVII 547900 547901 . 120
chrVII 547930 547931 . 1440
chrVII 547956 547957 . 140
chrVII 547981 547982 . 320
chrVII 548020 548021 . 1600
chrVII 548033 548034 . 840
chrVII 548064 548065 . 180
chrVII 548099 548100 . 140
chrVII 548110 548111 . 540
chrVII 548135 548136 . 180
chrVII 548144 548145 . 600
chrVII 548146 548147 . 160
chrVII 548197 548198 . 140
chrVII 548296 548297 . 140
chrVII 548303 548304 . 120
chrVII 548319 548320 . 240
chrVII 548516 548517 . 920
chrVII 548526 548527 . 720
chrVII 548660 548661 . 440
chrVII 548867 548868 . 120
chrVII 549028 549029 . 5800
chrVII 549166 549167 . 460
chrVII 549524 549525 . 5760
chrVII 549551 549552 . 1680
chrVII 549586 549587 . 600
chrVII 549634 549635 . 160
chrVII 549786 549787 . 240
chrVII 549884 549885 . 500
chrVII 549893 549894 . 2600
chrVII 549899 549900 . 120
chrVII 550126 550127 . 2380
chrVII 550201 550202 . 500
chrVII 550416 550417 . 2220
chrVII 550776 550777 . 120
chrVII 550801 550802 . 900
chrVII 551201 551202 . 340
chrVII 551269 551270 . 340
chrVII 551715 551716 . 180
chrVII 551810 551811 . 240
chrVII 551832 551833 . 1140
chrVII 552011 552012 . 140
chrVII 552161 552162 . 440
chrVII 552374 552375 . 140
chrVII 552477 552478 . 140
chrVII 552495 552496 . 160
chrVII 552570 552571 . 1280
chrVII 552899 552900 . 120
chrVII 553015 553016 . 300
chrVII 553136 553137 . 360
chrVII 553152 553153 . 340
chrVII 553270 553271 . 120
chrVII 553301 553302 . 3640
chrVII 553336 553337 . 120
chrVII 553355 553356 . 180
chrVII 553394 553395 . 3400
chrVII 553402 553403 . 520
chrVII 553733 553734 . 2280
chrVII 553740 553741 . 1020
chrVII 553857 553858 . 180
chrVII 553899 553900 . 660
chrVII 553909 553910 . 2260
chrVII 553932 553933 . 500
chrVII 553945 553946 . 300
chrVII 554014 554015 . 180
chrVII 554063 554064 . 140
chrVII 554080 554081 . 440
chrVII 554083 554084 . 120
chrVII 554097 554098 . 2280
chrVII 554102 554103 . 120
chrVII 554119 554120 . 1280
chrVII 554125 554126 . 120
chrVII 554192 554193 . 120
chrVII 554199 554200 . 880
chrVII 554275 554276 . 300
chrVII 554304 554305 . 640
chrVII 554373 554374 . 180
chrVII 554420 554421 . 4080
chrVII 554656 554657 . 460
chrVII 554728 554729 . 700
chrVII 554902 554903 . 580
chrVII 554937 554938 . 120
chrVII 554946 554947 . 160
chrVII 554955 554956 . 660
chrVII 555073 555074 . 460
chrVII 555079 555080 . 600
chrVII 555104 555105 . 380
chrVII 555130 555131 . 11200
chrVII 555142 555143 . 120
chrVII 555155 555156 . 1260
chrVII 555167 555168 . 140
chrVII 555277 555278 . 1660
chrVII 555290 555291 . 240
chrVII 555298 555299 . 140
chrVII 555405 555406 . 880
chrVII 555453 555454 . 660
chrVII 555460 555461 . 140
chrVII 555472 555473 . 260
chrVII 555488 555489 . 180
chrVII 555553 555554 . 460
chrVII 555582 555583 . 160
chrVII 555595 555596 . 140
chrVII 555629 555630 . 120
chrVII 555640 555641 . 2080
chrVII 555649 555650 . 220
chrVII 555649 555650 . 220
chrVII 555659 555660 . 1680
chrVII 555663 555664 . 420
chrVII 555666 555667 . 120
chrVII 555667 555668 . 580
chrVII 555667 555668 . 240
chrVII 555668 555669 . 260
chrVII 555671 555672 . 2040
chrVII 555676 555677 . 1860
chrVII 555683 555684 . 2180
chrVII 555695 555696 . 140
chrVII 555699 555700 . 280
chrVII 555722 555723 . 160
chrVII 555763 555764 . 460
chrVII 555836 555837 . 320
chrVII 555843 555844 . 140
chrVII 556190 556191 . 120
chrVII 556592 556593 . 140
chrVII 556647 556648 . 1120
chrVII 556752 556753 . 140
chrVII 556808 556809 . 560
chrVII 556811 556812 . 180
chrVII 556833 556834 . 2100
chrVII 556847 556848 . 1340
chrVII 556866 556867 . 260
chrVII 556910 556911 . 220
chrVII 556923 556924 . 260
chrVII 556936 556937 . 240
chrVII 557002 557003 . 220
chrVII 557063 557064 . 200
chrVII 557068 557069 . 160
chrVII 557081 557082 . 540
chrVII 557103 557104 . 2720
chrVII 557111 557112 . 140
chrVII 557119 557120 . 120
chrVII 557407 557408 . 140
chrVII 557436 557437 . 120
chrVII 557458 557459 . 140
chrVII 557461 557462 . 260
chrVII 557469 557470 . 120
chrVII 557475 557476 . 5420
chrVII 557562 557563 . 320
chrVII 557572 557573 . 340
chrVII 557598 557599 . 140
chrVII 557644 557645 . 120
chrVII 557664 557665 . 140
chrVII 557680 557681 . 240
chrVII 557686 557687 . 120
chrVII 557710 557711 . 540
chrVII 557710 557711 . 540
chrVII 557713 557714 . 260
chrVII 557718 557719 . 300
chrVII 557723 557724 . 160
chrVII 557746 557747 . 440
chrVII 557750 557751 . 420
chrVII 557754 557755 . 140
chrVII 557768 557769 . 540
chrVII 557787 557788 . 220
chrVII 557794 557795 . 240
chrVII 557818 557819 . 300
chrVII 557882 557883 . 520
chrVII 557886 557887 . 560
chrVII 557887 557888 . 140
chrVII 557896 557897 . 220
chrVII 557902 557903 . 120
chrVII 557912 557913 . 440
chrVII 557922 557923 . 1100
chrVII 557937 557938 . 900
chrVII 557964 557965 . 560
chrVII 557966 557967 . 520
chrVII 557980 557981 . 160
chrVII 558018 558019 . 860
chrVII 558034 558035 . 1260
chrVII 558066 558067 . 580
chrVII 558141 558142 . 520
chrVII 558902 558903 . 480
chrVII 558910 558911 . 340
chrVII 558911 558912 . 260
chrVII 558922 558923 . 1020
chrVII 558924 558925 . 440
chrVII 559043 559044 . 200
chrVII 559090 559091 . 3020
chrVII 559101 559102 . 1100
chrVII 559108 559109 . 320
chrVII 559116 559117 . 140
chrVII 559118 559119 . 1100
chrVII 559123 559124 . 220
chrVII 559130 559131 . 200
chrVII 559136 559137 . 1760
chrVII 559149 559150 . 920
chrVII 559155 559156 . 800
chrVII 559159 559160 . 340
chrVII 559164 559165 . 620
chrVII 559178 559179 . 360
chrVII 559343 559344 . 140
chrVII 559344 559345 . 620
chrVII 559344 559345 . 2140
chrVII 559360 559361 . 360
chrVII 559366 559367 . 2060
chrVII 559433 559434 . 480
chrVII 559440 559441 . 180
chrVII 559460 559461 . 140
chrVII 559464 559465 . 1540
chrVII 559562 559563 . 220
chrVII 559587 559588 . 140
chrVII 559597 559598 . 860
chrVII 559731 559732 . 340
chrVII 559743 559744 . 120
chrVII 560086 560087 . 360
chrVII 560114 560115 . 120
chrVII 560137 560138 . 340
chrVII 560140 560141 . 860
chrVII 560152 560153 . 380
chrVII 560160 560161 . 420
chrVII 560175 560176 . 120
chrVII 560179 560180 . 2320
chrVII 560182 560183 . 680
chrVII 560183 560184 . 160
chrVII 560194 560195 . 1300
chrVII 560200 560201 . 300
chrVII 560204 560205 . 1280
chrVII 560208 560209 . 1800
chrVII 560216 560217 . 120
chrVII 560223 560224 . 440
chrVII 560233 560234 . 220
chrVII 560250 560251 . 2740
chrVII 560371 560372 . 1920
chrVII 560407 560408 . 1240
chrVII 560441 560442 . 740
chrVII 560454 560455 . 1500
chrVII 560464 560465 . 360
chrVII 560465 560466 . 300
chrVII 560501 560502 . 120
chrVII 560509 560510 . 120
chrVII 560575 560576 . 140
chrVII 560606 560607 . 220
chrVII 560673 560674 . 260
chrVII 560830 560831 . 2620
chrVII 560969 560970 . 1140
chrVII 561009 561010 . 280
chrVII 561011 561012 . 140
chrVII 561014 561015 . 740
chrVII 561067 561068 . 140
chrVII 561219 561220 . 580
chrVII 561391 561392 . 940
chrVII 561421 561422 . 740
chrVII 561434 561435 . 140
chrVII 561449 561450 . 140
chrVII 561458 561459 . 680
chrVII 561472 561473 . 440
chrVII 561625 561626 . 160
chrVII 561639 561640 . 180
chrVII 561653 561654 . 600
chrVII 561706 561707 . 120
chrVII 561715 561716 . 120
chrVII 561736 561737 . 120
chrVII 561811 561812 . 120
chrVII 561854 561855 . 120
chrVII 567460 567461 . 120
chrVII 567696 567697 . 160
chrVII 567860 567861 . 240
chrVII 567886 567887 . 180
chrVII 567923 567924 . 680
chrVII 568272 568273 . 1680
chrVII 568278 568279 . 420
chrVII 568451 568452 . 120
chrVII 568564 568565 . 440
chrVII 568588 568589 . 620
chrVII 568638 568639 . 120
chrVII 568652 568653 . 160
chrVII 568662 568663 . 140
chrVII 568677 568678 . 340
chrVII 571953 571954 . 120
chrVII 573083 573084 . 180
chrVII 574380 574381 . 120
chrVII 574444 574445 . 2120
chrVII 574472 574473 . 740
chrVII 574496 574497 . 2180
chrVII 574564 574565 . 160
chrVII 574633 574634 . 920
chrVII 574635 574636 . 120
chrVII 574638 574639 . 420
chrVII 574656 574657 . 380
chrVII 574661 574662 . 300
chrVII 574676 574677 . 1060
chrVII 574686 574687 . 1220
chrVII 574715 574716 . 1020
chrVII 574721 574722 . 820
chrVII 574746 574747 . 1040
chrVII 574772 574773 . 820
chrVII 574830 574831 . 520
chrVII 574843 574844 . 120
chrVII 574844 574845 . 440
chrVII 574844 574845 . 260
chrVII 574869 574870 . 1160
chrVII 574879 574880 . 360
chrVII 574922 574923 . 2180
chrVII 575047 575048 . 440
chrVII 575074 575075 . 1180
chrVII 575077 575078 . 180
chrVII 575085 575086 . 220
chrVII 575124 575125 . 120
chrVII 575137 575138 . 900
chrVII 575150 575151 . 140
chrVII 575288 575289 . 720
chrVII 575465 575466 . 220
chrVII 575751 575752 . 600
chrVII 575780 575781 . 220
chrVII 575787 575788 . 2700
chrVII 575964 575965 . 700
chrVII 575966 575967 . 3780
chrVII 575971 575972 . 1700
chrVII 576012 576013 . 200
chrVII 576093 576094 . 420
chrVII 576349 576350 . 580
chrVII 576567 576568 . 680
chrVII 576577 576578 . 840
chrVII 576585 576586 . 2780
chrVII 576599 576600 . 780
chrVII 576608 576609 . 380
chrVII 576609 576610 . 400
chrVII 576614 576615 . 240
chrVII 576620 576621 . 760
chrVII 576625 576626 . 2760
chrVII 576634 576635 . 900
chrVII 576644 576645 . 140
chrVII 576665 576666 . 3140
chrVII 576689 576690 . 180
chrVII 576696 576697 . 2200
chrVII 576702 576703 . 140
chrVII 576733 576734 . 520
chrVII 576747 576748 . 260
chrVII 576755 576756 . 120
chrVII 576774 576775 . 140
chrVII 576775 576776 . 140
chrVII 576778 576779 . 140
chrVII 576784 576785 . 120
chrVII 576792 576793 . 280
chrVII 576809 576810 . 1180
chrVII 576810 576811 . 200
chrVII 576810 576811 . 120
chrVII 576815 576816 . 320
chrVII 576822 576823 . 1560
chrVII 576833 576834 . 200
chrVII 576842 576843 . 420
chrVII 576855 576856 . 160
chrVII 576908 576909 . 160
chrVII 577083 577084 . 260
chrVII 577099 577100 . 120
chrVII 577112 577113 . 120
chrVII 577240 577241 . 380
chrVII 577384 577385 . 140
chrVII 577944 577945 . 220
chrVII 578107 578108 . 280
chrVII 578187 578188 . 160
chrVII 578205 578206 . 840
chrVII 578346 578347 . 1420
chrVII 578374 578375 . 340
chrVII 578491 578492 . 8620
chrVII 578555 578556 . 7320
chrVII 578567 578568 . 120
chrVII 578711 578712 . 2360
chrVII 578841 578842 . 240
chrVII 578871 578872 . 900
chrVII 579002 579003 . 680
chrVII 579281 579282 . 300
chrVII 579291 579292 . 120
chrVII 579323 579324 . 140
chrVII 579337 579338 . 700
chrVII 579345 579346 . 1640
chrVII 579365 579366 . 480
chrVII 579369 579370 . 1780
chrVII 579377 579378 . 2920
chrVII 579384 579385 . 800
chrVII 579399 579400 . 340
chrVII 579401 579402 . 2000
chrVII 579412 579413 . 680
chrVII 579414 579415 . 400
chrVII 579421 579422 . 5260
chrVII 579433 579434 . 240
chrVII 579550 579551 . 360
chrVII 579591 579592 . 120
chrVII 579750 579751 . 900
chrVII 579802 579803 . 760
chrVII 579864 579865 . 1900
chrVII 579943 579944 . 140
chrVII 580104 580105 . 500
chrVII 580136 580137 . 460
chrVII 580172 580173 . 120
chrVII 580219 580220 . 240
chrVII 580466 580467 . 1860
chrVII 580522 580523 . 120
chrVII 580527 580528 . 500
chrVII 580534 580535 . 760
chrVII 580662 580663 . 1580
chrVII 580668 580669 . 1180
chrVII 580692 580693 . 980
chrVII 580867 580868 . 500
chrVII 580880 580881 . 120
chrVII 580981 580982 . 120
chrVII 581043 581044 . 160
chrVII 581182 581183 . 580
chrVII 581233 581234 . 1300
chrVII 581240 581241 . 140
chrVII 581436 581437 . 120
chrVII 581584 581585 . 120
chrVII 581587 581588 . 2400
chrVII 581592 581593 . 560
chrVII 581677 581678 . 220
chrVII 581682 581683 . 260
chrVII 581686 581687 . 920
chrVII 581698 581699 . 240
chrVII 581710 581711 . 220
chrVII 581729 581730 . 460
chrVII 581734 581735 . 300
chrVII 581765 581766 . 960
chrVII 581769 581770 . 140
chrVII 581770 581771 . 160
chrVII 581803 581804 . 300
chrVII 581818 581819 . 1160
chrVII 581825 581826 . 620
chrVII 581826 581827 . 1680
chrVII 581851 581852 . 200
chrVII 581863 581864 . 400
chrVII 581880 581881 . 820
chrVII 581884 581885 . 520
chrVII 581902 581903 . 300
chrVII 581905 581906 . 840
chrVII 581934 581935 . 320
chrVII 581942 581943 . 120
chrVII 582094 582095 . 920
chrVII 582102 582103 . 200
chrVII 582143 582144 . 160
chrVII 582307 582308 . 1280
chrVII 582506 582507 . 160
chrVII 582526 582527 . 240
chrVII 582555 582556 . 140
chrVII 582572 582573 . 200
chrVII 582690 582691 . 120
chrVII 582690 582691 . 200
chrVII 582717 582718 . 160
chrVII 582755 582756 . 460
chrVII 582829 582830 . 120
chrVII 583599 583600 . 240
chrVII 583719 583720 . 1620
chrVII 583727 583728 . 520
chrVII 583752 583753 . 2360
chrVII 583812 583813 . 200
chrVII 583862 583863 . 960
chrVII 583883 583884 . 260
chrVII 583979 583980 . 140
chrVII 584025 584026 . 1280
chrVII 584046 584047 . 280
chrVII 584060 584061 . 160
chrVII 584088 584089 . 120
chrVII 584094 584095 . 640
chrVII 584096 584097 . 260
chrVII 584100 584101 . 1420
chrVII 584104 584105 . 140
chrVII 584109 584110 . 940
chrVII 584113 584114 . 160
chrVII 584116 584117 . 140
chrVII 584135 584136 . 120
chrVII 584142 584143 . 820
chrVII 584148 584149 . 180
chrVII 584179 584180 . 1100
chrVII 584198 584199 . 1200
chrVII 584205 584206 . 260
chrVII 584230 584231 . 240
chrVII 584233 584234 . 140
chrVII 584239 584240 . 800
chrVII 584259 584260 . 240
chrVII 584270 584271 . 260
chrVII 584270 584271 . 200
chrVII 584271 584272 . 120
chrVII 584275 584276 . 180
chrVII 584276 584277 . 120
chrVII 584283 584284 . 480
chrVII 584283 584284 . 200
chrVII 584287 584288 . 1020
chrVII 584288 584289 . 520
chrVII 584295 584296 . 120
chrVII 584298 584299 . 400
chrVII 584301 584302 . 980
chrVII 584324 584325 . 280
chrVII 584345 584346 . 820
chrVII 584366 584367 . 1220
chrVII 584387 584388 . 120
chrVII 584395 584396 . 1460
chrVII 584399 584400 . 440
chrVII 584407 584408 . 320
chrVII 584420 584421 . 1240
chrVII 584444 584445 . 760
chrVII 584583 584584 . 140
chrVII 584584 584585 . 380
chrVII 584615 584616 . 1080
chrVII 584650 584651 . 140
chrVII 584656 584657 . 1620
chrVII 584658 584659 . 560
chrVII 584716 584717 . 880
chrVII 584720 584721 . 120
chrVII 584727 584728 . 920
chrVII 584731 584732 . 960
chrVII 584737 584738 . 340
chrVII 584740 584741 . 2100
chrVII 584757 584758 . 560
chrVII 584771 584772 . 2980
chrVII 584790 584791 . 3160
chrVII 584905 584906 . 680
chrVII 584929 584930 . 800
chrVII 586174 586175 . 140
chrVII 586278 586279 . 200
chrVII 586290 586291 . 740
chrVII 586478 586479 . 120
chrVII 586831 586832 . 160
chrVII 588519 588520 . 360
chrVII 589536 589537 . 2520
chrVII 589537 589538 . 160
chrVII 589540 589541 . 920
chrVII 589541 589542 . 140
chrVII 589543 589544 . 160
chrVII 589551 589552 . 2180
chrVII 589556 589557 . 280
chrVII 589559 589560 . 200
chrVII 589567 589568 . 160
chrVII 589570 589571 . 260
chrVII 589580 589581 . 160
chrVII 589636 589637 . 320
chrVII 589653 589654 . 160
chrVII 589662 589663 . 1760
chrVII 589683 589684 . 300
chrVII 589686 589687 . 400
chrVII 589688 589689 . 400
chrVII 589698 589699 . 620
chrVII 589702 589703 . 1060
chrVII 589705 589706 . 180
chrVII 589713 589714 . 120
chrVII 589717 589718 . 140
chrVII 589722 589723 . 880
chrVII 589732 589733 . 120
chrVII 589740 589741 . 160
chrVII 589760 589761 . 260
chrVII 590711 590712 . 120
chrVII 590738 590739 . 760
chrVII 591005 591006 . 200
chrVII 591009 591010 . 120
chrVII 591021 591022 . 1820
chrVII 591031 591032 . 280
chrVII 591111 591112 . 1600
chrVII 591120 591121 . 3240
chrVII 591123 591124 . 120
chrVII 591124 591125 . 160
chrVII 591125 591126 . 300
chrVII 591128 591129 . 1220
chrVII 591158 591159 . 120
chrVII 591177 591178 . 580
chrVII 591276 591277 . 380
chrVII 591537 591538 . 140
chrVII 591590 591591 . 120
chrVII 591600 591601 . 300
chrVII 591602 591603 . 980
chrVII 591605 591606 . 120
chrVII 591612 591613 . 120
chrVII 591618 591619 . 120
chrVII 591627 591628 . 320
chrVII 591659 591660 . 4060
chrVII 591667 591668 . 120
chrVII 591671 591672 . 620
chrVII 591702 591703 . 120
chrVII 591720 591721 . 120
chrVII 591730 591731 . 1120
chrVII 591747 591748 . 220
chrVII 591848 591849 . 120
chrVII 591924 591925 . 1220
chrVII 591932 591933 . 280
chrVII 592010 592011 . 560
chrVII 592038 592039 . 140
chrVII 592063 592064 . 160
chrVII 592067 592068 . 140
chrVII 592121 592122 . 300
chrVII 592144 592145 . 1900
chrVII 592150 592151 . 180
chrVII 592152 592153 . 120
chrVII 592156 592157 . 600
chrVII 592170 592171 . 120
chrVII 592183 592184 . 1020
chrVII 592196 592197 . 740
chrVII 592205 592206 . 160
chrVII 592226 592227 . 660
chrVII 592304 592305 . 1120
chrVII 592381 592382 . 140
chrVII 592391 592392 . 160
chrVII 592438 592439 . 560
chrVII 592511 592512 . 120
chrVII 592518 592519 . 120
chrVII 592544 592545 . 180
chrVII 592562 592563 . 160
chrVII 592628 592629 . 280
chrVII 592649 592650 . 2780
chrVII 592667 592668 . 240
chrVII 592717 592718 . 140
chrVII 592720 592721 . 120
chrVII 592723 592724 . 1440
chrVII 592729 592730 . 120
chrVII 592793 592794 . 360
chrVII 592802 592803 . 460
chrVII 592836 592837 . 220
chrVII 592955 592956 . 600
chrVII 592968 592969 . 660
chrVII 592978 592979 . 180
chrVII 593017 593018 . 360
chrVII 593023 593024 . 1040
chrVII 593032 593033 . 200
chrVII 593037 593038 . 460
chrVII 593069 593070 . 200
chrVII 593956 593957 . 1380
chrVII 594343 594344 . 860
chrVII 594631 594632 . 240
chrVII 594919 594920 . 160
chrVII 595054 595055 . 760
chrVII 595215 595216 . 380
chrVII 595307 595308 . 560
chrVII 595314 595315 . 340
chrVII 595491 595492 . 120
chrVII 595592 595593 . 2300
chrVII 595741 595742 . 120
chrVII 595772 595773 . 360
chrVII 595931 595932 . 120
chrVII 595941 595942 . 220
chrVII 595969 595970 . 900
chrVII 595977 595978 . 360
chrVII 595977 595978 . 400
chrVII 595978 595979 . 120
chrVII 595978 595979 . 120
chrVII 595984 595985 . 300
chrVII 596019 596020 . 400
chrVII 596022 596023 . 360
chrVII 596047 596048 . 160
chrVII 596410 596411 . 120
chrVII 596430 596431 . 120
chrVII 596438 596439 . 940
chrVII 596446 596447 . 900
chrVII 596457 596458 . 1780
chrVII 596465 596466 . 160
chrVII 596481 596482 . 2860
chrVII 596491 596492 . 6920
chrVII 596632 596633 . 1580
chrVII 596663 596664 . 2280
chrVII 596822 596823 . 160
chrVII 597173 597174 . 160
chrVII 597390 597391 . 160
chrVII 597403 597404 . 700
chrVII 597724 597725 . 560
chrVII 597821 597822 . 1500
chrVII 597830 597831 . 1220
chrVII 597897 597898 . 220
chrVII 598134 598135 . 2820
chrVII 598394 598395 . 2160
chrVII 598430 598431 . 2960
chrVII 598633 598634 . 260
chrVII 598781 598782 . 280
chrVII 598797 598798 . 600
chrVII 598837 598838 . 1080
chrVII 598838 598839 . 320
chrVII 598838 598839 . 160
chrVII 598840 598841 . 380
chrVII 598851 598852 . 440
chrVII 598863 598864 . 120
chrVII 598871 598872 . 560
chrVII 598873 598874 . 320
chrVII 598875 598876 . 160
chrVII 598879 598880 . 260
chrVII 598883 598884 . 140
chrVII 598891 598892 . 1220
chrVII 598893 598894 . 220
chrVII 598899 598900 . 260
chrVII 598905 598906 . 240
chrVII 598913 598914 . 400
chrVII 598932 598933 . 140
chrVII 598935 598936 . 820
chrVII 599028 599029 . 620
chrVII 599034 599035 . 120
chrVII 599050 599051 . 400
chrVII 599060 599061 . 840
chrVII 599116 599117 . 920
chrVII 599124 599125 . 140
chrVII 599125 599126 . 560
chrVII 599137 599138 . 1360
chrVII 599147 599148 . 1380
chrVII 599175 599176 . 580
chrVII 599188 599189 . 120
chrVII 599190 599191 . 140
chrVII 599203 599204 . 160
chrVII 599211 599212 . 1480
chrVII 599216 599217 . 180
chrVII 599228 599229 . 120
chrVII 599236 599237 . 140
chrVII 599282 599283 . 260
chrVII 599295 599296 . 380
chrVII 599333 599334 . 260
chrVII 599360 599361 . 180
chrVII 600445 600446 . 320
chrVII 600745 600746 . 760
chrVII 600822 600823 . 1760
chrVII 600850 600851 . 3060
chrVII 600938 600939 . 120
chrVII 601109 601110 . 260
chrVII 601237 601238 . 1720
chrVII 601245 601246 . 440
chrVII 601282 601283 . 300
chrVII 601290 601291 . 160
chrVII 601304 601305 . 1540
chrVII 601322 601323 . 160
chrVII 601422 601423 . 200
chrVII 601441 601442 . 720
chrVII 601456 601457 . 440
chrVII 601466 601467 . 120
chrVII 601473 601474 . 880
chrVII 601476 601477 . 540
chrVII 601510 601511 . 380
chrVII 601518 601519 . 1460
chrVII 601555 601556 . 620
chrVII 601557 601558 . 5160
chrVII 601557 601558 . 140
chrVII 601558 601559 . 260
chrVII 601559 601560 . 560
chrVII 601577 601578 . 140
chrVII 601586 601587 . 220
chrVII 601587 601588 . 2700
chrVII 601587 601588 . 200
chrVII 601589 601590 . 120
chrVII 601728 601729 . 1300
chrVII 601733 601734 . 480
chrVII 601755 601756 . 280
chrVII 601758 601759 . 280
chrVII 601763 601764 . 740
chrVII 602269 602270 . 740
chrVII 602412 602413 . 700
chrVII 602470 602471 . 140
chrVII 603155 603156 . 180
chrVII 603811 603812 . 720
chrVII 603852 603853 . 120
chrVII 603950 603951 . 120
chrVII 603956 603957 . 1120
chrVII 604281 604282 . 460
chrVII 604652 604653 . 140
chrVII 604813 604814 . 120
chrVII 605584 605585 . 720
chrVII 605591 605592 . 220
chrVII 605609 605610 . 1180
chrVII 605613 605614 . 120
chrVII 605618 605619 . 240
chrVII 605619 605620 . 260
chrVII 605619 605620 . 2860
chrVII 605623 605624 . 480
chrVII 605633 605634 . 580
chrVII 605665 605666 . 380
chrVII 605678 605679 . 800
chrVII 605683 605684 . 380
chrVII 605706 605707 . 160
chrVII 605707 605708 . 840
chrVII 605707 605708 . 1560
chrVII 605758 605759 . 360
chrVII 605813 605814 . 360
chrVII 605832 605833 . 140
chrVII 605842 605843 . 880
chrVII 605989 605990 . 280
chrVII 606024 606025 . 120
chrVII 606049 606050 . 380
chrVII 606053 606054 . 1180
chrVII 606060 606061 . 160
chrVII 606065 606066 . 200
chrVII 606084 606085 . 380
chrVII 606093 606094 . 360
chrVII 606103 606104 . 1320
chrVII 606278 606279 . 520
chrVII 606285 606286 . 1760
chrVII 606411 606412 . 380
chrVII 607025 607026 . 760
chrVII 607210 607211 . 740
chrVII 607237 607238 . 140
chrVII 607288 607289 . 400
chrVII 607299 607300 . 2240
chrVII 607327 607328 . 320
chrVII 607347 607348 . 500
chrVII 607469 607470 . 1020
chrVII 607681 607682 . 180
chrVII 607753 607754 . 1140
chrVII 608091 608092 . 760
chrVII 608457 608458 . 780
chrVII 608658 608659 . 840
chrVII 608887 608888 . 1260
chrVII 609001 609002 . 220
chrVII 609167 609168 . 200
chrVII 609186 609187 . 140
chrVII 609208 609209 . 120
chrVII 609220 609221 . 140
chrVII 609238 609239 . 160
chrVII 609244 609245 . 320
chrVII 609311 609312 . 220
chrVII 609353 609354 . 160
chrVII 609381 609382 . 180
chrVII 609397 609398 . 120
chrVII 609402 609403 . 160
chrVII 609412 609413 . 120
chrVII 609447 609448 . 120
chrVII 609595 609596 . 160
chrVII 609659 609660 . 160
chrVII 609666 609667 . 140
chrVII 609676 609677 . 780
chrVII 609690 609691 . 120
chrVII 609705 609706 . 120
chrVII 609709 609710 . 440
chrVII 609783 609784 . 200
chrVII 609819 609820 . 280
chrVII 609845 609846 . 380
chrVII 609870 609871 . 200
chrVII 609890 609891 . 420
chrVII 609934 609935 . 800
chrVII 609967 609968 . 1660
chrVII 609989 609990 . 740
chrVII 609991 609992 . 160
chrVII 610064 610065 . 660
chrVII 610067 610068 . 180
chrVII 610136 610137 . 120
chrVII 610170 610171 . 380
chrVII 610189 610190 . 180
chrVII 610194 610195 . 460
chrVII 610204 610205 . 140
chrVII 610206 610207 . 120
chrVII 610214 610215 . 160
chrVII 610217 610218 . 340
chrVII 610221 610222 . 140
chrVII 610228 610229 . 1560
chrVII 610246 610247 . 120
chrVII 610268 610269 . 2360
chrVII 610302 610303 . 160
chrVII 610362 610363 . 140
chrVII 610364 610365 . 200
chrVII 610367 610368 . 1120
chrVII 610383 610384 . 120
chrVII 611750 611751 . 160
chrVII 611757 611758 . 120
chrVII 611805 611806 . 3960
chrVII 611933 611934 . 580
chrVII 612062 612063 . 2220
chrVII 612272 612273 . 300
chrVII 612307 612308 . 120
chrVII 612351 612352 . 1580
chrVII 612358 612359 . 1220
chrVII 612364 612365 . 120
chrVII 612571 612572 . 140
chrVII 612589 612590 . 180
chrVII 612609 612610 . 200
chrVII 612755 612756 . 540
chrVII 612957 612958 . 220
chrVII 613249 613250 . 340
chrVII 613298 613299 . 5300
chrVII 614499 614500 . 280
chrVII 614846 614847 . 120
chrVII 614854 614855 . 400
chrVII 615472 615473 . 1540
chrVII 615807 615808 . 240
chrVII 615825 615826 . 1320
chrVII 616119 616120 . 140
chrVII 616124 616125 . 160
chrVII 616141 616142 . 140
chrVII 616160 616161 . 160
chrVII 616168 616169 . 260
chrVII 616191 616192 . 180
chrVII 616257 616258 . 120
chrVII 616276 616277 . 280
chrVII 616434 616435 . 120
chrVII 616659 616660 . 1680
chrVII 616676 616677 . 140
chrVII 616774 616775 . 120
chrVII 616780 616781 . 700
chrVII 616806 616807 . 120
chrVII 616812 616813 . 9020
chrVII 617004 617005 . 140
chrVII 617160 617161 . 380
chrVII 617170 617171 . 180
chrVII 617192 617193 . 200
chrVII 617269 617270 . 700
chrVII 617337 617338 . 160
chrVII 617344 617345 . 3700
chrVII 617351 617352 . 460
chrVII 617379 617380 . 140
chrVII 617396 617397 . 160
chrVII 617443 617444 . 460
chrVII 617537 617538 . 2320
chrVII 617875 617876 . 1000
chrVII 617927 617928 . 180
chrVII 617938 617939 . 180
chrVII 617940 617941 . 320
chrVII 617971 617972 . 160
chrVII 617979 617980 . 440
chrVII 618009 618010 . 120
chrVII 618011 618012 . 540
chrVII 619470 619471 . 120
chrVII 620002 620003 . 520
chrVII 620006 620007 . 160
chrVII 620021 620022 . 140
chrVII 620042 620043 . 220
chrVII 620062 620063 . 2340
chrVII 620062 620063 . 120
chrVII 620066 620067 . 1700
chrVII 620069 620070 . 200
chrVII 620122 620123 . 120
chrVII 620133 620134 . 140
chrVII 620139 620140 . 1820
chrVII 620147 620148 . 360
chrVII 620152 620153 . 380
chrVII 620157 620158 . 640
chrVII 620162 620163 . 700
chrVII 620180 620181 . 640
chrVII 620183 620184 . 120
chrVII 620189 620190 . 440
chrVII 620198 620199 . 2840
chrVII 620296 620297 . 160
chrVII 620345 620346 . 440
chrVII 620353 620354 . 5340
chrVII 620397 620398 . 180
chrVII 620724 620725 . 140
chrVII 620906 620907 . 140
chrVII 620925 620926 . 880
chrVII 620928 620929 . 280
chrVII 621250 621251 . 160
chrVII 621315 621316 . 640
chrVII 621592 621593 . 160
chrVII 621614 621615 . 420
chrVII 621706 621707 . 2120
chrVII 621932 621933 . 780
chrVII 621936 621937 . 440
chrVII 621944 621945 . 560
chrVII 621966 621967 . 360
chrVII 622028 622029 . 120
chrVII 622029 622030 . 1820
chrVII 622064 622065 . 540
chrVII 622264 622265 . 320
chrVII 622410 622411 . 1740
chrVII 622428 622429 . 480
chrVII 622471 622472 . 2680
chrVII 622554 622555 . 260
chrVII 623114 623115 . 580
chrVII 623383 623384 . 160
chrVII 623618 623619 . 380
chrVII 623700 623701 . 1720
chrVII 623893 623894 . 1080
chrVII 624186 624187 . 960
chrVII 624279 624280 . 4000
chrVII 624305 624306 . 220
chrVII 624335 624336 . 960
chrVII 624665 624666 . 2600
chrVII 624742 624743 . 460
chrVII 624760 624761 . 300
chrVII 624929 624930 . 3380
chrVII 625028 625029 . 140
chrVII 625031 625032 . 3260
chrVII 625041 625042 . 200
chrVII 625151 625152 . 1240
chrVII 625169 625170 . 320
chrVII 625185 625186 . 1620
chrVII 625198 625199 . 1740
chrVII 625201 625202 . 140
chrVII 625222 625223 . 1000
chrVII 625225 625226 . 200
chrVII 625230 625231 . 280
chrVII 625240 625241 . 140
chrVII 625241 625242 . 1080
chrVII 625274 625275 . 1680
chrVII 625278 625279 . 200
chrVII 625333 625334 . 480
chrVII 625341 625342 . 440
chrVII 625386 625387 . 580
chrVII 625392 625393 . 4120
chrVII 625409 625410 . 280
chrVII 625422 625423 . 620
chrVII 625448 625449 . 280
chrVII 625465 625466 . 1540
chrVII 625472 625473 . 1640
chrVII 625477 625478 . 160
chrVII 625480 625481 . 660
chrVII 625497 625498 . 2300
chrVII 625502 625503 . 980
chrVII 625503 625504 . 440
chrVII 625540 625541 . 4700
chrVII 625557 625558 . 940
chrVII 625608 625609 . 340
chrVII 625632 625633 . 340
chrVII 625651 625652 . 500
chrVII 625780 625781 . 140
chrVII 625831 625832 . 7700
chrVII 625851 625852 . 3680
chrVII 625865 625866 . 700
chrVII 625907 625908 . 580
chrVII 625920 625921 . 200
chrVII 625931 625932 . 1260
chrVII 626026 626027 . 840
chrVII 626093 626094 . 720
chrVII 626310 626311 . 2480
chrVII 626360 626361 . 360
chrVII 626665 626666 . 400
chrVII 626814 626815 . 360
chrVII 626991 626992 . 1820
chrVII 627157 627158 . 120
chrVII 627225 627226 . 1260
chrVII 627228 627229 . 300
chrVII 627231 627232 . 120
chrVII 627243 627244 . 120
chrVII 627249 627250 . 520
chrVII 627254 627255 . 160
chrVII 627264 627265 . 1020
chrVII 627268 627269 . 140
chrVII 627402 627403 . 120
chrVII 627453 627454 . 820
chrVII 627466 627467 . 1480
chrVII 627500 627501 . 2280
chrVII 627544 627545 . 240
chrVII 627590 627591 . 220
chrVII 627637 627638 . 1840
chrVII 627645 627646 . 140
chrVII 627671 627672 . 1080
chrVII 627892 627893 . 840
chrVII 628013 628014 . 120
chrVII 628045 628046 . 520
chrVII 628214 628215 . 600
chrVII 628588 628589 . 120
chrVII 628809 628810 . 780
chrVII 628927 628928 . 1380
chrVII 629993 629994 . 320
chrVII 630149 630150 . 240
chrVII 630182 630183 . 580
chrVII 630200 630201 . 240
chrVII 630208 630209 . 200
chrVII 630749 630750 . 720
chrVII 630997 630998 . 520
chrVII 631067 631068 . 1080
chrVII 631112 631113 . 1240
chrVII 631243 631244 . 120
chrVII 631287 631288 . 880
chrVII 631338 631339 . 140
chrVII 631367 631368 . 180
chrVII 631599 631600 . 1840
chrVII 631783 631784 . 780
chrVII 633157 633158 . 120
chrVII 633820 633821 . 360
chrVII 634122 634123 . 300
chrVII 634149 634150 . 1260
chrVII 634161 634162 . 180
chrVII 634184 634185 . 840
chrVII 634188 634189 . 120
chrVII 634192 634193 . 120
chrVII 634203 634204 . 420
chrVII 634219 634220 . 120
chrVII 634227 634228 . 300
chrVII 634240 634241 . 980
chrVII 634374 634375 . 120
chrVII 635204 635205 . 700
chrVII 635422 635423 . 2420
chrVII 635551 635552 . 140
chrVII 635564 635565 . 120
chrVII 635625 635626 . 120
chrVII 635626 635627 . 280
chrVII 635634 635635 . 160
chrVII 635646 635647 . 120
chrVII 636126 636127 . 160
chrVII 636158 636159 . 280
chrVII 636168 636169 . 200
chrVII 636944 636945 . 160
chrVII 637353 637354 . 1200
chrVII 637647 637648 . 200
chrVII 637660 637661 . 140
chrVII 637661 637662 . 280
chrVII 637661 637662 . 2700
chrVII 637673 637674 . 220
chrVII 637702 637703 . 720
chrVII 637715 637716 . 160
chrVII 637731 637732 . 2140
chrVII 637922 637923 . 500
chrVII 638026 638027 . 120
chrVII 638240 638241 . 700
chrVII 638252 638253 . 920
chrVII 638594 638595 . 3040
chrVII 638762 638763 . 700
chrVII 638783 638784 . 880
chrVII 638960 638961 . 140
chrVII 639389 639390 . 560
chrVII 639416 639417 . 240
chrVII 639580 639581 . 3940
chrVII 639603 639604 . 1100
chrVII 639611 639612 . 6720
chrVII 639623 639624 . 140
chrVII 639627 639628 . 140
chrVII 639634 639635 . 6940
chrVII 639647 639648 . 680
chrVII 639802 639803 . 260
chrVII 639854 639855 . 1500
chrVII 639975 639976 . 140
chrVII 639995 639996 . 120
chrVII 640263 640264 . 420
chrVII 640275 640276 . 220
chrVII 640305 640306 . 360
chrVII 640425 640426 . 1900
chrVII 640440 640441 . 3800
chrVII 640447 640448 . 120
chrVII 640451 640452 . 120
chrVII 640461 640462 . 180
chrVII 640496 640497 . 120
chrVII 640500 640501 . 120
chrVII 640509 640510 . 120
chrVII 640581 640582 . 980
chrVII 640694 640695 . 1960
chrVII 640706 640707 . 240
chrVII 640709 640710 . 660
chrVII 640722 640723 . 300
chrVII 640727 640728 . 740
chrVII 640737 640738 . 700
chrVII 640924 640925 . 1040
chrVII 641085 641086 . 880
chrVII 641161 641162 . 1040
chrVII 641208 641209 . 3480
chrVII 641314 641315 . 2340
chrVII 641348 641349 . 5360
chrVII 641493 641494 . 500
chrVII 641708 641709 . 140
chrVII 641821 641822 . 120
chrVII 641841 641842 . 1380
chrVII 641854 641855 . 940
chrVII 641857 641858 . 860
chrVII 641919 641920 . 1120
chrVII 641928 641929 . 660
chrVII 641935 641936 . 2780
chrVII 641957 641958 . 4400
chrVII 642048 642049 . 340
chrVII 642100 642101 . 360
chrVII 642108 642109 . 1100
chrVII 642131 642132 . 440
chrVII 642758 642759 . 600
chrVII 642902 642903 . 4540
chrVII 642990 642991 . 2360
chrVII 643023 643024 . 140
chrVII 643103 643104 . 340
chrVII 643144 643145 . 180
chrVII 643645 643646 . 500
chrVII 643655 643656 . 200
chrVII 643829 643830 . 500
chrVII 643836 643837 . 420
chrVII 643853 643854 . 1340
chrVII 643899 643900 . 340
chrVII 643899 643900 . 6940
chrVII 643900 643901 . 120
chrVII 643900 643901 . 180
chrVII 643914 643915 . 1300
chrVII 643929 643930 . 340
chrVII 643934 643935 . 280
chrVII 643942 643943 . 1120
chrVII 643949 643950 . 120
chrVII 643952 643953 . 120
chrVII 643966 643967 . 1060
chrVII 643977 643978 . 1000
chrVII 643988 643989 . 160
chrVII 644505 644506 . 580
chrVII 646910 646911 . 120
chrVII 646912 646913 . 160
chrVII 646916 646917 . 120
chrVII 646926 646927 . 560
chrVII 646933 646934 . 440
chrVII 646993 646994 . 480
chrVII 647399 647400 . 120
chrVII 647937 647938 . 120
chrVII 647964 647965 . 800
chrVII 648117 648118 . 120
chrVII 648121 648122 . 4220
chrVII 648129 648130 . 2480
chrVII 648135 648136 . 120
chrVII 648137 648138 . 220
chrVII 648161 648162 . 280
chrVII 648166 648167 . 560
chrVII 648207 648208 . 240
chrVII 648215 648216 . 1020
chrVII 648217 648218 . 160
chrVII 648218 648219 . 200
chrVII 648226 648227 . 140
chrVII 648231 648232 . 240
chrVII 648249 648250 . 200
chrVII 648264 648265 . 120
chrVII 649035 649036 . 460
chrVII 649084 649085 . 120
chrVII 649182 649183 . 120
chrVII 649193 649194 . 220
chrVII 649200 649201 . 260
chrVII 649201 649202 . 540
chrVII 649226 649227 . 1760
chrVII 649232 649233 . 160
chrVII 649234 649235 . 160
chrVII 649238 649239 . 1260
chrVII 649246 649247 . 1400
chrVII 649322 649323 . 200
chrVII 649439 649440 . 140
chrVII 650183 650184 . 1100
chrVII 650337 650338 . 140
chrVII 650581 650582 . 140
chrVII 650582 650583 . 500
chrVII 650626 650627 . 460
chrVII 650688 650689 . 180
chrVII 650736 650737 . 180
chrVII 650749 650750 . 220
chrVII 650752 650753 . 120
chrVII 650759 650760 . 140
chrVII 650770 650771 . 120
chrVII 650782 650783 . 220
chrVII 650785 650786 . 240
chrVII 650807 650808 . 260
chrVII 650819 650820 . 300
chrVII 650825 650826 . 180
chrVII 650844 650845 . 220
chrVII 650845 650846 . 740
chrVII 650852 650853 . 360
chrVII 650896 650897 . 480
chrVII 650939 650940 . 140
chrVII 651074 651075 . 280
chrVII 651077 651078 . 120
chrVII 651151 651152 . 2640
chrVII 651164 651165 . 1980
chrVII 651179 651180 . 120
chrVII 651189 651190 . 120
chrVII 651247 651248 . 1100
chrVII 651329 651330 . 660
chrVII 651351 651352 . 1460
chrVII 651363 651364 . 120
chrVII 651385 651386 . 1120
chrVII 651408 651409 . 220
chrVII 651443 651444 . 120
chrVII 651448 651449 . 120
chrVII 651472 651473 . 220
chrVII 651500 651501 . 180
chrVII 651518 651519 . 2760
chrVII 651522 651523 . 280
chrVII 651532 651533 . 1160
chrVII 651538 651539 . 140
chrVII 651639 651640 . 2360
chrVII 651911 651912 . 120
chrVII 651986 651987 . 180
chrVII 652119 652120 . 1120
chrVII 652226 652227 . 140
chrVII 652377 652378 . 340
chrVII 652414 652415 . 120
chrVII 652642 652643 . 160
chrVII 653049 653050 . 220
chrVII 653190 653191 . 200
chrVII 653279 653280 . 360
chrVII 653293 653294 . 440
chrVII 653303 653304 . 480
chrVII 653307 653308 . 120
chrVII 653308 653309 . 1740
chrVII 653308 653309 . 540
chrVII 653310 653311 . 120
chrVII 653310 653311 . 120
chrVII 653324 653325 . 120
chrVII 653331 653332 . 5580
chrVII 653347 653348 . 200
chrVII 653349 653350 . 2020
chrVII 653370 653371 . 120
chrVII 653372 653373 . 600
chrVII 653384 653385 . 260
chrVII 653394 653395 . 3380
chrVII 653415 653416 . 540
chrVII 653427 653428 . 340
chrVII 653436 653437 . 380
chrVII 653475 653476 . 280
chrVII 653507 653508 . 880
chrVII 653594 653595 . 1920
chrVII 653743 653744 . 240
chrVII 653798 653799 . 400
chrVII 653950 653951 . 120
chrVII 653956 653957 . 240
chrVII 653989 653990 . 1520
chrVII 654095 654096 . 9940
chrVII 654131 654132 . 900
chrVII 654145 654146 . 1880
chrVII 654155 654156 . 120
chrVII 654169 654170 . 160
chrVII 654211 654212 . 1260
chrVII 654216 654217 . 1840
chrVII 654234 654235 . 680
chrVII 654244 654245 . 200
chrVII 654261 654262 . 400
chrVII 654289 654290 . 160
chrVII 654290 654291 . 460
chrVII 654303 654304 . 1300
chrVII 654473 654474 . 360
chrVII 654616 654617 . 2620
chrVII 654629 654630 . 480
chrVII 654850 654851 . 140
chrVII 655604 655605 . 120
chrVII 655802 655803 . 180
chrVII 656509 656510 . 1000
chrVII 656517 656518 . 140
chrVII 656521 656522 . 120
chrVII 656528 656529 . 200
chrVII 656614 656615 . 140
chrVII 656615 656616 . 120
chrVII 656622 656623 . 6540
chrVII 656630 656631 . 740
chrVII 656669 656670 . 2680
chrVII 656771 656772 . 840
chrVII 656858 656859 . 1760
chrVII 658803 658804 . 860
chrVII 659084 659085 . 180
chrVII 659112 659113 . 720
chrVII 659574 659575 . 160
chrVII 659706 659707 . 140
chrVII 659754 659755 . 340
chrVII 659776 659777 . 120
chrVII 659906 659907 . 480
chrVII 659955 659956 . 560
chrVII 660013 660014 . 660
chrVII 660044 660045 . 760
chrVII 660146 660147 . 420
chrVII 660318 660319 . 640
chrVII 660486 660487 . 340
chrVII 660660 660661 . 120
chrVII 660878 660879 . 6140
chrVII 661202 661203 . 1040
chrVII 661358 661359 . 780
chrVII 661567 661568 . 260
chrVII 661685 661686 . 120
chrVII 661843 661844 . 180
chrVII 661852 661853 . 640
chrVII 661855 661856 . 2060
chrVII 661876 661877 . 940
chrVII 661877 661878 . 140
chrVII 661877 661878 . 120
chrVII 661882 661883 . 880
chrVII 661883 661884 . 1900
chrVII 661908 661909 . 160
chrVII 661923 661924 . 260
chrVII 661960 661961 . 220
chrVII 661984 661985 . 1680
chrVII 661990 661991 . 3880
chrVII 662029 662030 . 480
chrVII 662041 662042 . 120
chrVII 662048 662049 . 320
chrVII 666156 666157 . 240
chrVII 666192 666193 . 180
chrVII 666195 666196 . 140
chrVII 666204 666205 . 180
chrVII 666208 666209 . 160
chrVII 666262 666263 . 140
chrVII 666384 666385 . 160
chrVII 666431 666432 . 1080
chrVII 667511 667512 . 2260
chrVII 667631 667632 . 880
chrVII 667658 667659 . 1540
chrVII 667711 667712 . 2460
chrVII 667838 667839 . 1140
chrVII 667845 667846 . 1120
chrVII 667870 667871 . 240
chrVII 667873 667874 . 120
chrVII 667876 667877 . 120
chrVII 667884 667885 . 160
chrVII 667887 667888 . 2480
chrVII 667895 667896 . 120
chrVII 667985 667986 . 200
chrVII 668150 668151 . 140
chrVII 668227 668228 . 360
chrVII 669062 669063 . 120
chrVII 670026 670027 . 620
chrVII 670041 670042 . 580
chrVII 670153 670154 . 920
chrVII 670161 670162 . 6580
chrVII 670182 670183 . 120
chrVII 670185 670186 . 360
chrVII 670196 670197 . 120
chrVII 670259 670260 . 1060
chrVII 670267 670268 . 320
chrVII 670271 670272 . 2260
chrVII 670617 670618 . 500
chrVII 671067 671068 . 120
chrVII 671071 671072 . 720
chrVII 671383 671384 . 120
chrVII 671699 671700 . 500
chrVII 671999 672000 . 1480
chrVII 672004 672005 . 440
chrVII 672014 672015 . 360
chrVII 672022 672023 . 700
chrVII 672065 672066 . 840
chrVII 672088 672089 . 800
chrVII 672096 672097 . 3100
chrVII 672106 672107 . 1620
chrVII 672114 672115 . 840
chrVII 672118 672119 . 2700
chrVII 672125 672126 . 780
chrVII 672135 672136 . 400
chrVII 676435 676436 . 260
chrVII 676443 676444 . 1300
chrVII 676459 676460 . 340
chrVII 676519 676520 . 380
chrVII 676538 676539 . 340
chrVII 676579 676580 . 180
chrVII 676896 676897 . 140
chrVII 676911 676912 . 2340
chrVII 676946 676947 . 740
chrVII 676977 676978 . 740
chrVII 676987 676988 . 360
chrVII 677146 677147 . 260
chrVII 677149 677150 . 2400
chrVII 677169 677170 . 320
chrVII 677204 677205 . 3860
chrVII 677272 677273 . 320
chrVII 677396 677397 . 340
chrVII 677417 677418 . 620
chrVII 677422 677423 . 1780
chrVII 677442 677443 . 160
chrVII 677453 677454 . 320
chrVII 677465 677466 . 120
chrVII 677489 677490 . 1360
chrVII 677593 677594 . 440
chrVII 677598 677599 . 120
chrVII 677599 677600 . 380
chrVII 677599 677600 . 280
chrVII 677602 677603 . 120
chrVII 677617 677618 . 2280
chrVII 677621 677622 . 320
chrVII 677625 677626 . 340
chrVII 677647 677648 . 120
chrVII 677651 677652 . 540
chrVII 677710 677711 . 180
chrVII 677798 677799 . 3080
chrVII 677840 677841 . 720
chrVII 677850 677851 . 4660
chrVII 677935 677936 . 720
chrVII 677944 677945 . 4200
chrVII 677950 677951 . 260
chrVII 677964 677965 . 2600
chrVII 677966 677967 . 960
chrVII 677970 677971 . 120
chrVII 677978 677979 . 1500
chrVII 677987 677988 . 1800
chrVII 677991 677992 . 500
chrVII 678017 678018 . 780
chrVII 678027 678028 . 120
chrVII 678112 678113 . 940
chrVII 678164 678165 . 120
chrVII 678204 678205 . 1260
chrVII 678223 678224 . 160
chrVII 678226 678227 . 400
chrVII 678259 678260 . 640
chrVII 678282 678283 . 140
chrVII 678322 678323 . 840
chrVII 678355 678356 . 180
chrVII 678384 678385 . 120
chrVII 678456 678457 . 560
chrVII 678503 678504 . 140
chrVII 678536 678537 . 320
chrVII 678554 678555 . 220
chrVII 678749 678750 . 600
chrVII 679271 679272 . 160
chrVII 679613 679614 . 120
chrVII 679643 679644 . 2160
chrVII 680337 680338 . 280
chrVII 680470 680471 . 700
chrVII 681068 681069 . 1000
chrVII 681182 681183 . 600
chrVII 681203 681204 . 2780
chrVII 681212 681213 . 120
chrVII 681222 681223 . 260
chrVII 681238 681239 . 660
chrVII 681254 681255 . 1080
chrVII 681757 681758 . 120
chrVII 681897 681898 . 260
chrVII 682179 682180 . 160
chrVII 682280 682281 . 2580
chrVII 682284 682285 . 960
chrVII 682289 682290 . 240
chrVII 682290 682291 . 160
chrVII 682296 682297 . 460
chrVII 682303 682304 . 160
chrVII 682313 682314 . 420
chrVII 682338 682339 . 320
chrVII 687714 687715 . 800
chrVII 687721 687722 . 120
chrVII 687757 687758 . 500
chrVII 687762 687763 . 2100
chrVII 687770 687771 . 3680
chrVII 687809 687810 . 120
chrVII 690008 690009 . 160
chrVII 690027 690028 . 780
chrVII 690029 690030 . 140
chrVII 690042 690043 . 300
chrVII 690052 690053 . 220
chrVII 690053 690054 . 180
chrVII 690060 690061 . 720
chrVII 690068 690069 . 140
chrVII 690073 690074 . 240
chrVII 690082 690083 . 140
chrVII 690087 690088 . 300
chrVII 690143 690144 . 440
chrVII 691403 691404 . 120
chrVII 692010 692011 . 120
chrVII 692828 692829 . 320
chrVII 692838 692839 . 580
chrVII 692852 692853 . 500
chrVII 693002 693003 . 180
chrVII 693023 693024 . 380
chrVII 693027 693028 . 300
chrVII 693190 693191 . 120
chrVII 693195 693196 . 140
chrVII 693242 693243 . 200
chrVII 693254 693255 . 200
chrVII 693272 693273 . 760
chrVII 693290 693291 . 2100
chrVII 693304 693305 . 840
chrVII 694214 694215 . 400
chrVII 694273 694274 . 160
chrVII 694301 694302 . 1200
chrVII 694319 694320 . 120
chrVII 694331 694332 . 220
chrVII 694344 694345 . 140
chrVII 694429 694430 . 120
chrVII 694812 694813 . 340
chrVII 694989 694990 . 460
chrVII 695050 695051 . 280
chrVII 695201 695202 . 2740
chrVII 695210 695211 . 1420
chrVII 695226 695227 . 1740
chrVII 695293 695294 . 400
chrVII 695306 695307 . 640
chrVII 697318 697319 . 160
chrVII 697358 697359 . 180
chrVII 697361 697362 . 120
chrVII 698455 698456 . 140
chrVII 698499 698500 . 520
chrVII 698508 698509 . 200
chrVII 698514 698515 . 360
chrVII 698530 698531 . 160
chrVII 698534 698535 . 140
chrVII 698546 698547 . 560
chrVII 699029 699030 . 340
chrVII 699033 699034 . 120
chrVII 699054 699055 . 420
chrVII 699063 699064 . 140
chrVII 699222 699223 . 120
chrVII 699684 699685 . 3880
chrVII 699711 699712 . 5240
chrVII 699722 699723 . 700
chrVII 699889 699890 . 500
chrVII 699899 699900 . 360
chrVII 699918 699919 . 360
chrVII 699962 699963 . 300
chrVII 699977 699978 . 380
chrVII 699991 699992 . 200
chrVII 700039 700040 . 180
chrVII 700067 700068 . 120
chrVII 700203 700204 . 460
chrVII 700229 700230 . 560
chrVII 700229 700230 . 360
chrVII 700237 700238 . 220
chrVII 700414 700415 . 560
chrVII 700418 700419 . 1660
chrVII 700625 700626 . 1980
chrVII 700693 700694 . 680
chrVII 700776 700777 . 420
chrVII 700793 700794 . 120
chrVII 700802 700803 . 420
chrVII 700805 700806 . 2000
chrVII 700841 700842 . 120
chrVII 700891 700892 . 1520
chrVII 700919 700920 . 120
chrVII 700997 700998 . 300
chrVII 701002 701003 . 140
chrVII 701006 701007 . 220
chrVII 701029 701030 . 320
chrVII 701039 701040 . 180
chrVII 701118 701119 . 660
chrVII 701131 701132 . 420
chrVII 701139 701140 . 380
chrVII 701167 701168 . 160
chrVII 701476 701477 . 200
chrVII 701509 701510 . 140
chrVII 701519 701520 . 2440
chrVII 701584 701585 . 180
chrVII 701633 701634 . 120
chrVII 701675 701676 . 140
chrVII 701678 701679 . 160
chrVII 701699 701700 . 220
chrVII 701706 701707 . 180
chrVII 701711 701712 . 160
chrVII 701757 701758 . 200
chrVII 701761 701762 . 420
chrVII 702005 702006 . 360
chrVII 702296 702297 . 120
chrVII 702324 702325 . 660
chrVII 702387 702388 . 440
chrVII 702479 702480 . 120
chrVII 702489 702490 . 120
chrVII 702492 702493 . 440
chrVII 702531 702532 . 1740
chrVII 702667 702668 . 780
chrVII 702693 702694 . 260
chrVII 702695 702696 . 240
chrVII 702736 702737 . 460
chrVII 702737 702738 . 140
chrVII 702738 702739 . 120
chrVII 702738 702739 . 180
chrVII 702747 702748 . 1220
chrVII 702761 702762 . 880
chrVII 702761 702762 . 300
chrVII 702762 702763 . 120
chrVII 702763 702764 . 3660
chrVII 702793 702794 . 180
chrVII 702841 702842 . 1320
chrVII 702877 702878 . 240
chrVII 702879 702880 . 120
chrVII 702943 702944 . 1140
chrVII 702951 702952 . 1220
chrVII 703077 703078 . 1180
chrVII 703184 703185 . 220
chrVII 703307 703308 . 340
chrVII 703494 703495 . 160
chrVII 703624 703625 . 260
chrVII 703934 703935 . 260
chrVII 704535 704536 . 180
chrVII 704783 704784 . 160
chrVII 704893 704894 . 180
chrVII 705000 705001 . 520
chrVII 705125 705126 . 420
chrVII 705205 705206 . 980
chrVII 705247 705248 . 1080
chrVII 705285 705286 . 120
chrVII 705560 705561 . 1800
chrVII 705627 705628 . 1280
chrVII 705749 705750 . 460
chrVII 705785 705786 . 200
chrVII 706486 706487 . 140
chrVII 706535 706536 . 260
chrVII 706602 706603 . 180
chrVII 706625 706626 . 200
chrVII 706797 706798 . 120
chrVII 706819 706820 . 280
chrVII 706822 706823 . 1420
chrVII 706902 706903 . 120
chrVII 706915 706916 . 160
chrVII 706920 706921 . 120
chrVII 706925 706926 . 780
chrVII 707084 707085 . 520
chrVII 707141 707142 . 140
chrVII 707257 707258 . 120
chrVII 707936 707937 . 120
chrVII 708392 708393 . 800
chrVII 708538 708539 . 120
chrVII 708757 708758 . 120
chrVII 708783 708784 . 3840
chrVII 708817 708818 . 120
chrVII 709322 709323 . 120
chrVII 709326 709327 . 440
chrVII 709330 709331 . 380
chrVII 709339 709340 . 1100
chrVII 709384 709385 . 120
chrVII 709393 709394 . 120
chrVII 709396 709397 . 160
chrVII 709407 709408 . 120
chrVII 709414 709415 . 200
chrVII 711463 711464 . 720
chrVII 711946 711947 . 140
chrVII 711965 711966 . 620
chrVII 712592 712593 . 280
chrVII 712607 712608 . 120
chrVII 712617 712618 . 400
chrVII 712620 712621 . 380
chrVII 712628 712629 . 1460
chrVII 712634 712635 . 160
chrVII 712640 712641 . 320
chrVII 712647 712648 . 1360
chrVII 712660 712661 . 340
chrVII 712795 712796 . 1480
chrVII 712819 712820 . 1120
chrVII 712823 712824 . 220
chrVII 712975 712976 . 1680
chrVII 713014 713015 . 340
chrVII 713103 713104 . 300
chrVII 713325 713326 . 240
chrVII 713510 713511 . 120
chrVII 713515 713516 . 120
chrVII 713520 713521 . 120
chrVII 713572 713573 . 120
chrVII 713572 713573 . 120
chrVII 713618 713619 . 120
chrVII 713624 713625 . 140
chrVII 713959 713960 . 160
chrVII 714306 714307 . 2140
chrVII 714469 714470 . 860
chrVII 715123 715124 . 240
chrVII 715145 715146 . 380
chrVII 715221 715222 . 120
chrVII 715635 715636 . 1240
chrVII 715648 715649 . 120
chrVII 715672 715673 . 1660
chrVII 715676 715677 . 220
chrVII 715687 715688 . 120
chrVII 715716 715717 . 120
chrVII 715754 715755 . 400
chrVII 715877 715878 . 960
chrVII 715884 715885 . 640
chrVII 715915 715916 . 2040
chrVII 716074 716075 . 140
chrVII 716375 716376 . 120
chrVII 716501 716502 . 5400
chrVII 716627 716628 . 120
chrVII 716700 716701 . 140
chrVII 717032 717033 . 120
chrVII 717165 717166 . 220
chrVII 717199 717200 . 180
chrVII 717200 717201 . 320
chrVII 717209 717210 . 180
chrVII 717228 717229 . 360
chrVII 717236 717237 . 240
chrVII 717303 717304 . 180
chrVII 717623 717624 . 460
chrVII 717837 717838 . 320
chrVII 718380 718381 . 120
chrVII 718680 718681 . 120
chrVII 718681 718682 . 340
chrVII 718688 718689 . 220
chrVII 718697 718698 . 140
chrVII 718706 718707 . 120
chrVII 718710 718711 . 240
chrVII 719794 719795 . 460
chrVII 719807 719808 . 1200
chrVII 720187 720188 . 220
chrVII 720199 720200 . 840
chrVII 720247 720248 . 120
chrVII 720253 720254 . 220
chrVII 720262 720263 . 240
chrVII 720268 720269 . 640
chrVII 720272 720273 . 2540
chrVII 720273 720274 . 200
chrVII 720275 720276 . 500
chrVII 722324 722325 . 120
chrVII 724861 724862 . 200
chrVII 724864 724865 . 1020
chrVII 725112 725113 . 120
chrVII 725225 725226 . 960
chrVII 725313 725314 . 1020
chrVII 725450 725451 . 160
chrVII 725888 725889 . 160
chrVII 725977 725978 . 120
chrVII 726324 726325 . 160
chrVII 726507 726508 . 1280
chrVII 726558 726559 . 220
chrVII 726685 726686 . 220
chrVII 728039 728040 . 180
chrVII 729790 729791 . 380
chrVII 729801 729802 . 2780
chrVII 729806 729807 . 160
chrVII 729811 729812 . 1420
chrVII 729821 729822 . 800
chrVII 729883 729884 . 880
chrVII 729908 729909 . 1280
chrVII 729911 729912 . 280
chrVII 729921 729922 . 320
chrVII 730862 730863 . 140
chrVII 730870 730871 . 500
chrVII 730913 730914 . 160
chrVII 730918 730919 . 140
chrVII 730929 730930 . 140
chrVII 730948 730949 . 2200
chrVII 731009 731010 . 660
chrVII 731041 731042 . 7920
chrVII 731058 731059 . 200
chrVII 731062 731063 . 2260
chrVII 731064 731065 . 1020
chrVII 731068 731069 . 1000
chrVII 731074 731075 . 280
chrVII 731076 731077 . 120
chrVII 731239 731240 . 160
chrVII 731243 731244 . 380
chrVII 731250 731251 . 520
chrVII 731253 731254 . 3940
chrVII 731286 731287 . 940
chrVII 731305 731306 . 880
chrVII 731309 731310 . 120
chrVII 731316 731317 . 1500
chrVII 731327 731328 . 200
chrVII 731441 731442 . 140
chrVII 731620 731621 . 160
chrVII 731797 731798 . 120
chrVII 731806 731807 . 140
chrVII 732312 732313 . 1500
chrVII 732482 732483 . 620
chrVII 732485 732486 . 120
chrVII 732510 732511 . 380
chrVII 732564 732565 . 160
chrVII 732601 732602 . 420
chrVII 732608 732609 . 520
chrVII 732668 732669 . 2140
chrVII 732729 732730 . 120
chrVII 732742 732743 . 1220
chrVII 732750 732751 . 1200
chrVII 732886 732887 . 240
chrVII 732916 732917 . 120
chrVII 733038 733039 . 140
chrVII 733047 733048 . 120
chrVII 733062 733063 . 320
chrVII 733074 733075 . 600
chrVII 733090 733091 . 120
chrVII 733163 733164 . 220
chrVII 733189 733190 . 340
chrVII 733222 733223 . 420
chrVII 733226 733227 . 160
chrVII 733232 733233 . 340
chrVII 733245 733246 . 120
chrVII 733247 733248 . 800
chrVII 733247 733248 . 180
chrVII 733250 733251 . 300
chrVII 733258 733259 . 560
chrVII 733266 733267 . 260
chrVII 733269 733270 . 300
chrVII 733287 733288 . 240
chrVII 733290 733291 . 360
chrVII 733293 733294 . 320
chrVII 733297 733298 . 1080
chrVII 733298 733299 . 160
chrVII 733311 733312 . 3040
chrVII 733322 733323 . 300
chrVII 733330 733331 . 400
chrVII 733348 733349 . 700
chrVII 733353 733354 . 200
chrVII 733403 733404 . 660
chrVII 733422 733423 . 300
chrVII 733425 733426 . 1080
chrVII 733425 733426 . 1400
chrVII 733432 733433 . 420
chrVII 733444 733445 . 1280
chrVII 733455 733456 . 1480
chrVII 733462 733463 . 420
chrVII 733587 733588 . 320
chrVII 733599 733600 . 800
chrVII 733605 733606 . 300
chrVII 733609 733610 . 1160
chrVII 733613 733614 . 360
chrVII 733616 733617 . 380
chrVII 733775 733776 . 340
chrVII 733795 733796 . 1640
chrVII 733815 733816 . 1680
chrVII 733833 733834 . 260
chrVII 733841 733842 . 200
chrVII 733848 733849 . 1380
chrVII 733854 733855 . 220
chrVII 733895 733896 . 820
chrVII 733919 733920 . 1320
chrVII 734030 734031 . 360
chrVII 734073 734074 . 140
chrVII 734221 734222 . 480
chrVII 734321 734322 . 1700
chrVII 734396 734397 . 120
chrVII 734460 734461 . 200
chrVII 734635 734636 . 4040
chrVII 734646 734647 . 1120
chrVII 734726 734727 . 260
chrVII 735159 735160 . 740
chrVII 735542 735543 . 180
chrVII 735774 735775 . 500
chrVII 735795 735796 . 1420
chrVII 736425 736426 . 380
chrVII 736455 736456 . 940
chrVII 736597 736598 . 740
chrVII 736636 736637 . 1420
chrVII 736642 736643 . 120
chrVII 736763 736764 . 400
chrVII 736806 736807 . 580
chrVII 736956 736957 . 220
chrVII 736962 736963 . 1060
chrVII 737030 737031 . 560
chrVII 737133 737134 . 120
chrVII 737371 737372 . 840
chrVII 737484 737485 . 760
chrVII 737655 737656 . 120
chrVII 738286 738287 . 640
chrVII 738295 738296 . 420
chrVII 738299 738300 . 600
chrVII 738300 738301 . 140
chrVII 738300 738301 . 140
chrVII 738315 738316 . 480
chrVII 738347 738348 . 1260
chrVII 738361 738362 . 120
chrVII 738388 738389 . 1260
chrVII 738393 738394 . 280
chrVII 738557 738558 . 1460
chrVII 738744 738745 . 940
chrVII 739028 739029 . 280
chrVII 739040 739041 . 2920
chrVII 739043 739044 . 160
chrVII 739049 739050 . 220
chrVII 739053 739054 . 260
chrVII 739222 739223 . 360
chrVII 739235 739236 . 120
chrVII 739240 739241 . 320
chrVII 739244 739245 . 1720
chrVII 739245 739246 . 460
chrVII 739252 739253 . 1320
chrVII 739255 739256 . 5460
chrVII 739259 739260 . 1180
chrVII 739261 739262 . 120
chrVII 739263 739264 . 740
chrVII 739266 739267 . 120
chrVII 739267 739268 . 1020
chrVII 739267 739268 . 760
chrVII 739270 739271 . 2240
chrVII 739270 739271 . 300
chrVII 739275 739276 . 1180
chrVII 739349 739350 . 760
chrVII 739380 739381 . 120
chrVII 739589 739590 . 260
chrVII 739635 739636 . 320
chrVII 739656 739657 . 1860
chrVII 739676 739677 . 260
chrVII 739680 739681 . 240
chrVII 739697 739698 . 340
chrVII 739699 739700 . 580
chrVII 739707 739708 . 120
chrVII 739710 739711 . 2740
chrVII 739715 739716 . 540
chrVII 739783 739784 . 280
chrVII 739795 739796 . 220
chrVII 739797 739798 . 1920
chrVII 739811 739812 . 200
chrVII 739814 739815 . 740
chrVII 739819 739820 . 160
chrVII 739825 739826 . 1040
chrVII 740125 740126 . 780
chrVII 740168 740169 . 640
chrVII 740181 740182 . 120
chrVII 740288 740289 . 120
chrVII 740328 740329 . 160
chrVII 740535 740536 . 260
chrVII 740772 740773 . 1580
chrVII 741062 741063 . 3980
chrVII 741432 741433 . 340
chrVII 741730 741731 . 340
chrVII 741740 741741 . 220
chrVII 741791 741792 . 120
chrVII 741914 741915 . 2120
chrVII 741916 741917 . 280
chrVII 741958 741959 . 200
chrVII 741962 741963 . 120
chrVII 741970 741971 . 600
chrVII 741976 741977 . 520
chrVII 741984 741985 . 120
chrVII 741984 741985 . 480
chrVII 741987 741988 . 120
chrVII 741995 741996 . 280
chrVII 742028 742029 . 200
chrVII 742036 742037 . 140
chrVII 742042 742043 . 300
chrVII 742106 742107 . 500
chrVII 742184 742185 . 960
chrVII 742211 742212 . 460
chrVII 742218 742219 . 300
chrVII 742224 742225 . 120
chrVII 742229 742230 . 920
chrVII 742533 742534 . 500
chrVII 743053 743054 . 220
chrVII 743823 743824 . 160
chrVII 743939 743940 . 200
chrVII 743995 743996 . 460
chrVII 744031 744032 . 300
chrVII 744237 744238 . 2000
chrVII 744260 744261 . 160
chrVII 745004 745005 . 180
chrVII 745171 745172 . 1060
chrVII 745194 745195 . 1820
chrVII 745563 745564 . 280
chrVII 745590 745591 . 280
chrVII 745599 745600 . 180
chrVII 745613 745614 . 420
chrVII 745641 745642 . 540
chrVII 745659 745660 . 160
chrVII 745673 745674 . 200
chrVII 745686 745687 . 660
chrVII 746218 746219 . 320
chrVII 746405 746406 . 220
chrVII 746601 746602 . 520
chrVII 746620 746621 . 600
chrVII 746676 746677 . 360
chrVII 746689 746690 . 540
chrVII 746702 746703 . 1800
chrVII 747026 747027 . 300
chrVII 747096 747097 . 300
chrVII 747318 747319 . 420
chrVII 747328 747329 . 2700
chrVII 747337 747338 . 1540
chrVII 747385 747386 . 260
chrVII 747569 747570 . 2040
chrVII 747686 747687 . 1720
chrVII 747709 747710 . 520
chrVII 747875 747876 . 280
chrVII 747881 747882 . 380
chrVII 747916 747917 . 140
chrVII 747989 747990 . 140
chrVII 750146 750147 . 120
chrVII 750156 750157 . 120
chrVII 750159 750160 . 120
chrVII 750210 750211 . 160
chrVII 750215 750216 . 260
chrVII 750218 750219 . 160
chrVII 750245 750246 . 200
chrVII 750283 750284 . 160
chrVII 750315 750316 . 120
chrVII 750315 750316 . 140
chrVII 750316 750317 . 120
chrVII 750317 750318 . 160
chrVII 750327 750328 . 220
chrVII 750874 750875 . 1300
chrVII 750903 750904 . 120
chrVII 751107 751108 . 220
chrVII 751144 751145 . 940
chrVII 751158 751159 . 240
chrVII 751180 751181 . 540
chrVII 751189 751190 . 160
chrVII 751192 751193 . 460
chrVII 751354 751355 . 2440
chrVII 751358 751359 . 240
chrVII 751359 751360 . 120
chrVII 751363 751364 . 360
chrVII 751372 751373 . 1800
chrVII 751503 751504 . 860
chrVII 751514 751515 . 1120
chrVII 751560 751561 . 880
chrVII 751756 751757 . 320
chrVII 751996 751997 . 1100
chrVII 752186 752187 . 840
chrVII 753599 753600 . 140
chrVII 753965 753966 . 1140
chrVII 753990 753991 . 1120
chrVII 754011 754012 . 420
chrVII 754014 754015 . 500
chrVII 754015 754016 . 2800
chrVII 754015 754016 . 120
chrVII 754016 754017 . 120
chrVII 754027 754028 . 1060
chrVII 754033 754034 . 420
chrVII 754124 754125 . 120
chrVII 754126 754127 . 420
chrVII 754139 754140 . 140
chrVII 754158 754159 . 360
chrVII 754167 754168 . 280
chrVII 754169 754170 . 1540
chrVII 754178 754179 . 1140
chrVII 754196 754197 . 220
chrVII 754204 754205 . 1080
chrVII 754371 754372 . 840
chrVII 754375 754376 . 160
chrVII 754429 754430 . 660
chrVII 754530 754531 . 600
chrVII 754553 754554 . 120
chrVII 754638 754639 . 120
chrVII 754680 754681 . 360
chrVII 754703 754704 . 460
chrVII 754995 754996 . 120
chrVII 755038 755039 . 120
chrVII 755067 755068 . 380
chrVII 755083 755084 . 140
chrVII 755188 755189 . 200
chrVII 755252 755253 . 920
chrVII 755651 755652 . 640
chrVII 755876 755877 . 340
chrVII 756405 756406 . 1160
chrVII 756558 756559 . 480
chrVII 756565 756566 . 480
chrVII 756576 756577 . 480
chrVII 756582 756583 . 200
chrVII 756589 756590 . 2580
chrVII 756592 756593 . 1600
chrVII 756604 756605 . 2280
chrVII 756612 756613 . 620
chrVII 756663 756664 . 160
chrVII 756670 756671 . 420
chrVII 756792 756793 . 2460
chrVII 756803 756804 . 660
chrVII 756806 756807 . 120
chrVII 756806 756807 . 760
chrVII 756852 756853 . 5760
chrVII 756857 756858 . 420
chrVII 756861 756862 . 1180
chrVII 756862 756863 . 600
chrVII 756869 756870 . 880
chrVII 756884 756885 . 2140
chrVII 756995 756996 . 780
chrVII 757317 757318 . 140
chrVII 757480 757481 . 160
chrVII 757498 757499 . 200
chrVII 757508 757509 . 460
chrVII 757534 757535 . 160
chrVII 757580 757581 . 360
chrVII 757588 757589 . 900
chrVII 757738 757739 . 280
chrVII 757955 757956 . 160
chrVII 758743 758744 . 320
chrVII 758866 758867 . 120
chrVII 759195 759196 . 500
chrVII 759409 759410 . 120
chrVII 759615 759616 . 120
chrVII 759701 759702 . 540
chrVII 759795 759796 . 1120
chrVII 759803 759804 . 1580
chrVII 759856 759857 . 120
chrVII 760038 760039 . 580
chrVII 760145 760146 . 120
chrVII 760151 760152 . 3660
chrVII 760653 760654 . 140
chrVII 760819 760820 . 140
chrVII 760835 760836 . 3820
chrVII 760969 760970 . 120
chrVII 760996 760997 . 3200
chrVII 761092 761093 . 120
chrVII 761192 761193 . 2340
chrVII 761208 761209 . 1060
chrVII 761258 761259 . 120
chrVII 761264 761265 . 1100
chrVII 761274 761275 . 1320
chrVII 761278 761279 . 200
chrVII 761945 761946 . 120
chrVII 762279 762280 . 240
chrVII 762282 762283 . 160
chrVII 762290 762291 . 240
chrVII 762324 762325 . 300
chrVII 762340 762341 . 160
chrVII 762349 762350 . 480
chrVII 762379 762380 . 960
chrVII 762500 762501 . 200
chrVII 762504 762505 . 260
chrVII 762845 762846 . 140
chrVII 763347 763348 . 120
chrVII 763358 763359 . 920
chrVII 763368 763369 . 120
chrVII 763441 763442 . 140
chrVII 763442 763443 . 680
chrVII 763443 763444 . 2240
chrVII 763491 763492 . 760
chrVII 763536 763537 . 580
chrVII 763561 763562 . 160
chrVII 763576 763577 . 180
chrVII 763622 763623 . 2060
chrVII 763678 763679 . 180
chrVII 764257 764258 . 120
chrVII 764354 764355 . 600
chrVII 765284 765285 . 740
chrVII 765338 765339 . 980
chrVII 765358 765359 . 220
chrVII 765440 765441 . 820
chrVII 766286 766287 . 300
chrVII 766440 766441 . 200
chrVII 766534 766535 . 2020
chrVII 766553 766554 . 180
chrVII 766742 766743 . 340
chrVII 766785 766786 . 1180
chrVII 766907 766908 . 600
chrVII 766930 766931 . 680
chrVII 767149 767150 . 1180
chrVII 767278 767279 . 720
chrVII 767294 767295 . 440
chrVII 767297 767298 . 120
chrVII 767304 767305 . 180
chrVII 767312 767313 . 1160
chrVII 767320 767321 . 120
chrVII 767328 767329 . 180
chrVII 767336 767337 . 1180
chrVII 767350 767351 . 120
chrVII 767374 767375 . 500
chrVII 767377 767378 . 120
chrVII 770255 770256 . 120
chrVII 770278 770279 . 320
chrVII 770351 770352 . 160
chrVII 770381 770382 . 1600
chrVII 770386 770387 . 2080
chrVII 770391 770392 . 300
chrVII 770397 770398 . 320
chrVII 770402 770403 . 360
chrVII 770404 770405 . 580
chrVII 770405 770406 . 160
chrVII 770446 770447 . 1860
chrVII 770446 770447 . 200
chrVII 770447 770448 . 180
chrVII 770448 770449 . 940
chrVII 770449 770450 . 120
chrVII 770456 770457 . 380
chrVII 770485 770486 . 800
chrVII 770498 770499 . 440
chrVII 770503 770504 . 380
chrVII 770506 770507 . 140
chrVII 770650 770651 . 420
chrVII 770653 770654 . 1480
chrVII 770726 770727 . 120
chrVII 770851 770852 . 360
chrVII 771317 771318 . 6420
chrVII 771556 771557 . 2340
chrVII 771589 771590 . 140
chrVII 771616 771617 . 820
chrVII 771623 771624 . 180
chrVII 771646 771647 . 1320
chrVII 771690 771691 . 820
chrVII 771716 771717 . 120
chrVII 771755 771756 . 120
chrVII 771761 771762 . 260
chrVII 771785 771786 . 700
chrVII 771800 771801 . 120
chrVII 771894 771895 . 120
chrVII 771902 771903 . 260
chrVII 771902 771903 . 460
chrVII 771905 771906 . 1920
chrVII 771945 771946 . 800
chrVII 771946 771947 . 940
chrVII 771967 771968 . 500
chrVII 772004 772005 . 1420
chrVII 772014 772015 . 2040
chrVII 772014 772015 . 160
chrVII 772016 772017 . 280
chrVII 772028 772029 . 1960
chrVII 772035 772036 . 480
chrVII 772038 772039 . 120
chrVII 772041 772042 . 220
chrVII 772077 772078 . 520
chrVII 772082 772083 . 200
chrVII 772084 772085 . 520
chrVII 772138 772139 . 260
chrVII 772140 772141 . 2200
chrVII 772147 772148 . 320
chrVII 772149 772150 . 700
chrVII 772159 772160 . 1640
chrVII 772167 772168 . 1400
chrVII 772175 772176 . 1400
chrVII 772184 772185 . 280
chrVII 772185 772186 . 140
chrVII 772188 772189 . 2060
chrVII 772196 772197 . 180
chrVII 772206 772207 . 1360
chrVII 772221 772222 . 1820
chrVII 772226 772227 . 3460
chrVII 772245 772246 . 120
chrVII 772355 772356 . 160
chrVII 772403 772404 . 440
chrVII 772445 772446 . 260
chrVII 772574 772575 . 2780
chrVII 772760 772761 . 800
chrVII 773042 773043 . 1680
chrVII 773247 773248 . 1140
chrVII 773963 773964 . 660
chrVII 774095 774096 . 760
chrVII 774121 774122 . 600
chrVII 774128 774129 . 580
chrVII 774210 774211 . 880
chrVII 774256 774257 . 120
chrVII 774271 774272 . 1060
chrVII 774444 774445 . 1620
chrVII 774450 774451 . 120
chrVII 774456 774457 . 160
chrVII 774482 774483 . 960
chrVII 774488 774489 . 120
chrVII 774489 774490 . 260
chrVII 774490 774491 . 120
chrVII 774505 774506 . 280
chrVII 774521 774522 . 140
chrVII 774543 774544 . 900
chrVII 774568 774569 . 160
chrVII 774598 774599 . 780
chrVII 774606 774607 . 520
chrVII 774614 774615 . 320
chrVII 774622 774623 . 660
chrVII 774629 774630 . 1540
chrVII 774642 774643 . 740
chrVII 774661 774662 . 120
chrVII 774678 774679 . 220
chrVII 774746 774747 . 740
chrVII 774751 774752 . 120
chrVII 774759 774760 . 240
chrVII 774790 774791 . 220
chrVII 774793 774794 . 280
chrVII 774810 774811 . 780
chrVII 774841 774842 . 260
chrVII 774843 774844 . 1220
chrVII 774859 774860 . 280
chrVII 775396 775397 . 120
chrVII 776008 776009 . 3180
chrVII 776480 776481 . 880
chrVII 776604 776605 . 560
chrVII 776638 776639 . 120
chrVII 776985 776986 . 660
chrVII 777093 777094 . 400
chrVII 777143 777144 . 220
chrVII 777191 777192 . 1820
chrVII 777303 777304 . 380
chrVII 777360 777361 . 1420
chrVII 777596 777597 . 840
chrVII 777790 777791 . 620
chrVII 777798 777799 . 480
chrVII 777815 777816 . 360
chrVII 777825 777826 . 140
chrVII 777989 777990 . 120
chrVII 777995 777996 . 120
chrVII 777997 777998 . 160
chrVII 778010 778011 . 120
chrVII 778077 778078 . 120
chrVII 778540 778541 . 140
chrVII 778759 778760 . 1340
chrVII 779106 779107 . 120
chrVII 779212 779213 . 320
chrVII 779518 779519 . 760
chrVII 779542 779543 . 320
chrVII 779607 779608 . 700
chrVII 779624 779625 . 460
chrVII 779698 779699 . 600
chrVII 779723 779724 . 120
chrVII 779758 779759 . 400
chrVII 779805 779806 . 180
chrVII 779906 779907 . 640
chrVII 779938 779939 . 140
chrVII 779969 779970 . 180
chrVII 779980 779981 . 1440
chrVII 780004 780005 . 780
chrVII 780013 780014 . 1300
chrVII 780041 780042 . 460
chrVII 780084 780085 . 160
chrVII 780094 780095 . 140
chrVII 780095 780096 . 240
chrVII 780112 780113 . 280
chrVII 780157 780158 . 220
chrVII 780315 780316 . 400
chrVII 780319 780320 . 440
chrVII 780408 780409 . 480
chrVII 780595 780596 . 320
chrVII 780621 780622 . 960
chrVII 780657 780658 . 560
chrVII 780665 780666 . 120
chrVII 780668 780669 . 840
chrVII 780671 780672 . 7140
chrVII 780699 780700 . 280
chrVII 780973 780974 . 1940
chrVII 781042 781043 . 1620
chrVII 781195 781196 . 700
chrVII 781226 781227 . 220
chrVII 781240 781241 . 1680
chrVII 781371 781372 . 280
chrVII 781393 781394 . 240
chrVII 781570 781571 . 120
chrVII 781576 781577 . 120
chrVII 781583 781584 . 640
chrVII 781596 781597 . 120
chrVII 781672 781673 . 140
chrVII 781676 781677 . 260
chrVII 781681 781682 . 1780
chrVII 781686 781687 . 820
chrVII 783315 783316 . 200
chrVII 783522 783523 . 140
chrVII 783717 783718 . 840
chrVII 783769 783770 . 140
chrVII 783973 783974 . 240
chrVII 783994 783995 . 240
chrVII 784597 784598 . 980
chrVII 784978 784979 . 220
chrVII 785007 785008 . 120
chrVII 785194 785195 . 980
chrVII 785266 785267 . 400
chrVII 785333 785334 . 260
chrVII 785347 785348 . 220
chrVII 785359 785360 . 3380
chrVII 785365 785366 . 200
chrVII 785383 785384 . 220
chrVII 785425 785426 . 480
chrVII 785440 785441 . 1140
chrVII 785486 785487 . 560
chrVII 785509 785510 . 960
chrVII 785523 785524 . 120
chrVII 785536 785537 . 280
chrVII 785539 785540 . 200
chrVII 785589 785590 . 720
chrVII 785591 785592 . 560
chrVII 785613 785614 . 260
chrVII 785649 785650 . 200
chrVII 785664 785665 . 660
chrVII 785685 785686 . 1400
chrVII 785686 785687 . 160
chrVII 785714 785715 . 280
chrVII 785724 785725 . 140
chrVII 785736 785737 . 360
chrVII 785738 785739 . 220
chrVII 785757 785758 . 880
chrVII 785782 785783 . 1320
chrVII 785807 785808 . 300
chrVII 785811 785812 . 240
chrVII 785842 785843 . 2320
chrVII 785850 785851 . 180
chrVII 785899 785900 . 360
chrVII 785911 785912 . 1540
chrVII 785933 785934 . 160
chrVII 785950 785951 . 260
chrVII 785962 785963 . 960
chrVII 786028 786029 . 900
chrVII 786051 786052 . 160
chrVII 786195 786196 . 300
chrVII 786402 786403 . 1440
chrVII 786714 786715 . 200
chrVII 786911 786912 . 740
chrVII 787018 787019 . 2560
chrVII 787030 787031 . 120
chrVII 787033 787034 . 820
chrVII 787054 787055 . 3800
chrVII 787059 787060 . 960
chrVII 787063 787064 . 120
chrVII 787068 787069 . 11320
chrVII 787072 787073 . 4340
chrVII 787073 787074 . 2140
chrVII 787074 787075 . 1280
chrVII 787083 787084 . 2040
chrVII 787116 787117 . 120
chrVII 787133 787134 . 1580
chrVII 788098 788099 . 280
chrVII 788286 788287 . 120
chrVII 788326 788327 . 600
chrVII 788352 788353 . 300
chrVII 788361 788362 . 140
chrVII 788380 788381 . 120
chrVII 788429 788430 . 160
chrVII 788474 788475 . 220
chrVII 788486 788487 . 180
chrVII 788577 788578 . 320
chrVII 788606 788607 . 360
chrVII 788610 788611 . 400
chrVII 788739 788740 . 1840
chrVII 788747 788748 . 180
chrVII 788782 788783 . 1540
chrVII 788788 788789 . 120
chrVII 788798 788799 . 500
chrVII 788806 788807 . 300
chrVII 788811 788812 . 1300
chrVII 789045 789046 . 480
chrVII 789068 789069 . 3580
chrVII 789202 789203 . 880
chrVII 789244 789245 . 1680
chrVII 790039 790040 . 160
chrVII 790125 790126 . 680
chrVII 790277 790278 . 160
chrVII 790476 790477 . 420
chrVII 790682 790683 . 1780
chrVII 790930 790931 . 200
chrVII 791015 791016 . 160
chrVII 791061 791062 . 380
chrVII 791969 791970 . 620
chrVII 792022 792023 . 140
chrVII 792928 792929 . 360
chrVII 792948 792949 . 720
chrVII 792955 792956 . 540
chrVII 793105 793106 . 440
chrVII 793151 793152 . 940
chrVII 793174 793175 . 2020
chrVII 793180 793181 . 1420
chrVII 793194 793195 . 300
chrVII 793195 793196 . 500
chrVII 793227 793228 . 1460
chrVII 793721 793722 . 620
chrVII 794175 794176 . 400
chrVII 794452 794453 . 200
chrVII 794525 794526 . 300
chrVII 794530 794531 . 1320
chrVII 794539 794540 . 380
chrVII 794582 794583 . 120
chrVII 794774 794775 . 240
chrVII 795087 795088 . 120
chrVII 795607 795608 . 140
chrVII 795612 795613 . 140
chrVII 795664 795665 . 140
chrVII 795797 795798 . 120
chrVII 795800 795801 . 160
chrVII 795807 795808 . 120
chrVII 795818 795819 . 320
chrVII 795841 795842 . 440
chrVII 795977 795978 . 340
chrVII 795997 795998 . 180
chrVII 796147 796148 . 120
chrVII 796175 796176 . 280
chrVII 796346 796347 . 320
chrVII 796360 796361 . 1120
chrVII 796901 796902 . 140
chrVII 797192 797193 . 1140
chrVII 797400 797401 . 160
chrVII 797443 797444 . 120
chrVII 797674 797675 . 140
chrVII 797780 797781 . 600
chrVII 797851 797852 . 820
chrVII 797914 797915 . 1080
chrVII 798017 798018 . 2620
chrVII 798020 798021 . 120
chrVII 798064 798065 . 140
chrVII 798092 798093 . 180
chrVII 798253 798254 . 320
chrVII 798254 798255 . 120
chrVII 798256 798257 . 120
chrVII 798285 798286 . 140
chrVII 798286 798287 . 500
chrVII 798286 798287 . 260
chrVII 798294 798295 . 120
chrVII 798298 798299 . 360
chrVII 798306 798307 . 380
chrVII 798317 798318 . 140
chrVII 798339 798340 . 400
chrVII 798352 798353 . 140
chrVII 798402 798403 . 620
chrVII 798425 798426 . 420
chrVII 798429 798430 . 240
chrVII 799802 799803 . 120
chrVII 800000 800001 . 180
chrVII 800191 800192 . 1500
chrVII 800227 800228 . 1060
chrVII 800231 800232 . 2020
chrVII 800242 800243 . 1220
chrVII 800251 800252 . 140
chrVII 800317 800318 . 120
chrVII 800352 800353 . 2120
chrVII 800354 800355 . 140
chrVII 800354 800355 . 1780
chrVII 800379 800380 . 180
chrVII 800396 800397 . 160
chrVII 800499 800500 . 780
chrVII 801534 801535 . 120
chrVII 801544 801545 . 480
chrVII 801644 801645 . 1300
chrVII 801759 801760 . 120
chrVII 801812 801813 . 2360
chrVII 801893 801894 . 220
chrVII 801943 801944 . 120
chrVII 801972 801973 . 200
chrVII 801977 801978 . 3620
chrVII 801981 801982 . 2860
chrVII 802020 802021 . 320
chrVII 802030 802031 . 2220
chrVII 802060 802061 . 820
chrVII 802087 802088 . 1400
chrVII 802092 802093 . 160
chrVII 802103 802104 . 120
chrVII 802108 802109 . 160
chrVII 802130 802131 . 720
chrVII 802147 802148 . 5040
chrVII 802234 802235 . 360
chrVII 802315 802316 . 220
chrVII 802328 802329 . 220
chrVII 802361 802362 . 360
chrVII 802442 802443 . 400
chrVII 805978 805979 . 200
chrVII 806133 806134 . 180
chrVII 806176 806177 . 500
chrVII 806185 806186 . 520
chrVII 806234 806235 . 660
chrVII 806238 806239 . 400
chrVII 806257 806258 . 240
chrVII 806265 806266 . 1480
chrVII 806276 806277 . 940
chrVII 806295 806296 . 760
chrVII 806528 806529 . 320
chrVII 806566 806567 . 400
chrVII 806577 806578 . 2020
chrVII 807023 807024 . 1120
chrVII 807760 807761 . 3340
chrVII 807780 807781 . 120
chrVII 807786 807787 . 940
chrVII 807842 807843 . 120
chrVII 807958 807959 . 200
chrVII 807960 807961 . 340
chrVII 807974 807975 . 1140
chrVII 808238 808239 . 360
chrVII 808250 808251 . 1000
chrVII 808280 808281 . 320
chrVII 808360 808361 . 120
chrVII 808635 808636 . 2060
chrVII 808794 808795 . 6740
chrVII 808951 808952 . 480
chrVII 809286 809287 . 580
chrVII 809516 809517 . 180
chrVII 809543 809544 . 220
chrVII 809559 809560 . 480
chrVII 809574 809575 . 240
chrVII 809613 809614 . 840
chrVII 809668 809669 . 280
chrVII 809680 809681 . 480
chrVII 809697 809698 . 120
chrVII 809718 809719 . 120
chrVII 809736 809737 . 300
chrVII 809747 809748 . 1480
chrVII 809753 809754 . 180
chrVII 809771 809772 . 120
chrVII 809798 809799 . 200
chrVII 809821 809822 . 500
chrVII 809846 809847 . 10080
chrVII 809879 809880 . 300
chrVII 809883 809884 . 120
chrVII 809889 809890 . 3320
chrVII 809906 809907 . 620
chrVII 809920 809921 . 580
chrVII 809948 809949 . 560
chrVII 809948 809949 . 400
chrVII 809954 809955 . 860
chrVII 809961 809962 . 1380
chrVII 810018 810019 . 280
chrVII 810020 810021 . 140
chrVII 810026 810027 . 300
chrVII 810030 810031 . 200
chrVII 810033 810034 . 1160
chrVII 810035 810036 . 1800
chrVII 810041 810042 . 160
chrVII 810092 810093 . 860
chrVII 810093 810094 . 440
chrVII 810148 810149 . 1260
chrVII 810167 810168 . 1500
chrVII 810305 810306 . 5980
chrVII 810347 810348 . 420
chrVII 810488 810489 . 180
chrVII 810492 810493 . 180
chrVII 810667 810668 . 580
chrVII 810744 810745 . 900
chrVII 810861 810862 . 380
chrVII 810872 810873 . 1100
chrVII 810904 810905 . 960
chrVII 810926 810927 . 520
chrVII 810952 810953 . 500
chrVII 810955 810956 . 440
chrVII 810961 810962 . 760
chrVII 810971 810972 . 480
chrVII 810973 810974 . 140
chrVII 810982 810983 . 280
chrVII 811028 811029 . 760
chrVII 811088 811089 . 200
chrVII 811095 811096 . 220
chrVII 817312 817313 . 120
chrVII 821280 821281 . 120
chrVII 823502 823503 . 300
chrVII 823602 823603 . 880
chrVII 823647 823648 . 2120
chrVII 823670 823671 . 520
chrVII 823681 823682 . 460
chrVII 823686 823687 . 140
chrVII 823702 823703 . 120
chrVII 823793 823794 . 220
chrVII 823824 823825 . 120
chrVII 823863 823864 . 220
chrVII 823878 823879 . 220
chrVII 823887 823888 . 140
chrVII 823891 823892 . 500
chrVII 823902 823903 . 1360
chrVII 823905 823906 . 360
chrVII 823909 823910 . 1040
chrVII 823924 823925 . 180
chrVII 823931 823932 . 600
chrVII 823932 823933 . 180
chrVII 823952 823953 . 280
chrVII 823958 823959 . 140
chrVII 824588 824589 . 240
chrVII 825374 825375 . 660
chrVII 826811 826812 . 240
chrVII 826860 826861 . 520
chrVII 827168 827169 . 140
chrVII 827172 827173 . 180
chrVII 827334 827335 . 240
chrVII 827391 827392 . 500
chrVII 827399 827400 . 500
chrVII 827400 827401 . 120
chrVII 827409 827410 . 2920
chrVII 827442 827443 . 1500
chrVII 828677 828678 . 440
chrVII 828976 828977 . 320
chrVII 829010 829011 . 120
chrVII 829086 829087 . 740
chrVII 830135 830136 . 1500
chrVII 830143 830144 . 320
chrVII 830273 830274 . 220
chrVII 830276 830277 . 500
chrVII 830282 830283 . 180
chrVII 830331 830332 . 480
chrVII 830335 830336 . 740
chrVII 830339 830340 . 380
chrVII 830348 830349 . 120
chrVII 830350 830351 . 120
chrVII 830358 830359 . 1660
chrVII 831276 831277 . 3320
chrVII 831709 831710 . 580
chrVII 831881 831882 . 380
chrVII 831889 831890 . 140
chrVII 831892 831893 . 120
chrVII 831893 831894 . 1500
chrVII 831893 831894 . 260
chrVII 832051 832052 . 160
chrVII 832244 832245 . 180
chrVII 832254 832255 . 600
chrVII 832300 832301 . 180
chrVII 832309 832310 . 120
chrVII 832319 832320 . 220
chrVII 832331 832332 . 120
chrVII 832338 832339 . 120
chrVII 832347 832348 . 120
chrVII 833201 833202 . 240
chrVII 833237 833238 . 120
chrVII 833336 833337 . 1920
chrVII 833498 833499 . 320
chrVII 833866 833867 . 540
chrVII 833877 833878 . 980
chrVII 834491 834492 . 160
chrVII 834524 834525 . 280
chrVII 834533 834534 . 940
chrVII 834534 834535 . 120
chrVII 834558 834559 . 120
chrVII 834588 834589 . 200
chrVII 834595 834596 . 1200
chrVII 834617 834618 . 560
chrVII 834687 834688 . 3000
chrVII 834697 834698 . 1060
chrVII 834852 834853 . 660
chrVII 834905 834906 . 140
chrVII 834908 834909 . 920
chrVII 834921 834922 . 840
chrVII 835056 835057 . 260
chrVII 835139 835140 . 1300
chrVII 835276 835277 . 220
chrVII 835424 835425 . 140
chrVII 835596 835597 . 2140
chrVII 835643 835644 . 140
chrVII 835750 835751 . 140
chrVII 835773 835774 . 820
chrVII 835962 835963 . 380
chrVII 835970 835971 . 120
chrVII 835978 835979 . 1020
chrVII 835981 835982 . 160
chrVII 836138 836139 . 260
chrVII 836270 836271 . 120
chrVII 836416 836417 . 500
chrVII 836781 836782 . 580
chrVII 836798 836799 . 120
chrVII 836813 836814 . 920
chrVII 836839 836840 . 1260
chrVII 836890 836891 . 1640
chrVII 836893 836894 . 620
chrVII 836915 836916 . 160
chrVII 836919 836920 . 240
chrVII 837015 837016 . 1540
chrVII 837046 837047 . 1060
chrVII 837061 837062 . 340
chrVII 837092 837093 . 120
chrVII 840636 840637 . 200
chrVII 840687 840688 . 280
chrVII 840851 840852 . 2660
chrVII 840943 840944 . 1340
chrVII 841089 841090 . 400
chrVII 841155 841156 . 120
chrVII 841233 841234 . 320
chrVII 841649 841650 . 300
chrVII 841754 841755 . 960
chrVII 841790 841791 . 3180
chrVII 842126 842127 . 1240
chrVII 842281 842282 . 1240
chrVII 842651 842652 . 200
chrVII 842658 842659 . 340
chrVII 842670 842671 . 2760
chrVII 842702 842703 . 200
chrVII 843590 843591 . 140
chrVII 843629 843630 . 120
chrVII 843657 843658 . 380
chrVII 843667 843668 . 220
chrVII 843678 843679 . 140
chrVII 843739 843740 . 200
chrVII 843768 843769 . 420
chrVII 843924 843925 . 120
chrVII 844094 844095 . 740
chrVII 844103 844104 . 480
chrVII 844693 844694 . 320
chrVII 844842 844843 . 2180
chrVII 845261 845262 . 360
chrVII 845282 845283 . 140
chrVII 845557 845558 . 1820
chrVII 845738 845739 . 120
chrVII 845746 845747 . 1140
chrVII 846072 846073 . 800
chrVII 846212 846213 . 160
chrVII 846404 846405 . 1140
chrVII 846433 846434 . 300
chrVII 846438 846439 . 780
chrVII 846445 846446 . 1240
chrVII 846477 846478 . 340
chrVII 846520 846521 . 120
chrVII 846654 846655 . 120
chrVII 846658 846659 . 120
chrVII 846713 846714 . 460
chrVII 846758 846759 . 160
chrVII 846829 846830 . 1460
chrVII 846967 846968 . 160
chrVII 847270 847271 . 140
chrVII 848488 848489 . 760
chrVII 848506 848507 . 400
chrVII 848627 848628 . 160
chrVII 848692 848693 . 920
chrVII 848704 848705 . 360
chrVII 848866 848867 . 940
chrVII 848923 848924 . 800
chrVII 848953 848954 . 120
chrVII 848986 848987 . 180
chrVII 849054 849055 . 2380
chrVII 849065 849066 . 120
chrVII 849074 849075 . 640
chrVII 849102 849103 . 200
chrVII 849183 849184 . 180
chrVII 849401 849402 . 120
chrVII 849416 849417 . 140
chrVII 849421 849422 . 1380
chrVII 849425 849426 . 220
chrVII 849428 849429 . 220
chrVII 849436 849437 . 1180
chrVII 849448 849449 . 440
chrVII 849508 849509 . 920
chrVII 849525 849526 . 140
chrVII 849557 849558 . 2440
chrVII 849567 849568 . 500
chrVII 849684 849685 . 720
chrVII 849695 849696 . 1320
chrVII 849823 849824 . 1180
chrVII 849869 849870 . 120
chrVII 849870 849871 . 240
chrVII 849875 849876 . 140
chrVII 849893 849894 . 1440
chrVII 850134 850135 . 140
chrVII 850397 850398 . 120
chrVII 850618 850619 . 560
chrVII 850623 850624 . 120
chrVII 850631 850632 . 140
chrVII 850715 850716 . 400
chrVII 850727 850728 . 200
chrVII 850788 850789 . 140
chrVII 850825 850826 . 140
chrVII 850832 850833 . 200
chrVII 850837 850838 . 120
chrVII 850875 850876 . 620
chrVII 850885 850886 . 680
chrVII 850915 850916 . 160
chrVII 850919 850920 . 1040
chrVII 850921 850922 . 120
chrVII 850922 850923 . 780
chrVII 850923 850924 . 160
chrVII 850933 850934 . 400
chrVII 850944 850945 . 260
chrVII 851431 851432 . 4840
chrVII 851549 851550 . 2840
chrVII 851863 851864 . 220
chrVII 852303 852304 . 120
chrVII 852954 852955 . 400
chrVII 852970 852971 . 300
chrVII 853011 853012 . 140
chrVII 853027 853028 . 240
chrVII 853329 853330 . 280
chrVII 853490 853491 . 240
chrVII 853498 853499 . 160
chrVII 853578 853579 . 200
chrVII 853633 853634 . 1020
chrVII 854009 854010 . 120
chrVII 854975 854976 . 120
chrVII 855009 855010 . 140
chrVII 855056 855057 . 180
chrVII 855070 855071 . 160
chrVII 855073 855074 . 200
chrVII 855079 855080 . 120
chrVII 855088 855089 . 180
chrVII 855088 855089 . 1440
chrVII 855094 855095 . 120
chrVII 855096 855097 . 400
chrVII 855112 855113 . 200
chrVII 855258 855259 . 120
chrVII 855319 855320 . 200
chrVII 856380 856381 . 2600
chrVII 856424 856425 . 420
chrVII 856472 856473 . 1440
chrVII 856486 856487 . 160
chrVII 856487 856488 . 6520
chrVII 856487 856488 . 260
chrVII 856488 856489 . 140
chrVII 856488 856489 . 540
chrVII 856499 856500 . 240
chrVII 856500 856501 . 200
chrVII 856500 856501 . 520
chrVII 856502 856503 . 320
chrVII 856643 856644 . 480
chrVII 856649 856650 . 120
chrVII 856652 856653 . 120
chrVII 856655 856656 . 1540
chrVII 856659 856660 . 1680
chrVII 856733 856734 . 1480
chrVII 856748 856749 . 220
chrVII 856761 856762 . 280
chrVII 856779 856780 . 1380
chrVII 856814 856815 . 1340
chrVII 856822 856823 . 280
chrVII 856908 856909 . 1120
chrVII 856943 856944 . 300
chrVII 856970 856971 . 120
chrVII 856972 856973 . 140
chrVII 857173 857174 . 120
chrVII 857297 857298 . 160
chrVII 857323 857324 . 140
chrVII 857329 857330 . 980
chrVII 857333 857334 . 140
chrVII 857361 857362 . 260
chrVII 857409 857410 . 280
chrVII 857434 857435 . 460
chrVII 857440 857441 . 340
chrVII 857560 857561 . 160
chrVII 857569 857570 . 120
chrVII 857573 857574 . 1620
chrVII 857774 857775 . 1180
chrVII 857778 857779 . 520
chrVII 857781 857782 . 460
chrVII 857790 857791 . 220
chrVII 857846 857847 . 380
chrVII 857882 857883 . 940
chrVII 857883 857884 . 780
chrVII 857883 857884 . 140
chrVII 857885 857886 . 140
chrVII 857952 857953 . 140
chrVII 858086 858087 . 340
chrVII 858106 858107 . 2860
chrVII 858112 858113 . 120
chrVII 858128 858129 . 160
chrVII 858130 858131 . 1140
chrVII 858140 858141 . 260
chrVII 858150 858151 . 640
chrVII 858154 858155 . 120
chrVII 858195 858196 . 160
chrVII 858207 858208 . 120
chrVII 858229 858230 . 240
chrVII 858230 858231 . 300
chrVII 858360 858361 . 140
chrVII 858363 858364 . 420
chrVII 858380 858381 . 280
chrVII 858566 858567 . 980
chrVII 858574 858575 . 120
chrVII 858581 858582 . 120
chrVII 858629 858630 . 140
chrVII 858655 858656 . 120
chrVII 858838 858839 . 3440
chrVII 858859 858860 . 1920
chrVII 858877 858878 . 180
chrVII 858924 858925 . 720
chrVII 859295 859296 . 1760
chrVII 859311 859312 . 120
chrVII 859452 859453 . 1000
chrVII 859585 859586 . 480
chrVII 859613 859614 . 760
chrVII 859631 859632 . 320
chrVII 859634 859635 . 600
chrVII 859715 859716 . 240
chrVII 859750 859751 . 160
chrVII 859757 859758 . 320
chrVII 859772 859773 . 120
chrVII 865516 865517 . 480
chrVII 866178 866179 . 120
chrVII 866182 866183 . 160
chrVII 866196 866197 . 120
chrVII 866213 866214 . 240
chrVII 866279 866280 . 160
chrVII 866290 866291 . 120
chrVII 867604 867605 . 2220
chrVII 867657 867658 . 220
chrVII 867664 867665 . 1640
chrVII 867699 867700 . 140
chrVII 867712 867713 . 1040
chrVII 870094 870095 . 140
chrVII 870285 870286 . 160
chrVII 870489 870490 . 1020
chrVII 870505 870506 . 180
chrVII 870563 870564 . 900
chrVII 871048 871049 . 1540
chrVII 871360 871361 . 180
chrVII 871366 871367 . 260
chrVII 871517 871518 . 140
chrVII 871526 871527 . 160
chrVII 871543 871544 . 160
chrVII 871587 871588 . 140
chrVII 871598 871599 . 420
chrVII 871659 871660 . 220
chrVII 871670 871671 . 160
chrVII 871675 871676 . 160
chrVII 871683 871684 . 320
chrVII 871693 871694 . 140
chrVII 872168 872169 . 120
chrVII 872519 872520 . 720
chrVII 872701 872702 . 340
chrVII 872790 872791 . 380
chrVII 872956 872957 . 160
chrVII 873051 873052 . 180
chrVII 873347 873348 . 200
chrVII 873469 873470 . 120
chrVII 874059 874060 . 280
chrVII 875207 875208 . 900
chrVII 875302 875303 . 820
chrVII 875313 875314 . 780
chrVII 875434 875435 . 240
chrVII 875944 875945 . 300
chrVII 876008 876009 . 320
chrVII 876013 876014 . 120
chrVII 876330 876331 . 180
chrVII 876492 876493 . 520
chrVII 876545 876546 . 120
chrVII 876566 876567 . 200
chrVII 876830 876831 . 340
chrVII 877195 877196 . 120
chrVII 877603 877604 . 120
chrVII 877652 877653 . 560
chrVII 877991 877992 . 120
chrVII 878171 878172 . 140
chrVII 878382 878383 . 120
chrVII 878397 878398 . 1540
chrVII 878465 878466 . 120
chrVII 878469 878470 . 10640
chrVII 878475 878476 . 1000
chrVII 878511 878512 . 420
chrVII 878515 878516 . 800
chrVII 878518 878519 . 900
chrVII 878553 878554 . 300
chrVII 878561 878562 . 880
chrVII 878613 878614 . 1540
chrVII 878658 878659 . 240
chrVII 878673 878674 . 1380
chrVII 878755 878756 . 140
chrVII 878760 878761 . 1300
chrVII 878778 878779 . 220
chrVII 878875 878876 . 720
chrVII 879182 879183 . 820
chrVII 879224 879225 . 120
chrVII 879375 879376 . 120
chrVII 879426 879427 . 1060
chrVII 879501 879502 . 940
chrVII 879505 879506 . 300
chrVII 879535 879536 . 120
chrVII 879543 879544 . 160
chrVII 879602 879603 . 2460
chrVII 879630 879631 . 1300
chrVII 879632 879633 . 340
chrVII 879632 879633 . 120
chrVII 879640 879641 . 160
chrVII 879820 879821 . 160
chrVII 879850 879851 . 820
chrVII 879858 879859 . 360
chrVII 880010 880011 . 1940
chrVII 880017 880018 . 1920
chrVII 880025 880026 . 1900
chrVII 880074 880075 . 120
chrVII 880093 880094 . 120
chrVII 880127 880128 . 1660
chrVII 880128 880129 . 3040
chrVII 880320 880321 . 280
chrVII 880325 880326 . 500
chrVII 880370 880371 . 220
chrVII 880519 880520 . 2060
chrVII 880727 880728 . 120
chrVII 880806 880807 . 120
chrVII 880818 880819 . 1040
chrVII 881547 881548 . 300
chrVII 881629 881630 . 2800
chrVII 881636 881637 . 700
chrVII 881788 881789 . 2260
chrVII 882338 882339 . 740
chrVII 882342 882343 . 2200
chrVII 882590 882591 . 120
chrVII 882615 882616 . 380
chrVII 882648 882649 . 700
chrVII 882903 882904 . 120
chrVII 883932 883933 . 160
chrVII 883966 883967 . 260
chrVII 883974 883975 . 720
chrVII 883994 883995 . 120
chrVII 884037 884038 . 120
chrVII 884066 884067 . 140
chrVII 884070 884071 . 440
chrVII 884097 884098 . 180
chrVII 884109 884110 . 1540
chrVII 884118 884119 . 240
chrVII 884137 884138 . 140
chrVII 884160 884161 . 140
chrVII 884201 884202 . 140
chrVII 884204 884205 . 120
chrVII 884217 884218 . 680
chrVII 884224 884225 . 160
chrVII 884400 884401 . 200
chrVII 884441 884442 . 360
chrVII 884452 884453 . 680
chrVII 884454 884455 . 640
chrVII 884654 884655 . 880
chrVII 884660 884661 . 160
chrVII 885849 885850 . 120
chrVII 885887 885888 . 6020
chrVII 885908 885909 . 4860
chrVII 885921 885922 . 880
chrVII 885933 885934 . 140
chrVII 885949 885950 . 120
chrVII 885952 885953 . 3100
chrVII 885957 885958 . 600
chrVII 886129 886130 . 280
chrVII 886140 886141 . 2100
chrVII 886147 886148 . 1140
chrVII 886156 886157 . 140
chrVII 886500 886501 . 2500
chrVII 887877 887878 . 300
chrVII 887881 887882 . 2580
chrVII 887883 887884 . 340
chrVII 887886 887887 . 180
chrVII 887902 887903 . 1440
chrVII 887908 887909 . 260
chrVII 887914 887915 . 800
chrVII 887922 887923 . 400
chrVII 887929 887930 . 580
chrVII 887953 887954 . 240
chrVII 887984 887985 . 260
chrVII 887991 887992 . 140
chrVII 888001 888002 . 1760
chrVII 888011 888012 . 180
chrVII 888024 888025 . 420
chrVII 888298 888299 . 260
chrVII 888614 888615 . 680
chrVII 888617 888618 . 260
chrVII 888621 888622 . 820
chrVII 888642 888643 . 160
chrVII 888694 888695 . 420
chrVII 888698 888699 . 220
chrVII 888702 888703 . 240
chrVII 888708 888709 . 180
chrVII 888723 888724 . 200
chrVII 888731 888732 . 220
chrVII 888746 888747 . 460
chrVII 889602 889603 . 160
chrVII 889605 889606 . 1060
chrVII 889610 889611 . 1020
chrVII 889612 889613 . 180
chrVII 889622 889623 . 460
chrVII 890472 890473 . 300
chrVII 890663 890664 . 120
chrVII 891137 891138 . 760
chrVII 891470 891471 . 120
chrVII 892139 892140 . 380
chrVII 892274 892275 . 120
chrVII 892279 892280 . 160
chrVII 892293 892294 . 1400
chrVII 892297 892298 . 160
chrVII 892299 892300 . 140
chrVII 892307 892308 . 260
chrVII 892378 892379 . 740
chrVII 892412 892413 . 2000
chrVII 892472 892473 . 600
chrVII 893412 893413 . 640
chrVII 893547 893548 . 1940
chrVII 893583 893584 . 1300
chrVII 894374 894375 . 140
chrVII 894391 894392 . 760
chrVII 894418 894419 . 240
chrVII 894424 894425 . 160
chrVII 894424 894425 . 120
chrVII 894428 894429 . 160
chrVII 894437 894438 . 2080
chrVII 894444 894445 . 120
chrVII 894448 894449 . 1320
chrVII 894448 894449 . 120
chrVII 894449 894450 . 120
chrVII 894449 894450 . 120
chrVII 894450 894451 . 120
chrVII 894467 894468 . 120
chrVII 894572 894573 . 240
chrVII 894605 894606 . 720
chrVII 894611 894612 . 2420
chrVII 894636 894637 . 620
chrVII 897325 897326 . 140
chrVII 897333 897334 . 240
chrVII 897364 897365 . 240
chrVII 897382 897383 . 180
chrVII 897626 897627 . 200
chrVII 897744 897745 . 120
chrVII 897776 897777 . 600
chrVII 897924 897925 . 320
chrVII 897930 897931 . 660
chrVII 898075 898076 . 140
chrVII 898115 898116 . 380
chrVII 898230 898231 . 760
chrVII 898864 898865 . 860
chrVII 899019 899020 . 300
chrVII 899213 899214 . 1700
chrVII 899238 899239 . 940
chrVII 899426 899427 . 160
chrVII 899558 899559 . 300
chrVII 899762 899763 . 160
chrVII 899770 899771 . 1000
chrVII 900778 900779 . 2300
chrVII 900786 900787 . 1620
chrVII 901073 901074 . 540
chrVII 901235 901236 . 160
chrVII 902173 902174 . 700
chrVII 902376 902377 . 620
chrVII 902385 902386 . 620
chrVII 902399 902400 . 920
chrVII 902408 902409 . 5180
chrVII 902460 902461 . 280
chrVII 902619 902620 . 400
chrVII 902629 902630 . 540
chrVII 902638 902639 . 1140
chrVII 902649 902650 . 780
chrVII 902794 902795 . 2160
chrVII 902853 902854 . 260
chrVII 902963 902964 . 140
chrVII 902998 902999 . 1920
chrVII 903018 903019 . 920
chrVII 903022 903023 . 120
chrVII 903200 903201 . 120
chrVII 903204 903205 . 240
chrVII 903270 903271 . 1840
chrVII 903281 903282 . 3980
chrVII 903437 903438 . 340
chrVII 903449 903450 . 120
chrVII 903466 903467 . 900
chrVII 903648 903649 . 560
chrVII 903890 903891 . 1340
chrVII 903975 903976 . 240
chrVII 904350 904351 . 160
chrVII 904765 904766 . 260
chrVII 904784 904785 . 460
chrVII 904859 904860 . 240
chrVII 904876 904877 . 140
chrVII 904923 904924 . 200
chrVII 904929 904930 . 380
chrVII 904935 904936 . 620
chrVII 904949 904950 . 160
chrVII 905021 905022 . 1640
chrVII 905027 905028 . 2200
chrVII 905099 905100 . 620
chrVII 905116 905117 . 2440
chrVII 905117 905118 . 460
chrVII 905117 905118 . 120
chrVII 905137 905138 . 480
chrVII 905138 905139 . 820
chrVII 905159 905160 . 2100
chrVII 905164 905165 . 2900
chrVII 905179 905180 . 200
chrVII 905187 905188 . 120
chrVII 905190 905191 . 280
chrVII 905197 905198 . 240
chrVII 905205 905206 . 780
chrVII 905268 905269 . 240
chrVII 905332 905333 . 440
chrVII 905340 905341 . 960
chrVII 905353 905354 . 120
chrVII 905364 905365 . 940
chrVII 905381 905382 . 3940
chrVII 905382 905383 . 140
chrVII 905384 905385 . 1820
chrVII 905388 905389 . 1120
chrVII 905394 905395 . 160
chrVII 905395 905396 . 1540
chrVII 905402 905403 . 140
chrVII 905403 905404 . 160
chrVII 905403 905404 . 620
chrVII 905417 905418 . 340
chrVII 905420 905421 . 1880
chrVII 905429 905430 . 120
chrVII 905435 905436 . 400
chrVII 905439 905440 . 120
chrVII 905440 905441 . 120
chrVII 905448 905449 . 780
chrVII 905465 905466 . 980
chrVII 905474 905475 . 380
chrVII 905495 905496 . 640
chrVII 905512 905513 . 240
chrVII 905520 905521 . 140
chrVII 905526 905527 . 180
chrVII 905536 905537 . 120
chrVII 905590 905591 . 1000
chrVII 905607 905608 . 1180
chrVII 905634 905635 . 380
chrVII 905721 905722 . 120
chrVII 905726 905727 . 280
chrVII 905752 905753 . 3500
chrVII 905772 905773 . 180
chrVII 905785 905786 . 660
chrVII 905786 905787 . 440
chrVII 905790 905791 . 1920
chrVII 905797 905798 . 2120
chrVII 905810 905811 . 740
chrVII 905810 905811 . 660
chrVII 905812 905813 . 120
chrVII 905812 905813 . 1360
chrVII 907022 907023 . 480
chrVII 907069 907070 . 300
chrVII 907092 907093 . 120
chrVII 907100 907101 . 3440
chrVII 907149 907150 . 1400
chrVII 907185 907186 . 280
chrVII 907221 907222 . 240
chrVII 907278 907279 . 240
chrVII 907521 907522 . 160
chrVII 907866 907867 . 500
chrVII 908128 908129 . 1520
chrVII 908257 908258 . 200
chrVII 908310 908311 . 260
chrVII 908365 908366 . 180
chrVII 908923 908924 . 140
chrVII 908939 908940 . 140
chrVII 908949 908950 . 120
chrVII 909067 909068 . 120
chrVII 909691 909692 . 5320
chrVII 909984 909985 . 1080
chrVII 910176 910177 . 120
chrVII 910266 910267 . 220
chrVII 910310 910311 . 280
chrVII 910314 910315 . 240
chrVII 910335 910336 . 920
chrVII 910378 910379 . 440
chrVII 910405 910406 . 180
chrVII 910566 910567 . 960
chrVII 910706 910707 . 1040
chrVII 910768 910769 . 1040
chrVII 910795 910796 . 200
chrVII 911025 911026 . 400
chrVII 911049 911050 . 140
chrVII 911224 911225 . 1580
chrVII 911339 911340 . 4860
chrVII 911369 911370 . 120
chrVII 911542 911543 . 1420
chrVII 911731 911732 . 2340
chrVII 911731 911732 . 920
chrVII 911752 911753 . 540
chrVII 912833 912834 . 940
chrVII 912963 912964 . 160
chrVII 913024 913025 . 1920
chrVII 913181 913182 . 420
chrVII 913192 913193 . 320
chrVII 913201 913202 . 240
chrVII 913322 913323 . 500
chrVII 913353 913354 . 300
chrVII 913358 913359 . 280
chrVII 913368 913369 . 160
chrVII 913385 913386 . 600
chrVII 913388 913389 . 440
chrVII 913395 913396 . 140
chrVII 913417 913418 . 180
chrVII 913430 913431 . 700
chrVII 913436 913437 . 380
chrVII 913440 913441 . 720
chrVII 913752 913753 . 420
chrVII 914090 914091 . 280
chrVII 914387 914388 . 2660
chrVII 914397 914398 . 120
chrVII 914526 914527 . 1120
chrVII 914858 914859 . 120
chrVII 914886 914887 . 1040
chrVII 914902 914903 . 160
chrVII 914904 914905 . 360
chrVII 914924 914925 . 300
chrVII 915023 915024 . 160
chrVII 915057 915058 . 220
chrVII 915120 915121 . 1400
chrVII 915183 915184 . 140
chrVII 916712 916713 . 160
chrVII 916731 916732 . 180
chrVII 916735 916736 . 180
chrVII 916761 916762 . 220
chrVII 916764 916765 . 1300
chrVII 916899 916900 . 1060
chrVII 916953 916954 . 540
chrVII 916957 916958 . 240
chrVII 917056 917057 . 4420
chrVII 917164 917165 . 1680
chrVII 917168 917169 . 2680
chrVII 917174 917175 . 240
chrVII 917248 917249 . 2180
chrVII 917330 917331 . 520
chrVII 917610 917611 . 560
chrVII 917619 917620 . 280
chrVII 918277 918278 . 2400
chrVII 918451 918452 . 4100
chrVII 918826 918827 . 520
chrVII 918832 918833 . 820
chrVII 919172 919173 . 180
chrVII 919518 919519 . 340
chrVII 919524 919525 . 1700
chrVII 919528 919529 . 200
chrVII 919554 919555 . 960
chrVII 919701 919702 . 380
chrVII 919709 919710 . 160
chrVII 919710 919711 . 1780
chrVII 919712 919713 . 1180
chrVII 919720 919721 . 280
chrVII 919723 919724 . 2080
chrVII 919739 919740 . 120
chrVII 919746 919747 . 240
chrVII 919757 919758 . 2400
chrVII 919799 919800 . 1840
chrVII 919811 919812 . 120
chrVII 919816 919817 . 920
chrVII 919830 919831 . 2720
chrVII 919944 919945 . 660
chrVII 919953 919954 . 560
chrVII 919967 919968 . 840
chrVII 920021 920022 . 920
chrVII 920024 920025 . 220
chrVII 920041 920042 . 260
chrVII 920351 920352 . 160
chrVII 920422 920423 . 180
chrVII 920447 920448 . 200
chrVII 920458 920459 . 180
chrVII 921661 921662 . 220
chrVII 921962 921963 . 2580
chrVII 921964 921965 . 1240
chrVII 921975 921976 . 200
chrVII 921982 921983 . 2560
chrVII 921984 921985 . 860
chrVII 921995 921996 . 960
chrVII 922054 922055 . 300
chrVII 922055 922056 . 1480
chrVII 922061 922062 . 1620
chrVII 922086 922087 . 240
chrVII 922094 922095 . 660
chrVII 922137 922138 . 380
chrVII 922211 922212 . 120
chrVII 922270 922271 . 120
chrVII 922379 922380 . 180
chrVII 924247 924248 . 120
chrVII 924541 924542 . 1600
chrVII 924547 924548 . 1500
chrVII 924550 924551 . 1360
chrVII 924572 924573 . 1540
chrVII 924591 924592 . 320
chrVII 924603 924604 . 220
chrVII 924637 924638 . 5060
chrVII 924805 924806 . 1960
chrVII 924811 924812 . 440
chrVII 926316 926317 . 520
chrVII 926623 926624 . 160
chrVII 926709 926710 . 300
chrVII 927096 927097 . 120
chrVII 927538 927539 . 260
chrVII 928369 928370 . 400
chrVII 928872 928873 . 160
chrVII 929982 929983 . 900
chrVII 930023 930024 . 120
chrVII 930061 930062 . 1680
chrVII 930279 930280 . 120
chrVII 930314 930315 . 120
chrVII 930730 930731 . 2280
chrVII 930895 930896 . 880
chrVII 930916 930917 . 120
chrVII 930918 930919 . 140
chrVII 930926 930927 . 120
chrVII 930932 930933 . 1800
chrVII 930947 930948 . 120
chrVII 931025 931026 . 240
chrVII 931074 931075 . 360
chrVII 931091 931092 . 600
chrVII 931104 931105 . 420
chrVII 931115 931116 . 740
chrVII 931646 931647 . 180
chrVII 931721 931722 . 720
chrVII 931883 931884 . 160
chrVII 932044 932045 . 480
chrVII 932072 932073 . 220
chrVII 932076 932077 . 220
chrVII 932080 932081 . 320
chrVII 932095 932096 . 740
chrVII 932106 932107 . 120
chrVII 932151 932152 . 340
chrVII 932168 932169 . 180
chrVII 932197 932198 . 240
chrVII 932200 932201 . 400
chrVII 932413 932414 . 780
chrVII 935803 935804 . 280
chrVII 935838 935839 . 1260
chrVII 935951 935952 . 120
chrVII 936040 936041 . 320
chrVII 936216 936217 . 180
chrVII 936255 936256 . 1280
chrVII 936386 936387 . 1320
chrVII 936552 936553 . 160
chrVII 936586 936587 . 140
chrVII 936921 936922 . 480
chrVII 936928 936929 . 7640
chrVII 936934 936935 . 700
chrVII 936935 936936 . 2020
chrVII 936936 936937 . 120
chrVII 936936 936937 . 3780
chrVII 936945 936946 . 800
chrVII 936952 936953 . 2580
chrVII 936961 936962 . 120
chrVII 937019 937020 . 780
chrVII 937240 937241 . 260
chrVII 937708 937709 . 1040
chrVII 937982 937983 . 260
chrVII 937995 937996 . 260
chrVII 938524 938525 . 120
chrVII 938695 938696 . 360
chrVII 938781 938782 . 220
chrVII 938829 938830 . 380
chrVII 938856 938857 . 4460
chrVII 939062 939063 . 120
chrVII 939227 939228 . 1400
chrVII 939236 939237 . 380
chrVII 939279 939280 . 280
chrVII 939726 939727 . 1100
chrVII 939738 939739 . 460
chrVII 939869 939870 . 220
chrVII 939878 939879 . 240
chrVII 939911 939912 . 280
chrVII 940313 940314 . 920
chrVII 940559 940560 . 240
chrVII 940563 940564 . 160
chrVII 940609 940610 . 2300
chrVII 940622 940623 . 120
chrVII 940698 940699 . 120
chrVII 940853 940854 . 120
chrVII 941207 941208 . 520
chrVII 941813 941814 . 420
chrVII 942120 942121 . 420
chrVII 942156 942157 . 260
chrVII 942292 942293 . 400
chrVII 942301 942302 . 620
chrVII 942310 942311 . 740
chrVII 942311 942312 . 160
chrVII 942315 942316 . 200
chrVII 942329 942330 . 1320
chrVII 942338 942339 . 740
chrVII 942341 942342 . 200
chrVII 942345 942346 . 2480
chrVII 942479 942480 . 520
chrVII 942529 942530 . 3420
chrVII 942547 942548 . 180
chrVII 942601 942602 . 120
chrVII 942611 942612 . 240
chrVII 942621 942622 . 280
chrVII 942741 942742 . 160
chrVII 943168 943169 . 400
chrVII 943318 943319 . 1160
chrVII 943332 943333 . 980
chrVII 944050 944051 . 320
chrVII 944937 944938 . 120
chrVII 944968 944969 . 520
chrVII 944988 944989 . 220
chrVII 945006 945007 . 140
chrVII 945198 945199 . 1340
chrVII 945290 945291 . 340
chrVII 945527 945528 . 160
chrVII 945681 945682 . 3960
chrVII 945721 945722 . 740
chrVII 946374 946375 . 120
chrVII 946702 946703 . 220
chrVII 947197 947198 . 380
chrVII 947223 947224 . 120
chrVII 947227 947228 . 160
chrVII 947254 947255 . 140
chrVII 947266 947267 . 1900
chrVII 947271 947272 . 200
chrVII 947278 947279 . 120
chrVII 947285 947286 . 560
chrVII 947295 947296 . 240
chrVII 947474 947475 . 500
chrVII 947488 947489 . 340
chrVII 948003 948004 . 380
chrVII 948259 948260 . 140
chrVII 948872 948873 . 120
chrVII 949113 949114 . 320
chrVII 949135 949136 . 640
chrVII 949140 949141 . 1560
chrVII 949182 949183 . 140
chrVII 949311 949312 . 1220
chrVII 949596 949597 . 240
chrVII 950244 950245 . 120
chrVII 950827 950828 . 220
chrVII 950973 950974 . 140
chrVII 951096 951097 . 460
chrVII 951210 951211 . 1200
chrVII 951310 951311 . 200
chrVII 951358 951359 . 640
chrVII 951362 951363 . 500
chrVII 951449 951450 . 160
chrVII 951458 951459 . 120
chrVII 951496 951497 . 200
chrVII 951504 951505 . 180
chrVII 951514 951515 . 180
chrVII 951516 951517 . 380
chrVII 951535 951536 . 980
chrVII 951550 951551 . 120
chrVII 951659 951660 . 280
chrVII 951672 951673 . 520
chrVII 951858 951859 . 200
chrVII 951864 951865 . 200
chrVII 951874 951875 . 1960
chrVII 951896 951897 . 1060
chrVII 951906 951907 . 420
chrVII 951960 951961 . 400
chrVII 951977 951978 . 200
chrVII 952299 952300 . 200
chrVII 952397 952398 . 400
chrVII 952430 952431 . 360
chrVII 952938 952939 . 340
chrVII 953395 953396 . 360
chrVII 953554 953555 . 1380
chrVII 953559 953560 . 480
chrVII 953590 953591 . 120
chrVII 953603 953604 . 580
chrVII 953604 953605 . 360
chrVII 953604 953605 . 120
chrVII 953615 953616 . 540
chrVII 953620 953621 . 440
chrVII 953632 953633 . 160
chrVII 953865 953866 . 1860
chrVII 953872 953873 . 700
chrVII 953919 953920 . 460
chrVII 954083 954084 . 2660
chrVII 954102 954103 . 320
chrVII 954198 954199 . 120
chrVII 954210 954211 . 2200
chrVII 954404 954405 . 2080
chrVII 954589 954590 . 680
chrVII 954617 954618 . 360
chrVII 954986 954987 . 240
chrVII 955469 955470 . 300
chrVII 955589 955590 . 4580
chrVII 955749 955750 . 120
chrVII 955955 955956 . 940
chrVII 956103 956104 . 120
chrVII 956761 956762 . 460
chrVII 956839 956840 . 120
chrVII 957870 957871 . 240
chrVII 957988 957989 . 140
chrVII 958333 958334 . 120
chrVII 958335 958336 . 160
chrVII 958487 958488 . 200
chrVII 958509 958510 . 140
chrVII 958606 958607 . 240
chrVII 958610 958611 . 120
chrVII 958622 958623 . 680
chrVII 958645 958646 . 480
chrVII 958693 958694 . 260
chrVII 958765 958766 . 600
chrVII 958935 958936 . 1120
chrVII 958943 958944 . 400
chrVII 959037 959038 . 660
chrVII 959126 959127 . 1420
chrVII 959146 959147 . 380
chrVII 959166 959167 . 1980
chrVII 959168 959169 . 120
chrVII 959263 959264 . 260
chrVII 959266 959267 . 720
chrVII 959311 959312 . 1860
chrVII 959334 959335 . 140
chrVII 959342 959343 . 960
chrVII 959389 959390 . 320
chrVII 959396 959397 . 120
chrVII 959441 959442 . 260
chrVII 959457 959458 . 260
chrVII 959534 959535 . 420
chrVII 959544 959545 . 120
chrVII 959610 959611 . 420
chrVII 959613 959614 . 580
chrVII 959675 959676 . 360
chrVII 959743 959744 . 200
chrVII 959747 959748 . 160
chrVII 959768 959769 . 120
chrVII 959774 959775 . 560
chrVII 959804 959805 . 200
chrVII 960020 960021 . 300
chrVII 960056 960057 . 680
chrVII 960272 960273 . 120
chrVII 960408 960409 . 140
chrVII 960720 960721 . 340
chrVII 960879 960880 . 1480
chrVII 961085 961086 . 340
chrVII 961149 961150 . 200
chrVII 961184 961185 . 120
chrVII 961259 961260 . 2800
chrVII 961262 961263 . 300
chrVII 961325 961326 . 520
chrVII 961417 961418 . 2840
chrVII 961951 961952 . 1320
chrVII 961964 961965 . 140
chrVII 962169 962170 . 1320
chrVII 962190 962191 . 480
chrVII 962229 962230 . 140
chrVII 962239 962240 . 120
chrVII 962240 962241 . 340
chrVII 962254 962255 . 540
chrVII 962274 962275 . 260
chrVII 962279 962280 . 480
chrVII 962417 962418 . 1860
chrVII 962511 962512 . 140
chrVII 962580 962581 . 640
chrVII 962614 962615 . 520
chrVII 962642 962643 . 820
chrVII 962651 962652 . 260
chrVII 962713 962714 . 640
chrVII 962948 962949 . 5060
chrVII 963022 963023 . 900
chrVII 963038 963039 . 2900
chrVII 963061 963062 . 380
chrVII 963107 963108 . 160
chrVII 963207 963208 . 700
chrVII 963223 963224 . 1340
chrVII 963293 963294 . 200
chrVII 963405 963406 . 960
chrVII 963451 963452 . 4000
chrVII 963512 963513 . 240
chrVII 964225 964226 . 980
chrVII 964244 964245 . 200
chrVII 964279 964280 . 480
chrVII 964460 964461 . 380
chrVII 964593 964594 . 1040
chrVII 964786 964787 . 2260
chrVII 964831 964832 . 200
chrVII 965572 965573 . 400
chrVII 965586 965587 . 2560
chrVII 965601 965602 . 120
chrVII 965752 965753 . 240
chrVII 965765 965766 . 540
chrVII 965781 965782 . 280
chrVII 965788 965789 . 3340
chrVII 965802 965803 . 180
chrVII 965809 965810 . 440
chrVII 965817 965818 . 240
chrVII 965915 965916 . 220
chrVII 966016 966017 . 220
chrVII 966053 966054 . 840
chrVII 966094 966095 . 120
chrVII 967444 967445 . 780
chrVII 967450 967451 . 520
chrVII 967628 967629 . 1880
chrVII 967694 967695 . 580
chrVII 967702 967703 . 220
chrVII 967867 967868 . 280
chrVII 967890 967891 . 3500
chrVII 967898 967899 . 5660
chrVII 967933 967934 . 680
chrVII 967940 967941 . 260
chrVII 968221 968222 . 4580
chrVII 968405 968406 . 1720
chrVII 968517 968518 . 180
chrVII 968531 968532 . 140
chrVII 968661 968662 . 240
chrVII 968693 968694 . 120
chrVII 968699 968700 . 180
chrVII 968713 968714 . 300
chrVII 968739 968740 . 260
chrVII 968758 968759 . 760
chrVII 968788 968789 . 1280
chrVII 968794 968795 . 240
chrVII 968833 968834 . 160
chrVII 968841 968842 . 120
chrVII 968863 968864 . 220
chrVII 968997 968998 . 1240
chrVII 969252 969253 . 700
chrVII 969319 969320 . 660
chrVII 969349 969350 . 760
chrVII 969490 969491 . 220
chrVII 969492 969493 . 160
chrVII 969493 969494 . 160
chrVII 969498 969499 . 120
chrVII 969501 969502 . 160
chrVII 969508 969509 . 200
chrVII 969512 969513 . 640
chrVII 969519 969520 . 580
chrVII 969548 969549 . 180
chrVII 969564 969565 . 2260
chrVII 969577 969578 . 1160
chrVII 969580 969581 . 720
chrVII 969580 969581 . 120
chrVII 969583 969584 . 220
chrVII 969589 969590 . 640
chrVII 969589 969590 . 120
chrVII 969590 969591 . 120
chrVII 969591 969592 . 960
chrVII 969594 969595 . 320
chrVII 969603 969604 . 160
chrVII 969606 969607 . 1540
chrVII 969621 969622 . 540
chrVII 969633 969634 . 460
chrVII 969644 969645 . 120
chrVII 969647 969648 . 320
chrVII 969661 969662 . 240
chrVII 969698 969699 . 140
chrVII 969702 969703 . 280
chrVII 969714 969715 . 120
chrVII 969800 969801 . 300
chrVII 969808 969809 . 220
chrVII 969851 969852 . 600
chrVII 969997 969998 . 120
chrVII 970010 970011 . 240
chrVII 970015 970016 . 720
chrVII 970129 970130 . 240
chrVII 970156 970157 . 280
chrVII 970172 970173 . 120
chrVII 970179 970180 . 140
chrVII 970182 970183 . 680
chrVII 970191 970192 . 200
chrVII 970209 970210 . 460
chrVII 970229 970230 . 180
chrVII 970251 970252 . 600
chrVII 970261 970262 . 260
chrVII 970274 970275 . 120
chrVII 970312 970313 . 280
chrVII 970319 970320 . 540
chrVII 970323 970324 . 140
chrVII 970527 970528 . 220
chrVII 970678 970679 . 160
chrVII 973420 973421 . 760
chrVII 973494 973495 . 2560
chrVII 973773 973774 . 120
chrVII 974130 974131 . 300
chrVII 974206 974207 . 320
chrVII 974213 974214 . 2100
chrVII 974217 974218 . 1700
chrVII 974225 974226 . 260
chrVII 974283 974284 . 2120
chrVII 974338 974339 . 1280
chrVII 974438 974439 . 6940
chrVII 974477 974478 . 540
chrVII 974500 974501 . 960
chrVII 974510 974511 . 3480
chrVII 974546 974547 . 380
chrVII 974594 974595 . 940
chrVII 974693 974694 . 860
chrVII 974704 974705 . 140
chrVII 974733 974734 . 1820
chrVII 974747 974748 . 1720
chrVII 974761 974762 . 160
chrVII 974775 974776 . 140
chrVII 974801 974802 . 860
chrVII 974829 974830 . 1200
chrVII 974905 974906 . 2700
chrVII 974941 974942 . 560
chrVII 974954 974955 . 200
chrVII 974969 974970 . 180
chrVII 975114 975115 . 120
chrVII 975277 975278 . 380
chrVII 975322 975323 . 880
chrVII 975435 975436 . 120
chrVII 975644 975645 . 160
chrVII 975953 975954 . 220
chrVII 976631 976632 . 140
chrVII 976836 976837 . 120
chrVII 977161 977162 . 180
chrVII 977194 977195 . 180
chrVII 977301 977302 . 140
chrVII 977822 977823 . 160
chrVII 977871 977872 . 240
chrVII 978136 978137 . 760
chrVII 978149 978150 . 1240
chrVII 978169 978170 . 260
chrVII 978202 978203 . 580
chrVII 978206 978207 . 1040
chrVII 978259 978260 . 2120
chrVII 978262 978263 . 900
chrVII 978268 978269 . 460
chrVII 978314 978315 . 540
chrVII 978328 978329 . 1080
chrVII 978338 978339 . 120
chrVII 978828 978829 . 120
chrVII 978961 978962 . 280
chrVII 979488 979489 . 180
chrVII 979525 979526 . 4720
chrVII 979533 979534 . 1620
chrVII 979537 979538 . 120
chrVII 979543 979544 . 840
chrVII 979550 979551 . 1180
chrVII 979551 979552 . 240
chrVII 979553 979554 . 920
chrVII 979559 979560 . 220
chrVII 979595 979596 . 260
chrVII 979605 979606 . 460
chrVII 979631 979632 . 2820
chrVII 979677 979678 . 220
chrVII 979678 979679 . 400
chrVII 979681 979682 . 300
chrVII 979796 979797 . 280
chrVII 980833 980834 . 140
chrVII 982193 982194 . 440
chrVII 982203 982204 . 800
chrVII 982206 982207 . 1000
chrVII 982210 982211 . 580
chrVII 982219 982220 . 120
chrVII 982314 982315 . 480
chrVII 982441 982442 . 180
chrVII 984288 984289 . 1360
chrVII 984328 984329 . 140
chrVII 984369 984370 . 380
chrVII 984380 984381 . 560
chrVII 984391 984392 . 200
chrVII 984398 984399 . 840
chrVII 984691 984692 . 200
chrVII 984722 984723 . 420
chrVII 984725 984726 . 120
chrVII 984737 984738 . 600
chrVII 984764 984765 . 640
chrVII 984768 984769 . 1100
chrVII 984776 984777 . 160
chrVII 984779 984780 . 380
chrVII 984787 984788 . 1480
chrVII 984790 984791 . 220
chrVII 984795 984796 . 180
chrVII 984802 984803 . 1560
chrVII 984802 984803 . 120
chrVII 984803 984804 . 120
chrVII 984803 984804 . 620
chrVII 984810 984811 . 780
chrVII 984812 984813 . 160
chrVII 984819 984820 . 120
chrVII 984985 984986 . 2340
chrVII 985108 985109 . 160
chrVII 985798 985799 . 320
chrVII 986021 986022 . 3900
chrVII 986300 986301 . 840
chrVII 986309 986310 . 640
chrVII 986312 986313 . 600
chrVII 986532 986533 . 2580
chrVII 986890 986891 . 240
chrVII 987050 987051 . 160
chrVII 987127 987128 . 160
chrVII 987200 987201 . 180
chrVII 987346 987347 . 120
chrVII 987483 987484 . 180
chrVII 987582 987583 . 180
chrVII 988401 988402 . 460
chrVII 988583 988584 . 120
chrVII 988591 988592 . 320
chrVII 989252 989253 . 160
chrVII 989644 989645 . 2120
chrVII 989748 989749 . 120
chrVII 989777 989778 . 180
chrVII 989785 989786 . 320
chrVII 989796 989797 . 320
chrVII 989808 989809 . 5200
chrVII 989812 989813 . 200
chrVII 989849 989850 . 900
chrVII 990149 990150 . 980
chrVII 990210 990211 . 220
chrVII 990277 990278 . 960
chrVII 990278 990279 . 140
chrVII 990278 990279 . 120
chrVII 990299 990300 . 900
chrVII 990714 990715 . 220
chrVII 990719 990720 . 6160
chrVII 990809 990810 . 2140
chrVII 990913 990914 . 400
chrVII 990939 990940 . 120
chrVII 991243 991244 . 2080
chrVII 991296 991297 . 140
chrVII 991491 991492 . 1260
chrVII 992765 992766 . 1040
chrVII 993451 993452 . 140
chrVII 993498 993499 . 1460
chrVII 993622 993623 . 240
chrVII 993808 993809 . 140
chrVII 993856 993857 . 140
chrVII 993895 993896 . 3680
chrVII 993903 993904 . 260
chrVII 993917 993918 . 2140
chrVII 993933 993934 . 460
chrVII 993937 993938 . 480
chrVII 993950 993951 . 380
chrVII 993959 993960 . 240
chrVII 994136 994137 . 540
chrVII 994185 994186 . 1700
chrVII 994202 994203 . 1140
chrVII 994234 994235 . 260
chrVII 994240 994241 . 1420
chrVII 994245 994246 . 220
chrVII 994251 994252 . 1280
chrVII 994256 994257 . 120
chrVII 994259 994260 . 120
chrVII 994279 994280 . 860
chrVII 994315 994316 . 1080
chrVII 994422 994423 . 820
chrVII 994577 994578 . 3060
chrVII 994604 994605 . 140
chrVII 994610 994611 . 1500
chrVII 994779 994780 . 2420
chrVII 994857 994858 . 1400
chrVII 994938 994939 . 280
chrVII 995116 995117 . 880
chrVII 995455 995456 . 620
chrVII 995458 995459 . 120
chrVII 995461 995462 . 300
chrVII 995472 995473 . 1120
chrVII 995479 995480 . 600
chrVII 995479 995480 . 1500
chrVII 995480 995481 . 120
chrVII 995480 995481 . 120
chrVII 995482 995483 . 560
chrVII 995486 995487 . 160
chrVII 995498 995499 . 3640
chrVII 995502 995503 . 240
chrVII 995520 995521 . 1420
chrVII 995568 995569 . 260
chrVII 995576 995577 . 1000
chrVII 996131 996132 . 160
chrVII 996205 996206 . 1420
chrVII 996262 996263 . 280
chrVII 996280 996281 . 120
chrVII 996411 996412 . 200
chrVII 996430 996431 . 3180
chrVII 996433 996434 . 220
chrVII 996455 996456 . 120
chrVII 996476 996477 . 280
chrVII 996521 996522 . 200
chrVII 996539 996540 . 120
chrVII 996547 996548 . 120
chrVII 996692 996693 . 540
chrVII 996748 996749 . 120
chrVII 996786 996787 . 560
chrVII 998327 998328 . 1000
chrVII 999233 999234 . 1600
chrVII 999240 999241 . 1920
chrVII 999255 999256 . 280
chrVII 999324 999325 . 1580
chrVII 999587 999588 . 1300
chrVII 999648 999649 . 360
chrVII 999780 999781 . 240
chrVII 999798 999799 . 580
chrVII 999805 999806 . 120
chrVII 999814 999815 . 180
chrVII 999907 999908 . 360
chrVII 999913 999914 . 120
chrVII 999941 999942 . 640
chrVII 999945 999946 . 840
chrVII 999954 999955 . 480
chrVII 999957 999958 . 500
chrVII 999977 999978 . 940
chrVII 999990 999991 . 1920
chrVII 1000010 1000011 . 900
chrVII 1000016 1000017 . 2220
chrVII 1000021 1000022 . 340
chrVII 1000035 1000036 . 620
chrVII 1000037 1000038 . 2900
chrVII 1000053 1000054 . 1480
chrVII 1000057 1000058 . 120
chrVII 1000062 1000063 . 340
chrVII 1000067 1000068 . 280
chrVII 1000091 1000092 . 4080
chrVII 1000097 1000098 . 3960
chrVII 1000107 1000108 . 1620
chrVII 1000133 1000134 . 2660
chrVII 1000137 1000138 . 1960
chrVII 1000151 1000152 . 680
chrVII 1000158 1000159 . 120
chrVII 1000158 1000159 . 1220
chrVII 1000176 1000177 . 2860
chrVII 1000183 1000184 . 520
chrVII 1000192 1000193 . 760
chrVII 1000193 1000194 . 120
chrVII 1000199 1000200 . 180
chrVII 1000225 1000226 . 500
chrVII 1000282 1000283 . 680
chrVII 1000293 1000294 . 840
chrVII 1000301 1000302 . 160
chrVII 1000343 1000344 . 1760
chrVII 1000347 1000348 . 200
chrVII 1000357 1000358 . 1260
chrVII 1000380 1000381 . 1900
chrVII 1000443 1000444 . 1200
chrVII 1000494 1000495 . 220
chrVII 1000496 1000497 . 340
chrVII 1000501 1000502 . 140
chrVII 1000527 1000528 . 600
chrVII 1000560 1000561 . 660
chrVII 1000579 1000580 . 120
chrVII 1000592 1000593 . 340
chrVII 1000614 1000615 . 1200
chrVII 1000649 1000650 . 620
chrVII 1000671 1000672 . 380
chrVII 1000714 1000715 . 600
chrVII 1000733 1000734 . 260
chrVII 1000798 1000799 . 200
chrVII 1001083 1001084 . 120
chrVII 1001102 1001103 . 440
chrVII 1001118 1001119 . 2860
chrVII 1001312 1001313 . 220
chrVII 1001359 1001360 . 120
chrVII 1001443 1001444 . 460
chrVII 1001449 1001450 . 300
chrVII 1001533 1001534 . 120
chrVII 1001777 1001778 . 520
chrVII 1001786 1001787 . 120
chrVII 1001794 1001795 . 1720
chrVII 1001898 1001899 . 940
chrVII 1001994 1001995 . 1020
chrVII 1002296 1002297 . 140
chrVII 1002400 1002401 . 500
chrVII 1002409 1002410 . 200
chrVII 1002416 1002417 . 1180
chrVII 1002443 1002444 . 920
chrVII 1002464 1002465 . 920
chrVII 1002652 1002653 . 800
chrVII 1002679 1002680 . 1200
chrVII 1002859 1002860 . 120
chrVII 1002865 1002866 . 900
chrVII 1002873 1002874 . 2220
chrVII 1002954 1002955 . 340
chrVII 1003015 1003016 . 200
chrVII 1003054 1003055 . 160
chrVII 1003226 1003227 . 360
chrVII 1003910 1003911 . 2440
chrVII 1003912 1003913 . 320
chrVII 1003920 1003921 . 1280
chrVII 1004075 1004076 . 1420
chrVII 1004089 1004090 . 2820
chrVII 1004111 1004112 . 280
chrVII 1004122 1004123 . 340
chrVII 1004127 1004128 . 120
chrVII 1004152 1004153 . 140
chrVII 1004254 1004255 . 5780
chrVII 1004274 1004275 . 1920
chrVII 1004300 1004301 . 120
chrVII 1004315 1004316 . 200
chrVII 1004329 1004330 . 340
chrVII 1004343 1004344 . 320
chrVII 1004353 1004354 . 580
chrVII 1004356 1004357 . 300
chrVII 1004363 1004364 . 680
chrVII 1004376 1004377 . 120
chrVII 1004382 1004383 . 2100
chrVII 1004385 1004386 . 320
chrVII 1004405 1004406 . 880
chrVII 1004412 1004413 . 220
chrVII 1004433 1004434 . 540
chrVII 1004439 1004440 . 360
chrVII 1004563 1004564 . 120
chrVII 1004565 1004566 . 120
chrVII 1004583 1004584 . 120
chrVII 1004938 1004939 . 720
chrVII 1005698 1005699 . 1940
chrVII 1005773 1005774 . 1060
chrVII 1005870 1005871 . 120
chrVII 1005984 1005985 . 140
chrVII 1006044 1006045 . 660
chrVII 1006196 1006197 . 360
chrVII 1006462 1006463 . 160
chrVII 1007314 1007315 . 420
chrVII 1007441 1007442 . 340
chrVII 1007450 1007451 . 240
chrVII 1007459 1007460 . 1580
chrVII 1007480 1007481 . 2940
chrVII 1007486 1007487 . 1300
chrVII 1007489 1007490 . 1740
chrVII 1007494 1007495 . 260
chrVII 1007506 1007507 . 2060
chrVII 1007509 1007510 . 380
chrVII 1007531 1007532 . 1000
chrVII 1007540 1007541 . 220
chrVII 1007549 1007550 . 1500
chrVII 1007550 1007551 . 260
chrVII 1007555 1007556 . 120
chrVII 1007556 1007557 . 1680
chrVII 1007740 1007741 . 1180
chrVII 1007750 1007751 . 400
chrVII 1007838 1007839 . 720
chrVII 1008088 1008089 . 1040
chrVII 1008386 1008387 . 280
chrVII 1008395 1008396 . 1840
chrVII 1008454 1008455 . 540
chrVII 1008648 1008649 . 220
chrVII 1008880 1008881 . 120
chrVII 1009795 1009796 . 620
chrVII 1009801 1009802 . 300
chrVII 1009805 1009806 . 480
chrVII 1009864 1009865 . 880
chrVII 1009995 1009996 . 1160
chrVII 1010532 1010533 . 120
chrVII 1010672 1010673 . 120
chrVII 1010676 1010677 . 360
chrVII 1010830 1010831 . 2440
chrVII 1010866 1010867 . 360
chrVII 1010873 1010874 . 5500
chrVII 1010876 1010877 . 120
chrVII 1011151 1011152 . 160
chrVII 1011272 1011273 . 140
chrVII 1011275 1011276 . 220
chrVII 1011295 1011296 . 500
chrVII 1011303 1011304 . 140
chrVII 1011365 1011366 . 1020
chrVII 1011385 1011386 . 1760
chrVII 1011444 1011445 . 820
chrVII 1011480 1011481 . 640
chrVII 1011488 1011489 . 780
chrVII 1011662 1011663 . 140
chrVII 1011772 1011773 . 160
chrVII 1011865 1011866 . 2060
chrVII 1011892 1011893 . 1380
chrVII 1012007 1012008 . 320
chrVII 1012013 1012014 . 520
chrVII 1012055 1012056 . 920
chrVII 1012061 1012062 . 1400
chrVII 1012064 1012065 . 4400
chrVII 1012065 1012066 . 680
chrVII 1012065 1012066 . 160
chrVII 1012067 1012068 . 120
chrVII 1012085 1012086 . 140
chrVII 1012132 1012133 . 240
chrVII 1012330 1012331 . 460
chrVII 1012358 1012359 . 120
chrVII 1012376 1012377 . 200
chrVII 1012382 1012383 . 1100
chrVII 1012407 1012408 . 640
chrVII 1012421 1012422 . 260
chrVII 1012452 1012453 . 280
chrVII 1012461 1012462 . 1940
chrVII 1012596 1012597 . 4920
chrVII 1012767 1012768 . 560
chrVII 1012923 1012924 . 240
chrVII 1013327 1013328 . 860
chrVII 1013346 1013347 . 420
chrVII 1013370 1013371 . 1820
chrVII 1013828 1013829 . 680
chrVII 1014136 1014137 . 320
chrVII 1014270 1014271 . 140
chrVII 1014464 1014465 . 580
chrVII 1014506 1014507 . 220
chrVII 1014546 1014547 . 120
chrVII 1014661 1014662 . 200
chrVII 1014740 1014741 . 1000
chrVII 1014803 1014804 . 160
chrVII 1014847 1014848 . 660
chrVII 1014921 1014922 . 200
chrVII 1015257 1015258 . 160
chrVII 1015444 1015445 . 160
chrVII 1016623 1016624 . 320
chrVII 1016635 1016636 . 140
chrVII 1016688 1016689 . 300
chrVII 1016860 1016861 . 220
chrVII 1016869 1016870 . 260
chrVII 1016874 1016875 . 160
chrVII 1016877 1016878 . 300
chrVII 1016895 1016896 . 200
chrVII 1016913 1016914 . 180
chrVII 1016926 1016927 . 500
chrVII 1017810 1017811 . 120
chrVII 1017825 1017826 . 180
chrVII 1017844 1017845 . 120
chrVII 1017848 1017849 . 280
chrVII 1017854 1017855 . 160
chrVII 1017866 1017867 . 120
chrVII 1017883 1017884 . 160
chrVII 1017884 1017885 . 280
chrVII 1017894 1017895 . 200
chrVII 1018073 1018074 . 520
chrVII 1018254 1018255 . 120
chrVII 1018259 1018260 . 2840
chrVII 1018414 1018415 . 380
chrVII 1018804 1018805 . 340
chrVII 1019302 1019303 . 2020
chrVII 1019369 1019370 . 120
chrVII 1021985 1021986 . 380
chrVII 1021992 1021993 . 520
chrVII 1022013 1022014 . 3760
chrVII 1022069 1022070 . 240
chrVII 1022073 1022074 . 120
chrVII 1022074 1022075 . 300
chrVII 1022082 1022083 . 500
chrVII 1022119 1022120 . 480
chrVII 1022405 1022406 . 1060
chrVII 1022425 1022426 . 1100
chrVII 1022434 1022435 . 740
chrVII 1022448 1022449 . 460
chrVII 1022461 1022462 . 3140
chrVII 1022473 1022474 . 2840
chrVII 1022515 1022516 . 820
chrVII 1022516 1022517 . 1140
chrVII 1022517 1022518 . 120
chrVII 1022531 1022532 . 1080
chrVII 1022534 1022535 . 120
chrVII 1022537 1022538 . 840
chrVII 1022552 1022553 . 260
chrVII 1022564 1022565 . 400
chrVII 1022580 1022581 . 120
chrVII 1022586 1022587 . 120
chrVII 1022593 1022594 . 840
chrVII 1022730 1022731 . 1560
chrVII 1022874 1022875 . 2720
chrVII 1022912 1022913 . 720
chrVII 1022920 1022921 . 1400
chrVII 1023268 1023269 . 140
chrVII 1023406 1023407 . 480
chrVII 1023626 1023627 . 940
chrVII 1023769 1023770 . 940
chrVII 1023886 1023887 . 160
chrVII 1024098 1024099 . 140
chrVII 1024357 1024358 . 800
chrVII 1024499 1024500 . 300
chrVII 1024620 1024621 . 860
chrVII 1024864 1024865 . 180
chrVII 1025736 1025737 . 220
chrVII 1025780 1025781 . 1620
chrVII 1025787 1025788 . 380
chrVII 1025918 1025919 . 2280
chrVII 1025944 1025945 . 1880
chrVII 1025945 1025946 . 860
chrVII 1025963 1025964 . 560
chrVII 1025966 1025967 . 200
chrVII 1025981 1025982 . 2960
chrVII 1025995 1025996 . 4060
chrVII 1026005 1026006 . 1440
chrVII 1026033 1026034 . 120
chrVII 1026054 1026055 . 580
chrVII 1026065 1026066 . 120
chrVII 1026078 1026079 . 1800
chrVII 1026095 1026096 . 360
chrVII 1026099 1026100 . 2000
chrVII 1026157 1026158 . 220
chrVII 1026161 1026162 . 140
chrVII 1026249 1026250 . 800
chrVII 1026270 1026271 . 160
chrVII 1026410 1026411 . 340
chrVII 1026577 1026578 . 340
chrVII 1026743 1026744 . 1740
chrVII 1026761 1026762 . 680
chrVII 1026794 1026795 . 420
chrVII 1026804 1026805 . 120
chrVII 1026818 1026819 . 700
chrVII 1026825 1026826 . 1020
chrVII 1026832 1026833 . 900
chrVII 1026852 1026853 . 220
chrVII 1026862 1026863 . 1400
chrVII 1026873 1026874 . 260
chrVII 1026876 1026877 . 1280
chrVII 1027072 1027073 . 820
chrVII 1027080 1027081 . 1840
chrVII 1027098 1027099 . 3340
chrVII 1027103 1027104 . 300
chrVII 1027160 1027161 . 2220
chrVII 1027164 1027165 . 1600
chrVII 1027171 1027172 . 1860
chrVII 1027181 1027182 . 1120
chrVII 1027194 1027195 . 300
chrVII 1027202 1027203 . 360
chrVII 1027223 1027224 . 460
chrVII 1027414 1027415 . 520
chrVII 1028290 1028291 . 160
chrVII 1028393 1028394 . 140
chrVII 1031649 1031650 . 1580
chrVII 1031661 1031662 . 400
chrVII 1031667 1031668 . 320
chrVII 1031686 1031687 . 180
chrVII 1031691 1031692 . 520
chrVII 1031698 1031699 . 2420
chrVII 1031715 1031716 . 260
chrVII 1031731 1031732 . 1100
chrVII 1032029 1032030 . 1360
chrVII 1032040 1032041 . 280
chrVII 1032061 1032062 . 320
chrVII 1033129 1033130 . 140
chrVII 1033166 1033167 . 800
chrVII 1033199 1033200 . 120
chrVII 1033281 1033282 . 400
chrVII 1033312 1033313 . 2440
chrVII 1033605 1033606 . 160
chrVII 1033886 1033887 . 220
chrVII 1034125 1034126 . 120
chrVII 1034287 1034288 . 120
chrVII 1034617 1034618 . 300
chrVII 1035253 1035254 . 440
chrVII 1035363 1035364 . 1160
chrVII 1035421 1035422 . 120
chrVII 1035470 1035471 . 120
chrVII 1035528 1035529 . 220
chrVII 1035699 1035700 . 600
chrVII 1036338 1036339 . 120
chrVII 1036689 1036690 . 1280
chrVII 1036764 1036765 . 1520
chrVII 1036770 1036771 . 120
chrVII 1036787 1036788 . 260
chrVII 1036859 1036860 . 600
chrVII 1037196 1037197 . 360
chrVII 1037203 1037204 . 520
chrVII 1037815 1037816 . 640
chrVII 1037872 1037873 . 400
chrVII 1038581 1038582 . 140
chrVII 1038581 1038582 . 120
chrVII 1038589 1038590 . 140
chrVII 1038617 1038618 . 120
chrVII 1038624 1038625 . 420
chrVII 1038638 1038639 . 780
chrVII 1038665 1038666 . 340
chrVII 1038682 1038683 . 440
chrVII 1038692 1038693 . 520
chrVII 1039353 1039354 . 460
chrVII 1039537 1039538 . 120
chrVII 1039552 1039553 . 480
chrVII 1039676 1039677 . 440
chrVII 1039718 1039719 . 360
chrVII 1039728 1039729 . 920
chrVII 1039837 1039838 . 4040
chrVII 1039956 1039957 . 160
chrVII 1040066 1040067 . 1940
chrVII 1043210 1043211 . 1060
chrVII 1043397 1043398 . 1160
chrVII 1043774 1043775 . 340
chrVII 1044186 1044187 . 220
chrVII 1044248 1044249 . 200
chrVII 1044439 1044440 . 3940
chrVII 1044884 1044885 . 1040
chrVII 1045353 1045354 . 1740
chrVII 1045513 1045514 . 200
chrVII 1045517 1045518 . 160
chrVII 1045531 1045532 . 580
chrVII 1045548 1045549 . 160
chrVII 1045553 1045554 . 1620
chrVII 1045583 1045584 . 760
chrVII 1045604 1045605 . 440
chrVII 1045616 1045617 . 1360
chrVII 1046593 1046594 . 520
chrVII 1046612 1046613 . 260
chrVII 1046636 1046637 . 120
chrVII 1046640 1046641 . 1600
chrVII 1046643 1046644 . 400
chrVII 1046646 1046647 . 6360
chrVII 1046654 1046655 . 900
chrVII 1046660 1046661 . 1480
chrVII 1046683 1046684 . 160
chrVII 1047354 1047355 . 300
chrVII 1048149 1048150 . 140
chrVII 1048181 1048182 . 1080
chrVII 1048458 1048459 . 660
chrVII 1048498 1048499 . 120
chrVII 1048569 1048570 . 120
chrVII 1048572 1048573 . 2340
chrVII 1048578 1048579 . 120
chrVII 1049218 1049219 . 580
chrVII 1049445 1049446 . 340
chrVII 1049990 1049991 . 320
chrVII 1050137 1050138 . 120
chrVII 1050170 1050171 . 2000
chrVII 1050177 1050178 . 1020
chrVII 1050215 1050216 . 1340
chrVII 1050233 1050234 . 1280
chrVII 1050236 1050237 . 500
chrVII 1050387 1050388 . 2660
chrVII 1050419 1050420 . 960
chrVII 1050429 1050430 . 560
chrVII 1050463 1050464 . 340
chrVII 1050464 1050465 . 520
chrVII 1050476 1050477 . 640
chrVII 1050522 1050523 . 840
chrVII 1050541 1050542 . 140
chrVII 1050581 1050582 . 580
chrVII 1050592 1050593 . 300
chrVII 1050594 1050595 . 200
chrVII 1050814 1050815 . 1000
chrVII 1050863 1050864 . 180
chrVII 1050876 1050877 . 540
chrVII 1050888 1050889 . 160
chrVII 1051024 1051025 . 300
chrVII 1051034 1051035 . 400
chrVII 1051070 1051071 . 1120
chrVII 1051148 1051149 . 740
chrVII 1051757 1051758 . 460
chrVII 1051768 1051769 . 620
chrVII 1051776 1051777 . 360
chrVII 1051776 1051777 . 640
chrVII 1051796 1051797 . 960
chrVII 1051880 1051881 . 500
chrVII 1051883 1051884 . 120
chrVII 1051886 1051887 . 300
chrVII 1051896 1051897 . 1520
chrVII 1051906 1051907 . 1280
chrVII 1051911 1051912 . 180
chrVII 1051914 1051915 . 620
chrVII 1051936 1051937 . 580
chrVII 1051943 1051944 . 120
chrVII 1052098 1052099 . 740
chrVII 1052117 1052118 . 120
chrVII 1052141 1052142 . 1420
chrVII 1052143 1052144 . 580
chrVII 1052278 1052279 . 1040
chrVII 1052290 1052291 . 360
chrVII 1052302 1052303 . 780
chrVII 1052326 1052327 . 200
chrVII 1052340 1052341 . 300
chrVII 1052375 1052376 . 120
chrVII 1052385 1052386 . 140
chrVII 1052392 1052393 . 540
chrVII 1052397 1052398 . 660
chrVII 1052407 1052408 . 2140
chrVII 1052412 1052413 . 180
chrVII 1052455 1052456 . 340
chrVII 1052494 1052495 . 620
chrVII 1052507 1052508 . 2780
chrVII 1052615 1052616 . 380
chrVII 1052625 1052626 . 160
chrVII 1052628 1052629 . 120
chrVII 1052859 1052860 . 140
chrVII 1054453 1054454 . 2720
chrVII 1055020 1055021 . 900
chrVII 1055299 1055300 . 180
chrVII 1056308 1056309 . 380
chrVII 1056617 1056618 . 120
chrVII 1056705 1056706 . 360
chrVII 1056727 1056728 . 300
chrVII 1056822 1056823 . 3420
chrVII 1057119 1057120 . 120
chrVII 1057340 1057341 . 540
chrVII 1057395 1057396 . 280
chrVII 1057450 1057451 . 380
chrVII 1057464 1057465 . 140
chrVII 1057467 1057468 . 360
chrVII 1057489 1057490 . 200
chrVII 1058457 1058458 . 900
chrVII 1058631 1058632 . 120
chrVII 1058657 1058658 . 120
chrVII 1058672 1058673 . 180
chrVII 1058835 1058836 . 120
chrVII 1058934 1058935 . 260
chrVII 1058975 1058976 . 540
chrVII 1058984 1058985 . 640
chrVII 1059494 1059495 . 140
chrVII 1059648 1059649 . 1100
chrVII 1059712 1059713 . 2140
chrVII 1059907 1059908 . 120
chrVII 1060088 1060089 . 120
chrVII 1060096 1060097 . 2300
chrVII 1060118 1060119 . 1260
chrVII 1060126 1060127 . 1840
chrVII 1060144 1060145 . 340
chrVII 1060207 1060208 . 120
chrVII 1060220 1060221 . 200
chrVII 1060420 1060421 . 240
chrVII 1060438 1060439 . 160
chrVII 1060565 1060566 . 120
chrVII 1061183 1061184 . 120
chrVII 1061229 1061230 . 360
chrVII 1061325 1061326 . 980
chrVII 1061522 1061523 . 260
chrVII 1061527 1061528 . 1640
chrVII 1061708 1061709 . 300
chrVII 1061716 1061717 . 600
chrVII 1061726 1061727 . 300
chrVII 1061727 1061728 . 120
chrVII 1061730 1061731 . 1700
chrVII 1061733 1061734 . 960
chrVII 1061741 1061742 . 3020
chrVII 1061788 1061789 . 580
chrVII 1061793 1061794 . 300
chrVII 1061823 1061824 . 1080
chrVII 1063186 1063187 . 940
chrVII 1063239 1063240 . 520
chrVII 1063246 1063247 . 340
chrVII 1063275 1063276 . 140
chrVII 1063328 1063329 . 120
chrVII 1063331 1063332 . 320
chrVII 1063336 1063337 . 420
chrVII 1063366 1063367 . 200
chrVII 1063379 1063380 . 200
chrVII 1063507 1063508 . 180
chrVII 1063514 1063515 . 140
chrVII 1063529 1063530 . 540
chrVII 1063614 1063615 . 280
chrVII 1063658 1063659 . 260
chrVII 1063785 1063786 . 240
chrVII 1064183 1064184 . 160
chrVII 1064283 1064284 . 2260
chrVII 1064604 1064605 . 620
chrVII 1064803 1064804 . 1000
chrVII 1064973 1064974 . 220
chrVII 1065094 1065095 . 980
chrVII 1065111 1065112 . 1700
chrVII 1065162 1065163 . 560
chrVII 1065211 1065212 . 120
chrVII 1065215 1065216 . 120
chrVII 1065222 1065223 . 1140
chrVII 1065227 1065228 . 1300
chrVII 1065282 1065283 . 580
chrVII 1065287 1065288 . 640
chrVII 1065294 1065295 . 1440
chrVII 1065307 1065308 . 700
chrVII 1065327 1065328 . 160
chrVII 1065343 1065344 . 200
chrVII 1065350 1065351 . 1340
chrVII 1065516 1065517 . 120
chrVII 1065595 1065596 . 1220
chrVII 1065627 1065628 . 1740
chrVII 1065853 1065854 . 560
chrVII 1066036 1066037 . 140
chrVII 1066051 1066052 . 260
chrVII 1066133 1066134 . 540
chrVII 1066145 1066146 . 320
chrVII 1066285 1066286 . 200
chrVII 1066352 1066353 . 120
chrVII 1066523 1066524 . 720
chrVII 1066545 1066546 . 180
chrVII 1066842 1066843 . 240
chrVII 1067029 1067030 . 180
chrVII 1067050 1067051 . 240
chrVII 1067070 1067071 . 220
chrVII 1067074 1067075 . 1020
chrVII 1067083 1067084 . 160
chrVII 1067088 1067089 . 140
chrVII 1067098 1067099 . 760
chrVII 1067108 1067109 . 140
chrVII 1067112 1067113 . 120
chrVII 1067262 1067263 . 520
chrVII 1067265 1067266 . 540
chrVII 1067646 1067647 . 1600
chrVII 1067778 1067779 . 140
chrVII 1068445 1068446 . 180
chrVII 1068545 1068546 . 1040
chrVII 1068731 1068732 . 2360
chrVII 1068777 1068778 . 1460
chrVII 1068997 1068998 . 200
chrVII 1069037 1069038 . 180
chrVII 1069209 1069210 . 300
chrVII 1069224 1069225 . 120
chrVII 1069248 1069249 . 180
chrVII 1069259 1069260 . 120
chrVII 1069262 1069263 . 6160
chrVII 1069271 1069272 . 620
chrVII 1069360 1069361 . 780
chrVII 1069385 1069386 . 120
chrVII 1069437 1069438 . 4140
chrVII 1069561 1069562 . 1900
chrVII 1069587 1069588 . 3780
chrVII 1069637 1069638 . 180
chrVII 1070029 1070030 . 180
chrVII 1070066 1070067 . 220
chrVII 1070071 1070072 . 220
chrVII 1070083 1070084 . 2440
chrVII 1070119 1070120 . 540
chrVII 1070125 1070126 . 3640
chrVII 1070129 1070130 . 140
chrVII 1070143 1070144 . 200
chrVII 1070156 1070157 . 400
chrVII 1070158 1070159 . 940
chrVII 1070164 1070165 . 140
chrVII 1070166 1070167 . 940
chrVII 1070210 1070211 . 1960
chrVII 1070236 1070237 . 220
chrVII 1070523 1070524 . 200
chrVII 1070539 1070540 . 200
chrVII 1070693 1070694 . 1040
chrVII 1070818 1070819 . 140
chrVII 1070860 1070861 . 140
chrVII 1071028 1071029 . 4160
chrVII 1071428 1071429 . 3420
chrVII 1071660 1071661 . 120
chrVII 1072094 1072095 . 140
chrVII 1072350 1072351 . 1900
chrVII 1072354 1072355 . 2260
chrVII 1072384 1072385 . 400
chrVII 1072422 1072423 . 120
chrVII 1072669 1072670 . 160
chrVII 1072679 1072680 . 1440
chrVII 1072694 1072695 . 340
chrVII 1072788 1072789 . 120
chrVII 1072795 1072796 . 220
chrVII 1072801 1072802 . 120
chrVII 1072807 1072808 . 380
chrVII 1072810 1072811 . 640
chrVII 1072819 1072820 . 560
chrVII 1072842 1072843 . 220
chrVII 1072858 1072859 . 720
chrVII 1072918 1072919 . 220
chrVII 1072953 1072954 . 160
chrVII 1072961 1072962 . 160
chrVII 1072978 1072979 . 700
chrVII 1073172 1073173 . 120
chrVII 1073185 1073186 . 500
chrVII 1073201 1073202 . 260
chrVII 1073336 1073337 . 220
chrVII 1073364 1073365 . 160
chrVII 1073554 1073555 . 480
chrVII 1073742 1073743 . 300
chrVII 1073847 1073848 . 280
chrVII 1074171 1074172 . 720
chrVII 1074195 1074196 . 140
chrVII 1074588 1074589 . 140
chrVII 1074881 1074882 . 1520
chrVII 1074886 1074887 . 600
chrVII 1075264 1075265 . 1840
chrVII 1075867 1075868 . 320
chrVII 1076040 1076041 . 160
chrVII 1076148 1076149 . 120
chrVII 1076152 1076153 . 1520
chrVII 1076184 1076185 . 960
chrVII 1076236 1076237 . 1420
chrVII 1076307 1076308 . 3100
chrVII 1076328 1076329 . 200
chrVII 1076455 1076456 . 4140
chrVII 1077085 1077086 . 160
chrVII 1078445 1078446 . 240
chrVII 1078486 1078487 . 1440
chrVII 1078506 1078507 . 180
chrVII 1078554 1078555 . 580
chrVII 1078562 1078563 . 120
chrVII 1078579 1078580 . 160
chrVII 1078588 1078589 . 940
chrVII 1079054 1079055 . 200
chrVII 1079102 1079103 . 760
chrVII 1079217 1079218 . 580
chrVII 1079606 1079607 . 260
chrVII 1079754 1079755 . 180
chrVII 1080657 1080658 . 120
chrVII 1080672 1080673 . 120
chrVII 1080697 1080698 . 120
chrVII 1081140 1081141 . 760
chrVII 1081167 1081168 . 120
chrVII 1081196 1081197 . 1120
chrVII 1081503 1081504 . 300
chrVII 1081873 1081874 . 120
chrVII 1081876 1081877 . 120
chrVII 1081902 1081903 . 200
chrVII 1081908 1081909 . 760
chrVII 1081960 1081961 . 3640
chrVII 1082129 1082130 . 820
chrVII 1082304 1082305 . 2680
chrVII 1082749 1082750 . 240
chrVII 1082750 1082751 . 120
chrVII 1082757 1082758 . 620
chrVII 1082785 1082786 . 2440
chrVII 1082786 1082787 . 220
chrVII 1082787 1082788 . 140
chrVII 1082794 1082795 . 180
chrVII 1082847 1082848 . 120
chrVII 1082863 1082864 . 140
chrVII 1082870 1082871 . 880
chrVII 1082870 1082871 . 120
chrVII 1082873 1082874 . 720
chrVII 1082890 1082891 . 400
chrVII 1082983 1082984 . 1320
chrVII 1083068 1083069 . 140
chrVII 1083089 1083090 . 960
chrVII 1083389 1083390 . 460
chrVII 1083487 1083488 . 460
chrVII 1083508 1083509 . 1000
chrVII 1083624 1083625 . 840
chrVII 1083637 1083638 . 120
chrVII 1083717 1083718 . 240
chrVII 1083740 1083741 . 440
chrVII 1083748 1083749 . 1600
chrVII 1083843 1083844 . 280
chrVII 1083857 1083858 . 120
chrVII 1083869 1083870 . 860
chrVII 1083920 1083921 . 940
chrVII 1083922 1083923 . 180
chrVII 1083922 1083923 . 960
chrVII 1083929 1083930 . 3600
chrVII 1083935 1083936 . 140
chrVII 1083949 1083950 . 120
chrVII 1083976 1083977 . 3420
chrVII 1083990 1083991 . 120
chrVII 1084047 1084048 . 120
chrVII 1084081 1084082 . 120
chrVII 1084117 1084118 . 340
chrVII 1084121 1084122 . 2660
chrVII 1084122 1084123 . 120
chrVII 1084136 1084137 . 360
chrVII 1084147 1084148 . 11140
chrVII 1084175 1084176 . 3480
chrVII 1084184 1084185 . 120
chrVII 1084187 1084188 . 3420
chrVII 1084225 1084226 . 3580
chrVII 1084232 1084233 . 2520
chrVII 1084247 1084248 . 5960
chrVII 1084254 1084255 . 1500
chrVII 1084262 1084263 . 5640
chrVII 1084269 1084270 . 1360
chrVII 1084339 1084340 . 2220
chrVIII 38 39 . 940
chrVIII 42 43 . 780
chrVIII 48 49 . 1600
chrVIII 62 63 . 140
chrVIII 223 224 . 860
chrVIII 230 231 . 380
chrVIII 233 234 . 900
chrVIII 245 246 . 120
chrVIII 267 268 . 180
chrVIII 280 281 . 120
chrVIII 287 288 . 120
chrVIII 292 293 . 220
chrVIII 294 295 . 120
chrVIII 298 299 . 120
chrVIII 304 305 . 320
chrVIII 309 310 . 120
chrVIII 312 313 . 220
chrVIII 312 313 . 800
chrVIII 317 318 . 2880
chrVIII 318 319 . 280
chrVIII 319 320 . 200
chrVIII 326 327 . 120
chrVIII 329 330 . 180
chrVIII 331 332 . 120
chrVIII 340 341 . 120
chrVIII 345 346 . 140
chrVIII 928 929 . 120
chrVIII 937 938 . 120
chrVIII 969 970 . 240
chrVIII 992 993 . 580
chrVIII 997 998 . 120
chrVIII 1787 1788 . 260
chrVIII 1795 1796 . 680
chrVIII 1844 1845 . 140
chrVIII 2217 2218 . 120
chrVIII 2260 2261 . 220
chrVIII 2728 2729 . 120
chrVIII 2889 2890 . 360
chrVIII 2918 2919 . 240
chrVIII 2955 2956 . 1740
chrVIII 3227 3228 . 140
chrVIII 3231 3232 . 140
chrVIII 3241 3242 . 200
chrVIII 3253 3254 . 160
chrVIII 3259 3260 . 120
chrVIII 3272 3273 . 240
chrVIII 3278 3279 . 120
chrVIII 4779 4780 . 720
chrVIII 4817 4818 . 860
chrVIII 4894 4895 . 520
chrVIII 4899 4900 . 1360
chrVIII 4904 4905 . 360
chrVIII 4905 4906 . 1040
chrVIII 4906 4907 . 120
chrVIII 4911 4912 . 3560
chrVIII 4915 4916 . 900
chrVIII 4916 4917 . 880
chrVIII 4918 4919 . 5360
chrVIII 4922 4923 . 180
chrVIII 4934 4935 . 980
chrVIII 4941 4942 . 1140
chrVIII 4942 4943 . 760
chrVIII 4942 4943 . 160
chrVIII 4972 4973 . 460
chrVIII 4975 4976 . 120
chrVIII 4992 4993 . 220
chrVIII 4993 4994 . 900
chrVIII 4997 4998 . 1760
chrVIII 5002 5003 . 1400
chrVIII 5003 5004 . 120
chrVIII 5004 5005 . 160
chrVIII 5011 5012 . 300
chrVIII 5019 5020 . 1220
chrVIII 5035 5036 . 120
chrVIII 5073 5074 . 420
chrVIII 5078 5079 . 160
chrVIII 5079 5080 . 1400
chrVIII 5082 5083 . 1080
chrVIII 5090 5091 . 160
chrVIII 5094 5095 . 3900
chrVIII 5110 5111 . 4080
chrVIII 5117 5118 . 340
chrVIII 5117 5118 . 680
chrVIII 5118 5119 . 120
chrVIII 5124 5125 . 2260
chrVIII 5128 5129 . 560
chrVIII 5135 5136 . 920
chrVIII 5139 5140 . 4000
chrVIII 5146 5147 . 5860
chrVIII 5149 5150 . 360
chrVIII 5154 5155 . 520
chrVIII 5190 5191 . 860
chrVIII 5197 5198 . 7020
chrVIII 5205 5206 . 180
chrVIII 5212 5213 . 180
chrVIII 5221 5222 . 1660
chrVIII 5257 5258 . 780
chrVIII 5261 5262 . 240
chrVIII 5271 5272 . 120
chrVIII 5275 5276 . 240
chrVIII 5283 5284 . 180
chrVIII 5308 5309 . 1060
chrVIII 5314 5315 . 6220
chrVIII 5326 5327 . 220
chrVIII 5389 5390 . 420
chrVIII 5433 5434 . 300
chrVIII 5480 5481 . 880
chrVIII 5510 5511 . 240
chrVIII 5572 5573 . 2520
chrVIII 5596 5597 . 200
chrVIII 5712 5713 . 140
chrVIII 5832 5833 . 1540
chrVIII 6069 6070 . 620
chrVIII 6290 6291 . 760
chrVIII 6301 6302 . 140
chrVIII 6321 6322 . 340
chrVIII 6339 6340 . 860
chrVIII 6344 6345 . 520
chrVIII 6350 6351 . 460
chrVIII 6355 6356 . 460
chrVIII 6363 6364 . 1800
chrVIII 6389 6390 . 440
chrVIII 6402 6403 . 180
chrVIII 6403 6404 . 240
chrVIII 6508 6509 . 2880
chrVIII 6587 6588 . 120
chrVIII 6673 6674 . 260
chrVIII 6694 6695 . 1680
chrVIII 6723 6724 . 2260
chrVIII 7020 7021 . 720
chrVIII 7336 7337 . 600
chrVIII 7442 7443 . 660
chrVIII 7454 7455 . 780
chrVIII 7483 7484 . 1100
chrVIII 7487 7488 . 140
chrVIII 7495 7496 . 260
chrVIII 7497 7498 . 360
chrVIII 7511 7512 . 140
chrVIII 7516 7517 . 140
chrVIII 7524 7525 . 2700
chrVIII 7536 7537 . 120
chrVIII 7537 7538 . 340
chrVIII 7545 7546 . 520
chrVIII 7631 7632 . 780
chrVIII 7670 7671 . 480
chrVIII 7673 7674 . 820
chrVIII 7683 7684 . 2420
chrVIII 7691 7692 . 500
chrVIII 7698 7699 . 340
chrVIII 7718 7719 . 160
chrVIII 7769 7770 . 1900
chrVIII 7777 7778 . 200
chrVIII 7790 7791 . 3120
chrVIII 7868 7869 . 280
chrVIII 7910 7911 . 400
chrVIII 7930 7931 . 2040
chrVIII 7940 7941 . 360
chrVIII 7959 7960 . 220
chrVIII 7976 7977 . 340
chrVIII 7987 7988 . 380
chrVIII 7989 7990 . 1120
chrVIII 7989 7990 . 140
chrVIII 7991 7992 . 120
chrVIII 7995 7996 . 120
chrVIII 8049 8050 . 460
chrVIII 8056 8057 . 1080
chrVIII 8136 8137 . 420
chrVIII 8156 8157 . 160
chrVIII 8157 8158 . 440
chrVIII 8172 8173 . 220
chrVIII 8174 8175 . 920
chrVIII 8243 8244 . 620
chrVIII 8274 8275 . 180
chrVIII 8329 8330 . 500
chrVIII 8411 8412 . 2600
chrVIII 8528 8529 . 280
chrVIII 8560 8561 . 4600
chrVIII 8683 8684 . 260
chrVIII 8700 8701 . 720
chrVIII 8735 8736 . 120
chrVIII 8787 8788 . 180
chrVIII 8841 8842 . 980
chrVIII 9005 9006 . 880
chrVIII 9076 9077 . 220
chrVIII 9159 9160 . 1140
chrVIII 9464 9465 . 580
chrVIII 9503 9504 . 280
chrVIII 9720 9721 . 1620
chrVIII 9783 9784 . 1820
chrVIII 9968 9969 . 1200
chrVIII 10032 10033 . 800
chrVIII 10404 10405 . 160
chrVIII 10474 10475 . 1980
chrVIII 10519 10520 . 180
chrVIII 10542 10543 . 200
chrVIII 10561 10562 . 640
chrVIII 10604 10605 . 240
chrVIII 10638 10639 . 180
chrVIII 10646 10647 . 1080
chrVIII 10671 10672 . 400
chrVIII 10686 10687 . 720
chrVIII 10690 10691 . 700
chrVIII 10702 10703 . 200
chrVIII 10707 10708 . 2500
chrVIII 10710 10711 . 180
chrVIII 10717 10718 . 380
chrVIII 10721 10722 . 3400
chrVIII 10723 10724 . 220
chrVIII 10740 10741 . 120
chrVIII 10757 10758 . 740
chrVIII 10760 10761 . 180
chrVIII 10814 10815 . 600
chrVIII 10962 10963 . 120
chrVIII 11003 11004 . 1080
chrVIII 11013 11014 . 380
chrVIII 11020 11021 . 180
chrVIII 11025 11026 . 380
chrVIII 11027 11028 . 360
chrVIII 11035 11036 . 1120
chrVIII 11051 11052 . 960
chrVIII 11056 11057 . 620
chrVIII 11071 11072 . 200
chrVIII 11078 11079 . 120
chrVIII 11087 11088 . 580
chrVIII 11093 11094 . 200
chrVIII 11102 11103 . 300
chrVIII 11104 11105 . 740
chrVIII 11111 11112 . 180
chrVIII 11154 11155 . 4040
chrVIII 11172 11173 . 120
chrVIII 11183 11184 . 140
chrVIII 11195 11196 . 240
chrVIII 11298 11299 . 720
chrVIII 11328 11329 . 160
chrVIII 11332 11333 . 240
chrVIII 11459 11460 . 220
chrVIII 11545 11546 . 500
chrVIII 11602 11603 . 260
chrVIII 11610 11611 . 1660
chrVIII 11616 11617 . 1140
chrVIII 11618 11619 . 200
chrVIII 11641 11642 . 300
chrVIII 11651 11652 . 2200
chrVIII 11660 11661 . 1580
chrVIII 11667 11668 . 360
chrVIII 11707 11708 . 120
chrVIII 11721 11722 . 880
chrVIII 11811 11812 . 200
chrVIII 11892 11893 . 120
chrVIII 11895 11896 . 1280
chrVIII 11903 11904 . 280
chrVIII 11935 11936 . 160
chrVIII 11961 11962 . 140
chrVIII 12242 12243 . 880
chrVIII 12401 12402 . 880
chrVIII 12445 12446 . 2620
chrVIII 12565 12566 . 120
chrVIII 12589 12590 . 1900
chrVIII 12610 12611 . 140
chrVIII 12891 12892 . 220
chrVIII 12900 12901 . 260
chrVIII 12938 12939 . 140
chrVIII 13022 13023 . 140
chrVIII 13037 13038 . 340
chrVIII 13229 13230 . 1480
chrVIII 13361 13362 . 120
chrVIII 13367 13368 . 2580
chrVIII 13397 13398 . 380
chrVIII 13429 13430 . 3180
chrVIII 13436 13437 . 320
chrVIII 13438 13439 . 1600
chrVIII 13440 13441 . 7440
chrVIII 13444 13445 . 420
chrVIII 13444 13445 . 120
chrVIII 13449 13450 . 360
chrVIII 13452 13453 . 500
chrVIII 13456 13457 . 240
chrVIII 13458 13459 . 1740
chrVIII 13464 13465 . 540
chrVIII 13467 13468 . 1140
chrVIII 13468 13469 . 920
chrVIII 13469 13470 . 240
chrVIII 13470 13471 . 120
chrVIII 13476 13477 . 1100
chrVIII 13482 13483 . 1140
chrVIII 13485 13486 . 420
chrVIII 13485 13486 . 160
chrVIII 13486 13487 . 120
chrVIII 13499 13500 . 160
chrVIII 13504 13505 . 500
chrVIII 13508 13509 . 240
chrVIII 13519 13520 . 1100
chrVIII 13524 13525 . 280
chrVIII 13670 13671 . 120
chrVIII 13814 13815 . 200
chrVIII 14031 14032 . 460
chrVIII 14039 14040 . 3640
chrVIII 14065 14066 . 1380
chrVIII 14075 14076 . 160
chrVIII 14133 14134 . 120
chrVIII 14185 14186 . 400
chrVIII 14246 14247 . 320
chrVIII 14343 14344 . 660
chrVIII 14373 14374 . 940
chrVIII 14390 14391 . 360
chrVIII 14485 14486 . 120
chrVIII 14830 14831 . 240
chrVIII 14840 14841 . 120
chrVIII 14846 14847 . 280
chrVIII 14853 14854 . 140
chrVIII 14888 14889 . 1200
chrVIII 14895 14896 . 1580
chrVIII 14904 14905 . 1020
chrVIII 14941 14942 . 400
chrVIII 15067 15068 . 140
chrVIII 15187 15188 . 820
chrVIII 15517 15518 . 400
chrVIII 15554 15555 . 3140
chrVIII 15705 15706 . 1120
chrVIII 15710 15711 . 5080
chrVIII 15746 15747 . 1060
chrVIII 15751 15752 . 480
chrVIII 15775 15776 . 1040
chrVIII 15778 15779 . 800
chrVIII 15780 15781 . 120
chrVIII 15780 15781 . 580
chrVIII 15782 15783 . 140
chrVIII 15803 15804 . 420
chrVIII 15818 15819 . 120
chrVIII 15925 15926 . 300
chrVIII 15935 15936 . 1440
chrVIII 15959 15960 . 360
chrVIII 15969 15970 . 1780
chrVIII 15988 15989 . 1800
chrVIII 15998 15999 . 180
chrVIII 16016 16017 . 720
chrVIII 16031 16032 . 3180
chrVIII 16032 16033 . 300
chrVIII 16033 16034 . 680
chrVIII 16036 16037 . 1020
chrVIII 16040 16041 . 280
chrVIII 16041 16042 . 2500
chrVIII 16042 16043 . 120
chrVIII 16045 16046 . 800
chrVIII 16056 16057 . 140
chrVIII 16068 16069 . 120
chrVIII 16195 16196 . 160
chrVIII 16222 16223 . 960
chrVIII 16279 16280 . 280
chrVIII 16305 16306 . 640
chrVIII 16369 16370 . 120
chrVIII 16387 16388 . 160
chrVIII 16416 16417 . 300
chrVIII 16473 16474 . 3080
chrVIII 16512 16513 . 120
chrVIII 16548 16549 . 1560
chrVIII 16554 16555 . 180
chrVIII 16557 16558 . 140
chrVIII 16693 16694 . 740
chrVIII 16757 16758 . 220
chrVIII 16757 16758 . 300
chrVIII 16774 16775 . 2360
chrVIII 16786 16787 . 740
chrVIII 16852 16853 . 660
chrVIII 16856 16857 . 380
chrVIII 16861 16862 . 380
chrVIII 16897 16898 . 380
chrVIII 16907 16908 . 780
chrVIII 16909 16910 . 360
chrVIII 17008 17009 . 560
chrVIII 17019 17020 . 740
chrVIII 17024 17025 . 1540
chrVIII 17039 17040 . 1100
chrVIII 17059 17060 . 420
chrVIII 17090 17091 . 500
chrVIII 17094 17095 . 120
chrVIII 17106 17107 . 340
chrVIII 17114 17115 . 2060
chrVIII 17161 17162 . 620
chrVIII 17205 17206 . 940
chrVIII 17281 17282 . 260
chrVIII 17287 17288 . 640
chrVIII 17291 17292 . 2040
chrVIII 17316 17317 . 120
chrVIII 17375 17376 . 120
chrVIII 17381 17382 . 320
chrVIII 17383 17384 . 340
chrVIII 17397 17398 . 600
chrVIII 17407 17408 . 580
chrVIII 17412 17413 . 220
chrVIII 17416 17417 . 920
chrVIII 17439 17440 . 960
chrVIII 17467 17468 . 160
chrVIII 17476 17477 . 280
chrVIII 17486 17487 . 200
chrVIII 17512 17513 . 300
chrVIII 17517 17518 . 540
chrVIII 17625 17626 . 560
chrVIII 17641 17642 . 1140
chrVIII 17680 17681 . 520
chrVIII 17683 17684 . 580
chrVIII 17691 17692 . 120
chrVIII 17752 17753 . 140
chrVIII 17760 17761 . 560
chrVIII 17793 17794 . 180
chrVIII 17800 17801 . 120
chrVIII 17823 17824 . 500
chrVIII 17849 17850 . 160
chrVIII 17889 17890 . 280
chrVIII 17896 17897 . 220
chrVIII 17898 17899 . 300
chrVIII 17920 17921 . 900
chrVIII 17932 17933 . 420
chrVIII 17938 17939 . 280
chrVIII 17951 17952 . 220
chrVIII 17964 17965 . 160
chrVIII 18109 18110 . 160
chrVIII 18123 18124 . 1440
chrVIII 18135 18136 . 2180
chrVIII 18175 18176 . 160
chrVIII 18276 18277 . 140
chrVIII 18332 18333 . 700
chrVIII 18339 18340 . 120
chrVIII 18364 18365 . 120
chrVIII 18366 18367 . 980
chrVIII 18375 18376 . 1000
chrVIII 18377 18378 . 280
chrVIII 18385 18386 . 960
chrVIII 18455 18456 . 400
chrVIII 18487 18488 . 1100
chrVIII 18491 18492 . 480
chrVIII 18504 18505 . 200
chrVIII 18524 18525 . 460
chrVIII 18533 18534 . 360
chrVIII 18570 18571 . 320
chrVIII 18581 18582 . 680
chrVIII 18628 18629 . 3060
chrVIII 18632 18633 . 680
chrVIII 18663 18664 . 360
chrVIII 18674 18675 . 300
chrVIII 18687 18688 . 400
chrVIII 18694 18695 . 2100
chrVIII 18720 18721 . 260
chrVIII 18748 18749 . 940
chrVIII 18761 18762 . 320
chrVIII 18796 18797 . 1020
chrVIII 18815 18816 . 220
chrVIII 18823 18824 . 440
chrVIII 18849 18850 . 560
chrVIII 18886 18887 . 120
chrVIII 19013 19014 . 1500
chrVIII 19079 19080 . 120
chrVIII 19163 19164 . 2360
chrVIII 19177 19178 . 1720
chrVIII 19194 19195 . 1580
chrVIII 19239 19240 . 520
chrVIII 19385 19386 . 480
chrVIII 19399 19400 . 500
chrVIII 19556 19557 . 400
chrVIII 19616 19617 . 400
chrVIII 19671 19672 . 860
chrVIII 19687 19688 . 320
chrVIII 19708 19709 . 380
chrVIII 19751 19752 . 380
chrVIII 19802 19803 . 640
chrVIII 20204 20205 . 180
chrVIII 20217 20218 . 140
chrVIII 20221 20222 . 120
chrVIII 20358 20359 . 120
chrVIII 20385 20386 . 200
chrVIII 20441 20442 . 160
chrVIII 20667 20668 . 220
chrVIII 20676 20677 . 280
chrVIII 20711 20712 . 1220
chrVIII 20713 20714 . 140
chrVIII 20845 20846 . 380
chrVIII 20951 20952 . 1080
chrVIII 20960 20961 . 160
chrVIII 20986 20987 . 1360
chrVIII 20993 20994 . 360
chrVIII 21015 21016 . 1420
chrVIII 21167 21168 . 220
chrVIII 21171 21172 . 140
chrVIII 21178 21179 . 620
chrVIII 21192 21193 . 1760
chrVIII 21200 21201 . 1180
chrVIII 21208 21209 . 2420
chrVIII 21217 21218 . 200
chrVIII 21226 21227 . 160
chrVIII 21240 21241 . 780
chrVIII 21270 21271 . 120
chrVIII 21292 21293 . 1480
chrVIII 21371 21372 . 600
chrVIII 21373 21374 . 220
chrVIII 21377 21378 . 120
chrVIII 21389 21390 . 800
chrVIII 21397 21398 . 1240
chrVIII 21403 21404 . 360
chrVIII 21408 21409 . 1900
chrVIII 21414 21415 . 120
chrVIII 21417 21418 . 620
chrVIII 21421 21422 . 2300
chrVIII 21426 21427 . 700
chrVIII 21433 21434 . 1060
chrVIII 21434 21435 . 1280
chrVIII 21442 21443 . 1280
chrVIII 21450 21451 . 180
chrVIII 21456 21457 . 1080
chrVIII 21607 21608 . 920
chrVIII 21610 21611 . 540
chrVIII 21621 21622 . 480
chrVIII 21639 21640 . 2460
chrVIII 21645 21646 . 1380
chrVIII 21649 21650 . 440
chrVIII 21655 21656 . 120
chrVIII 21664 21665 . 960
chrVIII 21680 21681 . 1040
chrVIII 21690 21691 . 1020
chrVIII 21692 21693 . 120
chrVIII 21693 21694 . 4960
chrVIII 21693 21694 . 360
chrVIII 21694 21695 . 160
chrVIII 21694 21695 . 120
chrVIII 21695 21696 . 180
chrVIII 21695 21696 . 120
chrVIII 21704 21705 . 4340
chrVIII 21721 21722 . 120
chrVIII 21727 21728 . 420
chrVIII 21882 21883 . 140
chrVIII 22322 22323 . 680
chrVIII 22338 22339 . 500
chrVIII 22783 22784 . 1380
chrVIII 22794 22795 . 140
chrVIII 22831 22832 . 260
chrVIII 23069 23070 . 920
chrVIII 23169 23170 . 340
chrVIII 23328 23329 . 220
chrVIII 23332 23333 . 1420
chrVIII 23336 23337 . 500
chrVIII 23365 23366 . 1820
chrVIII 23370 23371 . 120
chrVIII 23377 23378 . 300
chrVIII 23442 23443 . 1380
chrVIII 23578 23579 . 120
chrVIII 23654 23655 . 120
chrVIII 23770 23771 . 120
chrVIII 23781 23782 . 2020
chrVIII 23862 23863 . 140
chrVIII 24385 24386 . 140
chrVIII 24565 24566 . 1740
chrVIII 24598 24599 . 1140
chrVIII 24618 24619 . 220
chrVIII 24898 24899 . 180
chrVIII 25076 25077 . 780
chrVIII 25083 25084 . 200
chrVIII 25457 25458 . 1000
chrVIII 25574 25575 . 1620
chrVIII 25578 25579 . 140
chrVIII 25581 25582 . 120
chrVIII 25582 25583 . 440
chrVIII 25583 25584 . 2880
chrVIII 25597 25598 . 340
chrVIII 25600 25601 . 1300
chrVIII 25603 25604 . 820
chrVIII 25607 25608 . 880
chrVIII 25609 25610 . 460
chrVIII 25612 25613 . 1280
chrVIII 25615 25616 . 440
chrVIII 25626 25627 . 3400
chrVIII 25678 25679 . 780
chrVIII 25727 25728 . 3200
chrVIII 25824 25825 . 120
chrVIII 26000 26001 . 1960
chrVIII 26004 26005 . 180
chrVIII 26012 26013 . 2660
chrVIII 26014 26015 . 560
chrVIII 26063 26064 . 260
chrVIII 26066 26067 . 500
chrVIII 26070 26071 . 740
chrVIII 26074 26075 . 960
chrVIII 26076 26077 . 400
chrVIII 26080 26081 . 400
chrVIII 26087 26088 . 2600
chrVIII 26089 26090 . 1680
chrVIII 26089 26090 . 240
chrVIII 26093 26094 . 2400
chrVIII 26097 26098 . 620
chrVIII 26098 26099 . 120
chrVIII 26099 26100 . 120
chrVIII 26103 26104 . 2640
chrVIII 26110 26111 . 120
chrVIII 26111 26112 . 300
chrVIII 26111 26112 . 200
chrVIII 26113 26114 . 680
chrVIII 26121 26122 . 2040
chrVIII 26140 26141 . 140
chrVIII 26147 26148 . 280
chrVIII 26431 26432 . 740
chrVIII 26481 26482 . 220
chrVIII 26484 26485 . 140
chrVIII 26495 26496 . 1760
chrVIII 26557 26558 . 120
chrVIII 26563 26564 . 120
chrVIII 26579 26580 . 300
chrVIII 26608 26609 . 280
chrVIII 26612 26613 . 140
chrVIII 26624 26625 . 180
chrVIII 26632 26633 . 680
chrVIII 26636 26637 . 2960
chrVIII 26648 26649 . 1880
chrVIII 26653 26654 . 1320
chrVIII 26665 26666 . 1600
chrVIII 26685 26686 . 380
chrVIII 26810 26811 . 1040
chrVIII 26874 26875 . 200
chrVIII 26923 26924 . 400
chrVIII 26964 26965 . 360
chrVIII 26967 26968 . 120
chrVIII 27024 27025 . 120
chrVIII 27142 27143 . 120
chrVIII 27430 27431 . 200
chrVIII 27453 27454 . 160
chrVIII 27461 27462 . 120
chrVIII 27564 27565 . 800
chrVIII 27589 27590 . 140
chrVIII 27660 27661 . 1180
chrVIII 27728 27729 . 800
chrVIII 27787 27788 . 120
chrVIII 27791 27792 . 140
chrVIII 27843 27844 . 680
chrVIII 27889 27890 . 1360
chrVIII 27964 27965 . 480
chrVIII 28029 28030 . 120
chrVIII 28031 28032 . 380
chrVIII 28094 28095 . 140
chrVIII 28095 28096 . 420
chrVIII 28126 28127 . 400
chrVIII 28226 28227 . 3180
chrVIII 28259 28260 . 500
chrVIII 28313 28314 . 180
chrVIII 28336 28337 . 3340
chrVIII 28404 28405 . 1260
chrVIII 28654 28655 . 200
chrVIII 28766 28767 . 840
chrVIII 28777 28778 . 220
chrVIII 28845 28846 . 140
chrVIII 29066 29067 . 1500
chrVIII 29173 29174 . 760
chrVIII 29191 29192 . 680
chrVIII 29196 29197 . 680
chrVIII 29234 29235 . 460
chrVIII 29273 29274 . 540
chrVIII 29293 29294 . 440
chrVIII 29368 29369 . 540
chrVIII 29537 29538 . 3500
chrVIII 29557 29558 . 3120
chrVIII 29619 29620 . 1000
chrVIII 29685 29686 . 140
chrVIII 29720 29721 . 1740
chrVIII 29801 29802 . 220
chrVIII 29905 29906 . 140
chrVIII 29955 29956 . 220
chrVIII 30400 30401 . 220
chrVIII 30434 30435 . 360
chrVIII 30449 30450 . 120
chrVIII 30487 30488 . 240
chrVIII 30576 30577 . 2680
chrVIII 30720 30721 . 560
chrVIII 30893 30894 . 480
chrVIII 30979 30980 . 540
chrVIII 31518 31519 . 380
chrVIII 31854 31855 . 1280
chrVIII 31888 31889 . 120
chrVIII 31926 31927 . 500
chrVIII 32224 32225 . 360
chrVIII 32357 32358 . 2480
chrVIII 32391 32392 . 340
chrVIII 32413 32414 . 400
chrVIII 32525 32526 . 1800
chrVIII 32568 32569 . 580
chrVIII 32584 32585 . 120
chrVIII 32612 32613 . 120
chrVIII 32613 32614 . 640
chrVIII 32613 32614 . 2140
chrVIII 32615 32616 . 120
chrVIII 32689 32690 . 380
chrVIII 32736 32737 . 120
chrVIII 32742 32743 . 1440
chrVIII 32810 32811 . 140
chrVIII 32826 32827 . 820
chrVIII 32836 32837 . 120
chrVIII 32888 32889 . 640
chrVIII 32897 32898 . 140
chrVIII 32912 32913 . 7680
chrVIII 32939 32940 . 120
chrVIII 32947 32948 . 220
chrVIII 32957 32958 . 2700
chrVIII 32959 32960 . 120
chrVIII 32964 32965 . 120
chrVIII 32973 32974 . 120
chrVIII 33005 33006 . 1160
chrVIII 33063 33064 . 580
chrVIII 33070 33071 . 140
chrVIII 33073 33074 . 120
chrVIII 33083 33084 . 240
chrVIII 33099 33100 . 780
chrVIII 33572 33573 . 120
chrVIII 34195 34196 . 200
chrVIII 34210 34211 . 120
chrVIII 34215 34216 . 120
chrVIII 34221 34222 . 320
chrVIII 34229 34230 . 120
chrVIII 34239 34240 . 520
chrVIII 34254 34255 . 260
chrVIII 34257 34258 . 220
chrVIII 34272 34273 . 120
chrVIII 34276 34277 . 800
chrVIII 34291 34292 . 660
chrVIII 34293 34294 . 160
chrVIII 34299 34300 . 180
chrVIII 34300 34301 . 580
chrVIII 34314 34315 . 1540
chrVIII 34317 34318 . 400
chrVIII 34320 34321 . 620
chrVIII 34325 34326 . 120
chrVIII 34328 34329 . 420
chrVIII 34339 34340 . 380
chrVIII 34362 34363 . 480
chrVIII 34370 34371 . 180
chrVIII 34411 34412 . 160
chrVIII 34459 34460 . 540
chrVIII 34518 34519 . 140
chrVIII 34538 34539 . 520
chrVIII 34554 34555 . 1240
chrVIII 34571 34572 . 260
chrVIII 34625 34626 . 160
chrVIII 34659 34660 . 200
chrVIII 34707 34708 . 1100
chrVIII 34713 34714 . 260
chrVIII 34716 34717 . 480
chrVIII 34719 34720 . 280
chrVIII 34755 34756 . 820
chrVIII 34764 34765 . 440
chrVIII 34786 34787 . 300
chrVIII 34796 34797 . 2380
chrVIII 34799 34800 . 1440
chrVIII 34802 34803 . 1940
chrVIII 34818 34819 . 960
chrVIII 34825 34826 . 2000
chrVIII 34833 34834 . 1080
chrVIII 34842 34843 . 720
chrVIII 34869 34870 . 760
chrVIII 34872 34873 . 120
chrVIII 34880 34881 . 520
chrVIII 34883 34884 . 660
chrVIII 34885 34886 . 320
chrVIII 34904 34905 . 1140
chrVIII 34915 34916 . 440
chrVIII 34929 34930 . 1180
chrVIII 34965 34966 . 1320
chrVIII 35018 35019 . 200
chrVIII 35072 35073 . 700
chrVIII 35086 35087 . 2080
chrVIII 36177 36178 . 180
chrVIII 36210 36211 . 120
chrVIII 36273 36274 . 180
chrVIII 36290 36291 . 160
chrVIII 36294 36295 . 320
chrVIII 36301 36302 . 380
chrVIII 36307 36308 . 480
chrVIII 36314 36315 . 400
chrVIII 36322 36323 . 160
chrVIII 36326 36327 . 120
chrVIII 36492 36493 . 220
chrVIII 36533 36534 . 220
chrVIII 36565 36566 . 980
chrVIII 36624 36625 . 260
chrVIII 36658 36659 . 840
chrVIII 36671 36672 . 160
chrVIII 36843 36844 . 160
chrVIII 36875 36876 . 140
chrVIII 36889 36890 . 140
chrVIII 36901 36902 . 340
chrVIII 37015 37016 . 640
chrVIII 37049 37050 . 500
chrVIII 37208 37209 . 580
chrVIII 37231 37232 . 720
chrVIII 37433 37434 . 120
chrVIII 37441 37442 . 120
chrVIII 37478 37479 . 120
chrVIII 37504 37505 . 500
chrVIII 37561 37562 . 220
chrVIII 37702 37703 . 2720
chrVIII 37715 37716 . 300
chrVIII 37762 37763 . 2000
chrVIII 37777 37778 . 140
chrVIII 38050 38051 . 600
chrVIII 38156 38157 . 380
chrVIII 38221 38222 . 120
chrVIII 38227 38228 . 2100
chrVIII 38235 38236 . 160
chrVIII 38243 38244 . 480
chrVIII 38301 38302 . 1200
chrVIII 38405 38406 . 200
chrVIII 38457 38458 . 160
chrVIII 38518 38519 . 2740
chrVIII 38568 38569 . 240
chrVIII 38577 38578 . 500
chrVIII 38593 38594 . 160
chrVIII 38601 38602 . 1900
chrVIII 38611 38612 . 540
chrVIII 38624 38625 . 800
chrVIII 38684 38685 . 880
chrVIII 38699 38700 . 600
chrVIII 38704 38705 . 240
chrVIII 38713 38714 . 300
chrVIII 38719 38720 . 880
chrVIII 38726 38727 . 200
chrVIII 38752 38753 . 160
chrVIII 38757 38758 . 3000
chrVIII 38765 38766 . 600
chrVIII 38766 38767 . 720
chrVIII 38771 38772 . 580
chrVIII 38777 38778 . 600
chrVIII 38792 38793 . 260
chrVIII 38860 38861 . 240
chrVIII 39184 39185 . 340
chrVIII 39369 39370 . 2780
chrVIII 39532 39533 . 160
chrVIII 39552 39553 . 720
chrVIII 39563 39564 . 680
chrVIII 39581 39582 . 120
chrVIII 39582 39583 . 480
chrVIII 39592 39593 . 660
chrVIII 39609 39610 . 200
chrVIII 39615 39616 . 1500
chrVIII 39620 39621 . 660
chrVIII 39626 39627 . 1000
chrVIII 39638 39639 . 460
chrVIII 39873 39874 . 700
chrVIII 39880 39881 . 360
chrVIII 39888 39889 . 180
chrVIII 39891 39892 . 200
chrVIII 39893 39894 . 160
chrVIII 39912 39913 . 120
chrVIII 39944 39945 . 200
chrVIII 39951 39952 . 200
chrVIII 39971 39972 . 340
chrVIII 39976 39977 . 1180
chrVIII 39977 39978 . 720
chrVIII 39978 39979 . 920
chrVIII 39989 39990 . 160
chrVIII 39993 39994 . 660
chrVIII 39999 40000 . 1500
chrVIII 40008 40009 . 2200
chrVIII 40335 40336 . 1880
chrVIII 40366 40367 . 960
chrVIII 40459 40460 . 280
chrVIII 40838 40839 . 240
chrVIII 40850 40851 . 660
chrVIII 40857 40858 . 1420
chrVIII 41069 41070 . 3180
chrVIII 41114 41115 . 280
chrVIII 41473 41474 . 1940
chrVIII 41596 41597 . 180
chrVIII 41906 41907 . 120
chrVIII 42499 42500 . 880
chrVIII 42945 42946 . 3500
chrVIII 43213 43214 . 240
chrVIII 43219 43220 . 260
chrVIII 43261 43262 . 280
chrVIII 43275 43276 . 120
chrVIII 43581 43582 . 1120
chrVIII 43675 43676 . 300
chrVIII 43689 43690 . 4040
chrVIII 43816 43817 . 1020
chrVIII 44003 44004 . 540
chrVIII 44019 44020 . 120
chrVIII 44082 44083 . 1540
chrVIII 44091 44092 . 460
chrVIII 44124 44125 . 180
chrVIII 44320 44321 . 160
chrVIII 44509 44510 . 480
chrVIII 44674 44675 . 420
chrVIII 44690 44691 . 1280
chrVIII 44954 44955 . 120
chrVIII 45047 45048 . 220
chrVIII 45166 45167 . 200
chrVIII 45176 45177 . 440
chrVIII 45340 45341 . 660
chrVIII 45351 45352 . 280
chrVIII 45352 45353 . 2100
chrVIII 45353 45354 . 120
chrVIII 45354 45355 . 120
chrVIII 45354 45355 . 260
chrVIII 45403 45404 . 120
chrVIII 45519 45520 . 140
chrVIII 45547 45548 . 3000
chrVIII 45739 45740 . 340
chrVIII 45742 45743 . 120
chrVIII 45743 45744 . 260
chrVIII 45743 45744 . 780
chrVIII 45746 45747 . 160
chrVIII 45776 45777 . 720
chrVIII 45780 45781 . 180
chrVIII 45782 45783 . 760
chrVIII 45816 45817 . 220
chrVIII 45829 45830 . 300
chrVIII 45832 45833 . 280
chrVIII 45832 45833 . 420
chrVIII 45835 45836 . 560
chrVIII 45857 45858 . 780
chrVIII 45866 45867 . 1040
chrVIII 45976 45977 . 180
chrVIII 46354 46355 . 200
chrVIII 46441 46442 . 140
chrVIII 46442 46443 . 220
chrVIII 46712 46713 . 120
chrVIII 46764 46765 . 180
chrVIII 46921 46922 . 1420
chrVIII 47079 47080 . 160
chrVIII 47086 47087 . 620
chrVIII 47235 47236 . 400
chrVIII 47517 47518 . 400
chrVIII 47534 47535 . 160
chrVIII 47566 47567 . 280
chrVIII 47699 47700 . 140
chrVIII 47858 47859 . 360
chrVIII 47870 47871 . 1820
chrVIII 48051 48052 . 4680
chrVIII 48062 48063 . 260
chrVIII 48072 48073 . 640
chrVIII 48075 48076 . 140
chrVIII 48083 48084 . 3260
chrVIII 48085 48086 . 120
chrVIII 48085 48086 . 1400
chrVIII 48089 48090 . 120
chrVIII 48089 48090 . 140
chrVIII 48092 48093 . 600
chrVIII 48097 48098 . 840
chrVIII 48104 48105 . 920
chrVIII 48178 48179 . 180
chrVIII 48182 48183 . 120
chrVIII 48186 48187 . 140
chrVIII 48191 48192 . 120
chrVIII 48193 48194 . 180
chrVIII 48194 48195 . 180
chrVIII 48214 48215 . 940
chrVIII 48220 48221 . 400
chrVIII 48223 48224 . 1740
chrVIII 48229 48230 . 120
chrVIII 48232 48233 . 160
chrVIII 48258 48259 . 120
chrVIII 48330 48331 . 120
chrVIII 48338 48339 . 1200
chrVIII 48351 48352 . 400
chrVIII 48414 48415 . 160
chrVIII 48425 48426 . 120
chrVIII 48492 48493 . 220
chrVIII 48502 48503 . 700
chrVIII 48508 48509 . 5520
chrVIII 48510 48511 . 160
chrVIII 48511 48512 . 140
chrVIII 48520 48521 . 140
chrVIII 48523 48524 . 600
chrVIII 48578 48579 . 120
chrVIII 48663 48664 . 1600
chrVIII 48729 48730 . 3420
chrVIII 48734 48735 . 2940
chrVIII 48746 48747 . 1260
chrVIII 48875 48876 . 340
chrVIII 48886 48887 . 160
chrVIII 48938 48939 . 1180
chrVIII 49034 49035 . 320
chrVIII 49069 49070 . 1460
chrVIII 49089 49090 . 260
chrVIII 49202 49203 . 180
chrVIII 49212 49213 . 120
chrVIII 49243 49244 . 120
chrVIII 49251 49252 . 300
chrVIII 49274 49275 . 360
chrVIII 49375 49376 . 280
chrVIII 49418 49419 . 220
chrVIII 49500 49501 . 620
chrVIII 49603 49604 . 1480
chrVIII 49614 49615 . 120
chrVIII 49686 49687 . 140
chrVIII 49870 49871 . 1280
chrVIII 50058 50059 . 360
chrVIII 50230 50231 . 120
chrVIII 50293 50294 . 160
chrVIII 50306 50307 . 120
chrVIII 50326 50327 . 620
chrVIII 50436 50437 . 280
chrVIII 50450 50451 . 520
chrVIII 50454 50455 . 280
chrVIII 50457 50458 . 120
chrVIII 50474 50475 . 120
chrVIII 50621 50622 . 120
chrVIII 50662 50663 . 140
chrVIII 50680 50681 . 380
chrVIII 50694 50695 . 180
chrVIII 50818 50819 . 180
chrVIII 50853 50854 . 340
chrVIII 50893 50894 . 480
chrVIII 50898 50899 . 1640
chrVIII 50905 50906 . 480
chrVIII 50914 50915 . 340
chrVIII 50920 50921 . 840
chrVIII 50947 50948 . 140
chrVIII 50952 50953 . 120
chrVIII 50961 50962 . 160
chrVIII 50969 50970 . 480
chrVIII 50977 50978 . 120
chrVIII 51161 51162 . 180
chrVIII 51426 51427 . 120
chrVIII 51437 51438 . 120
chrVIII 51437 51438 . 120
chrVIII 51446 51447 . 2520
chrVIII 51449 51450 . 140
chrVIII 51463 51464 . 360
chrVIII 51469 51470 . 7960
chrVIII 51481 51482 . 220
chrVIII 51514 51515 . 160
chrVIII 51522 51523 . 1040
chrVIII 51550 51551 . 340
chrVIII 51673 51674 . 280
chrVIII 51778 51779 . 340
chrVIII 51993 51994 . 2000
chrVIII 51997 51998 . 120
chrVIII 52014 52015 . 640
chrVIII 52019 52020 . 4520
chrVIII 52034 52035 . 2620
chrVIII 52144 52145 . 3080
chrVIII 52155 52156 . 140
chrVIII 52305 52306 . 1280
chrVIII 52335 52336 . 220
chrVIII 52341 52342 . 800
chrVIII 52404 52405 . 460
chrVIII 52439 52440 . 420
chrVIII 52466 52467 . 680
chrVIII 52549 52550 . 360
chrVIII 52627 52628 . 120
chrVIII 52637 52638 . 1120
chrVIII 52724 52725 . 120
chrVIII 52790 52791 . 840
chrVIII 53017 53018 . 1120
chrVIII 53027 53028 . 220
chrVIII 53043 53044 . 2920
chrVIII 53053 53054 . 720
chrVIII 53061 53062 . 1100
chrVIII 53069 53070 . 560
chrVIII 53078 53079 . 240
chrVIII 53090 53091 . 200
chrVIII 53100 53101 . 1880
chrVIII 53117 53118 . 260
chrVIII 53137 53138 . 1220
chrVIII 53215 53216 . 2980
chrVIII 53248 53249 . 1280
chrVIII 53249 53250 . 1060
chrVIII 53250 53251 . 500
chrVIII 53264 53265 . 2120
chrVIII 53294 53295 . 380
chrVIII 53318 53319 . 2060
chrVIII 53323 53324 . 320
chrVIII 53328 53329 . 3240
chrVIII 53328 53329 . 160
chrVIII 53329 53330 . 120
chrVIII 53331 53332 . 460
chrVIII 53334 53335 . 660
chrVIII 53342 53343 . 3080
chrVIII 53346 53347 . 180
chrVIII 53350 53351 . 380
chrVIII 53357 53358 . 4580
chrVIII 53362 53363 . 2420
chrVIII 53473 53474 . 140
chrVIII 53487 53488 . 660
chrVIII 53518 53519 . 4280
chrVIII 53520 53521 . 560
chrVIII 53521 53522 . 420
chrVIII 53531 53532 . 200
chrVIII 53690 53691 . 660
chrVIII 53762 53763 . 400
chrVIII 53780 53781 . 160
chrVIII 53830 53831 . 1140
chrVIII 54065 54066 . 900
chrVIII 54138 54139 . 320
chrVIII 54171 54172 . 1000
chrVIII 54196 54197 . 180
chrVIII 54213 54214 . 120
chrVIII 54219 54220 . 480
chrVIII 54225 54226 . 120
chrVIII 54229 54230 . 600
chrVIII 54240 54241 . 2160
chrVIII 54255 54256 . 140
chrVIII 54264 54265 . 280
chrVIII 54348 54349 . 2580
chrVIII 54367 54368 . 2560
chrVIII 54369 54370 . 260
chrVIII 54370 54371 . 240
chrVIII 54375 54376 . 2460
chrVIII 54388 54389 . 3020
chrVIII 54409 54410 . 1960
chrVIII 54414 54415 . 2420
chrVIII 54415 54416 . 480
chrVIII 54416 54417 . 1440
chrVIII 54416 54417 . 120
chrVIII 54417 54418 . 1220
chrVIII 54420 54421 . 4860
chrVIII 54441 54442 . 140
chrVIII 54442 54443 . 480
chrVIII 54442 54443 . 420
chrVIII 54456 54457 . 360
chrVIII 54464 54465 . 1280
chrVIII 54475 54476 . 1680
chrVIII 54484 54485 . 160
chrVIII 54490 54491 . 140
chrVIII 54526 54527 . 1280
chrVIII 54528 54529 . 120
chrVIII 54530 54531 . 1100
chrVIII 54536 54537 . 220
chrVIII 54547 54548 . 140
chrVIII 54554 54555 . 140
chrVIII 54554 54555 . 600
chrVIII 54562 54563 . 120
chrVIII 54591 54592 . 480
chrVIII 54596 54597 . 3140
chrVIII 54616 54617 . 940
chrVIII 54619 54620 . 2860
chrVIII 54644 54645 . 3420
chrVIII 54654 54655 . 460
chrVIII 54667 54668 . 2040
chrVIII 54674 54675 . 120
chrVIII 54680 54681 . 1500
chrVIII 54682 54683 . 160
chrVIII 54707 54708 . 2100
chrVIII 54710 54711 . 120
chrVIII 54733 54734 . 1180
chrVIII 54767 54768 . 1280
chrVIII 54929 54930 . 160
chrVIII 54944 54945 . 1000
chrVIII 54987 54988 . 1660
chrVIII 55331 55332 . 480
chrVIII 55370 55371 . 160
chrVIII 55390 55391 . 1380
chrVIII 55395 55396 . 720
chrVIII 55403 55404 . 840
chrVIII 55418 55419 . 2020
chrVIII 55425 55426 . 720
chrVIII 55434 55435 . 1420
chrVIII 55437 55438 . 2000
chrVIII 55442 55443 . 300
chrVIII 55445 55446 . 320
chrVIII 55449 55450 . 780
chrVIII 55467 55468 . 120
chrVIII 55499 55500 . 140
chrVIII 55502 55503 . 440
chrVIII 55525 55526 . 740
chrVIII 55532 55533 . 480
chrVIII 55535 55536 . 120
chrVIII 55536 55537 . 960
chrVIII 55541 55542 . 2500
chrVIII 55548 55549 . 680
chrVIII 55556 55557 . 700
chrVIII 55561 55562 . 1260
chrVIII 55564 55565 . 1900
chrVIII 55564 55565 . 5380
chrVIII 55566 55567 . 300
chrVIII 55573 55574 . 1240
chrVIII 55577 55578 . 200
chrVIII 55578 55579 . 560
chrVIII 55583 55584 . 1340
chrVIII 55584 55585 . 2720
chrVIII 55589 55590 . 6080
chrVIII 55590 55591 . 120
chrVIII 55591 55592 . 180
chrVIII 55595 55596 . 360
chrVIII 55671 55672 . 820
chrVIII 55677 55678 . 240
chrVIII 55685 55686 . 580
chrVIII 55693 55694 . 620
chrVIII 55712 55713 . 420
chrVIII 55738 55739 . 1700
chrVIII 55743 55744 . 300
chrVIII 55745 55746 . 4060
chrVIII 55764 55765 . 1680
chrVIII 55770 55771 . 120
chrVIII 55776 55777 . 120
chrVIII 55793 55794 . 3920
chrVIII 55803 55804 . 1300
chrVIII 55848 55849 . 240
chrVIII 55893 55894 . 2980
chrVIII 55896 55897 . 440
chrVIII 55905 55906 . 140
chrVIII 55915 55916 . 640
chrVIII 55915 55916 . 520
chrVIII 55918 55919 . 840
chrVIII 55933 55934 . 980
chrVIII 55982 55983 . 660
chrVIII 56010 56011 . 1620
chrVIII 56012 56013 . 640
chrVIII 56022 56023 . 300
chrVIII 56033 56034 . 560
chrVIII 56049 56050 . 500
chrVIII 56057 56058 . 320
chrVIII 56072 56073 . 2380
chrVIII 56073 56074 . 1620
chrVIII 56073 56074 . 120
chrVIII 56074 56075 . 140
chrVIII 56084 56085 . 580
chrVIII 56100 56101 . 3880
chrVIII 56108 56109 . 120
chrVIII 56137 56138 . 880
chrVIII 56145 56146 . 220
chrVIII 56160 56161 . 3860
chrVIII 56169 56170 . 440
chrVIII 56223 56224 . 680
chrVIII 56260 56261 . 580
chrVIII 56269 56270 . 340
chrVIII 56284 56285 . 3000
chrVIII 56292 56293 . 140
chrVIII 56303 56304 . 240
chrVIII 56306 56307 . 120
chrVIII 56342 56343 . 120
chrVIII 56347 56348 . 560
chrVIII 56431 56432 . 2480
chrVIII 56506 56507 . 500
chrVIII 56641 56642 . 120
chrVIII 56688 56689 . 120
chrVIII 56839 56840 . 2140
chrVIII 56870 56871 . 120
chrVIII 56876 56877 . 1060
chrVIII 56949 56950 . 1460
chrVIII 56975 56976 . 140
chrVIII 56990 56991 . 1460
chrVIII 57051 57052 . 360
chrVIII 57247 57248 . 1320
chrVIII 57253 57254 . 5240
chrVIII 57348 57349 . 160
chrVIII 57364 57365 . 1200
chrVIII 57432 57433 . 980
chrVIII 57529 57530 . 160
chrVIII 57573 57574 . 1180
chrVIII 57577 57578 . 1240
chrVIII 57610 57611 . 120
chrVIII 57621 57622 . 200
chrVIII 57843 57844 . 1760
chrVIII 57955 57956 . 2600
chrVIII 58139 58140 . 120
chrVIII 58321 58322 . 380
chrVIII 58344 58345 . 580
chrVIII 58359 58360 . 680
chrVIII 58518 58519 . 140
chrVIII 58521 58522 . 240
chrVIII 58526 58527 . 120
chrVIII 58556 58557 . 640
chrVIII 58563 58564 . 1460
chrVIII 58567 58568 . 200
chrVIII 58732 58733 . 140
chrVIII 58766 58767 . 160
chrVIII 58824 58825 . 740
chrVIII 58920 58921 . 220
chrVIII 58945 58946 . 140
chrVIII 58960 58961 . 1000
chrVIII 59060 59061 . 380
chrVIII 59120 59121 . 120
chrVIII 59124 59125 . 160
chrVIII 59287 59288 . 120
chrVIII 59295 59296 . 120
chrVIII 59687 59688 . 280
chrVIII 59807 59808 . 540
chrVIII 60107 60108 . 300
chrVIII 60301 60302 . 120
chrVIII 60529 60530 . 140
chrVIII 60795 60796 . 120
chrVIII 60908 60909 . 220
chrVIII 61369 61370 . 1040
chrVIII 61997 61998 . 260
chrVIII 62628 62629 . 3380
chrVIII 62643 62644 . 120
chrVIII 62644 62645 . 3100
chrVIII 62644 62645 . 280
chrVIII 62645 62646 . 5840
chrVIII 62645 62646 . 740
chrVIII 62646 62647 . 140
chrVIII 62646 62647 . 300
chrVIII 62647 62648 . 140
chrVIII 62657 62658 . 2220
chrVIII 62662 62663 . 880
chrVIII 62662 62663 . 2640
chrVIII 62663 62664 . 120
chrVIII 62667 62668 . 6580
chrVIII 62673 62674 . 3500
chrVIII 62676 62677 . 2960
chrVIII 62681 62682 . 240
chrVIII 62683 62684 . 520
chrVIII 62687 62688 . 180
chrVIII 62691 62692 . 1260
chrVIII 62763 62764 . 780
chrVIII 62866 62867 . 140
chrVIII 62872 62873 . 5980
chrVIII 62892 62893 . 240
chrVIII 63055 63056 . 200
chrVIII 63088 63089 . 600
chrVIII 63214 63215 . 200
chrVIII 63495 63496 . 660
chrVIII 63497 63498 . 140
chrVIII 63499 63500 . 700
chrVIII 63501 63502 . 780
chrVIII 63555 63556 . 1160
chrVIII 63639 63640 . 1120
chrVIII 63760 63761 . 180
chrVIII 63902 63903 . 120
chrVIII 63959 63960 . 240
chrVIII 63965 63966 . 120
chrVIII 63981 63982 . 260
chrVIII 63993 63994 . 220
chrVIII 64003 64004 . 140
chrVIII 64085 64086 . 1320
chrVIII 64089 64090 . 260
chrVIII 64109 64110 . 140
chrVIII 64117 64118 . 220
chrVIII 64271 64272 . 120
chrVIII 64296 64297 . 500
chrVIII 64301 64302 . 4300
chrVIII 64342 64343 . 120
chrVIII 64352 64353 . 200
chrVIII 64406 64407 . 440
chrVIII 64409 64410 . 600
chrVIII 64411 64412 . 120
chrVIII 64418 64419 . 120
chrVIII 64424 64425 . 140
chrVIII 64446 64447 . 360
chrVIII 64450 64451 . 380
chrVIII 64716 64717 . 200
chrVIII 64727 64728 . 160
chrVIII 64785 64786 . 1500
chrVIII 64824 64825 . 1720
chrVIII 64910 64911 . 480
chrVIII 64961 64962 . 820
chrVIII 64987 64988 . 3220
chrVIII 65062 65063 . 240
chrVIII 65216 65217 . 260
chrVIII 65262 65263 . 880
chrVIII 65266 65267 . 1220
chrVIII 65272 65273 . 460
chrVIII 65621 65622 . 120
chrVIII 65625 65626 . 340
chrVIII 65633 65634 . 1080
chrVIII 65642 65643 . 1100
chrVIII 65646 65647 . 360
chrVIII 65738 65739 . 400
chrVIII 65785 65786 . 300
chrVIII 65793 65794 . 660
chrVIII 65795 65796 . 160
chrVIII 65809 65810 . 640
chrVIII 65832 65833 . 420
chrVIII 65858 65859 . 320
chrVIII 65948 65949 . 500
chrVIII 65952 65953 . 2440
chrVIII 65954 65955 . 720
chrVIII 65954 65955 . 120
chrVIII 65964 65965 . 160
chrVIII 66021 66022 . 3940
chrVIII 66024 66025 . 120
chrVIII 66027 66028 . 140
chrVIII 66037 66038 . 520
chrVIII 66041 66042 . 1640
chrVIII 66044 66045 . 120
chrVIII 66046 66047 . 280
chrVIII 66052 66053 . 260
chrVIII 66074 66075 . 180
chrVIII 66081 66082 . 200
chrVIII 66086 66087 . 160
chrVIII 66096 66097 . 3080
chrVIII 66116 66117 . 200
chrVIII 66120 66121 . 300
chrVIII 66148 66149 . 240
chrVIII 66174 66175 . 120
chrVIII 66249 66250 . 420
chrVIII 66263 66264 . 840
chrVIII 66281 66282 . 3480
chrVIII 66284 66285 . 120
chrVIII 66289 66290 . 180
chrVIII 66370 66371 . 140
chrVIII 66892 66893 . 420
chrVIII 67400 67401 . 140
chrVIII 67494 67495 . 940
chrVIII 67531 67532 . 460
chrVIII 67547 67548 . 520
chrVIII 67562 67563 . 140
chrVIII 67578 67579 . 1260
chrVIII 67586 67587 . 220
chrVIII 67588 67589 . 520
chrVIII 67592 67593 . 200
chrVIII 67594 67595 . 300
chrVIII 67598 67599 . 620
chrVIII 67599 67600 . 660
chrVIII 67604 67605 . 220
chrVIII 67604 67605 . 500
chrVIII 67612 67613 . 6180
chrVIII 67625 67626 . 240
chrVIII 67634 67635 . 2000
chrVIII 67652 67653 . 320
chrVIII 67657 67658 . 380
chrVIII 67664 67665 . 120
chrVIII 67666 67667 . 800
chrVIII 67676 67677 . 1260
chrVIII 67684 67685 . 3160
chrVIII 67687 67688 . 920
chrVIII 67688 67689 . 140
chrVIII 67689 67690 . 120
chrVIII 67691 67692 . 1380
chrVIII 67697 67698 . 320
chrVIII 67704 67705 . 620
chrVIII 67712 67713 . 980
chrVIII 67718 67719 . 1020
chrVIII 67729 67730 . 480
chrVIII 67747 67748 . 120
chrVIII 67845 67846 . 120
chrVIII 68003 68004 . 1020
chrVIII 68044 68045 . 120
chrVIII 68050 68051 . 500
chrVIII 68141 68142 . 740
chrVIII 68147 68148 . 120
chrVIII 68184 68185 . 740
chrVIII 68481 68482 . 960
chrVIII 68557 68558 . 200
chrVIII 68573 68574 . 620
chrVIII 68880 68881 . 140
chrVIII 69064 69065 . 840
chrVIII 69078 69079 . 460
chrVIII 69090 69091 . 220
chrVIII 69111 69112 . 240
chrVIII 69221 69222 . 720
chrVIII 69286 69287 . 2140
chrVIII 69403 69404 . 1400
chrVIII 69418 69419 . 1600
chrVIII 69457 69458 . 1520
chrVIII 69568 69569 . 120
chrVIII 69586 69587 . 480
chrVIII 69588 69589 . 140
chrVIII 69596 69597 . 1260
chrVIII 69604 69605 . 960
chrVIII 69610 69611 . 120
chrVIII 69611 69612 . 140
chrVIII 69611 69612 . 2280
chrVIII 69614 69615 . 4580
chrVIII 69622 69623 . 4520
chrVIII 69642 69643 . 560
chrVIII 69643 69644 . 1260
chrVIII 69644 69645 . 120
chrVIII 69652 69653 . 7320
chrVIII 69653 69654 . 2120
chrVIII 69653 69654 . 2060
chrVIII 69654 69655 . 140
chrVIII 69654 69655 . 180
chrVIII 69665 69666 . 220
chrVIII 69673 69674 . 1360
chrVIII 69825 69826 . 240
chrVIII 69962 69963 . 1880
chrVIII 70125 70126 . 2020
chrVIII 70133 70134 . 400
chrVIII 70145 70146 . 160
chrVIII 70148 70149 . 120
chrVIII 70149 70150 . 240
chrVIII 70149 70150 . 120
chrVIII 70151 70152 . 2320
chrVIII 70154 70155 . 900
chrVIII 70157 70158 . 3940
chrVIII 70167 70168 . 7500
chrVIII 70179 70180 . 440
chrVIII 70220 70221 . 11260
chrVIII 70231 70232 . 8600
chrVIII 70243 70244 . 220
chrVIII 70248 70249 . 180
chrVIII 70373 70374 . 180
chrVIII 70393 70394 . 560
chrVIII 70412 70413 . 840
chrVIII 70524 70525 . 460
chrVIII 70535 70536 . 240
chrVIII 70543 70544 . 280
chrVIII 70703 70704 . 680
chrVIII 70706 70707 . 240
chrVIII 70714 70715 . 120
chrVIII 70716 70717 . 440
chrVIII 70716 70717 . 200
chrVIII 70729 70730 . 1420
chrVIII 71022 71023 . 1120
chrVIII 71130 71131 . 500
chrVIII 71158 71159 . 720
chrVIII 71248 71249 . 200
chrVIII 71434 71435 . 900
chrVIII 71479 71480 . 10500
chrVIII 71516 71517 . 160
chrVIII 71530 71531 . 1400
chrVIII 71537 71538 . 1320
chrVIII 71538 71539 . 2740
chrVIII 71598 71599 . 840
chrVIII 71691 71692 . 120
chrVIII 71698 71699 . 120
chrVIII 71702 71703 . 160
chrVIII 71728 71729 . 600
chrVIII 71738 71739 . 120
chrVIII 71756 71757 . 160
chrVIII 71846 71847 . 500
chrVIII 71888 71889 . 1820
chrVIII 71944 71945 . 220
chrVIII 72005 72006 . 3300
chrVIII 72014 72015 . 700
chrVIII 72089 72090 . 540
chrVIII 72144 72145 . 580
chrVIII 72192 72193 . 5360
chrVIII 72235 72236 . 1100
chrVIII 72240 72241 . 1080
chrVIII 72338 72339 . 320
chrVIII 72387 72388 . 1360
chrVIII 72481 72482 . 160
chrVIII 72521 72522 . 380
chrVIII 72551 72552 . 500
chrVIII 72591 72592 . 760
chrVIII 72595 72596 . 140
chrVIII 72613 72614 . 120
chrVIII 72799 72800 . 360
chrVIII 72918 72919 . 3360
chrVIII 73053 73054 . 1080
chrVIII 73058 73059 . 1940
chrVIII 73260 73261 . 120
chrVIII 73594 73595 . 260
chrVIII 73997 73998 . 2080
chrVIII 74053 74054 . 180
chrVIII 74063 74064 . 160
chrVIII 74065 74066 . 880
chrVIII 74222 74223 . 820
chrVIII 74231 74232 . 120
chrVIII 74513 74514 . 140
chrVIII 74554 74555 . 500
chrVIII 74567 74568 . 140
chrVIII 74582 74583 . 1000
chrVIII 74588 74589 . 120
chrVIII 74613 74614 . 220
chrVIII 74626 74627 . 160
chrVIII 74638 74639 . 220
chrVIII 74641 74642 . 260
chrVIII 74732 74733 . 120
chrVIII 74745 74746 . 140
chrVIII 74757 74758 . 180
chrVIII 74901 74902 . 120
chrVIII 74947 74948 . 360
chrVIII 75052 75053 . 260
chrVIII 75071 75072 . 920
chrVIII 75077 75078 . 120
chrVIII 75099 75100 . 180
chrVIII 75103 75104 . 640
chrVIII 75106 75107 . 300
chrVIII 75108 75109 . 2140
chrVIII 75117 75118 . 2240
chrVIII 75121 75122 . 140
chrVIII 75130 75131 . 220
chrVIII 76057 76058 . 120
chrVIII 76068 76069 . 140
chrVIII 76072 76073 . 1800
chrVIII 76101 76102 . 280
chrVIII 76128 76129 . 5100
chrVIII 76136 76137 . 920
chrVIII 76147 76148 . 760
chrVIII 76294 76295 . 3840
chrVIII 76298 76299 . 140
chrVIII 76312 76313 . 3780
chrVIII 76319 76320 . 140
chrVIII 76326 76327 . 840
chrVIII 76350 76351 . 260
chrVIII 76351 76352 . 120
chrVIII 76462 76463 . 200
chrVIII 76496 76497 . 2840
chrVIII 76567 76568 . 940
chrVIII 76684 76685 . 140
chrVIII 76697 76698 . 120
chrVIII 76702 76703 . 300
chrVIII 76817 76818 . 1040
chrVIII 77034 77035 . 120
chrVIII 77047 77048 . 120
chrVIII 77119 77120 . 140
chrVIII 77139 77140 . 540
chrVIII 77158 77159 . 320
chrVIII 77205 77206 . 200
chrVIII 77306 77307 . 140
chrVIII 77316 77317 . 760
chrVIII 77343 77344 . 1500
chrVIII 77347 77348 . 240
chrVIII 77355 77356 . 160
chrVIII 77359 77360 . 480
chrVIII 77360 77361 . 460
chrVIII 77369 77370 . 140
chrVIII 77381 77382 . 840
chrVIII 77404 77405 . 780
chrVIII 77444 77445 . 160
chrVIII 77455 77456 . 160
chrVIII 77461 77462 . 440
chrVIII 77568 77569 . 660
chrVIII 77587 77588 . 120
chrVIII 77641 77642 . 1280
chrVIII 77703 77704 . 120
chrVIII 77729 77730 . 200
chrVIII 78102 78103 . 4080
chrVIII 78250 78251 . 1000
chrVIII 78395 78396 . 10220
chrVIII 78403 78404 . 120
chrVIII 78403 78404 . 120
chrVIII 78411 78412 . 2140
chrVIII 78420 78421 . 5540
chrVIII 78427 78428 . 5680
chrVIII 78439 78440 . 2580
chrVIII 78445 78446 . 2740
chrVIII 78455 78456 . 400
chrVIII 78477 78478 . 1080
chrVIII 78484 78485 . 720
chrVIII 78485 78486 . 120
chrVIII 78487 78488 . 120
chrVIII 78490 78491 . 140
chrVIII 78494 78495 . 240
chrVIII 78502 78503 . 1240
chrVIII 78503 78504 . 120
chrVIII 78508 78509 . 3920
chrVIII 78542 78543 . 120
chrVIII 78651 78652 . 420
chrVIII 78662 78663 . 140
chrVIII 78668 78669 . 140
chrVIII 78673 78674 . 660
chrVIII 78701 78702 . 160
chrVIII 78707 78708 . 160
chrVIII 78872 78873 . 400
chrVIII 78991 78992 . 1440
chrVIII 79010 79011 . 220
chrVIII 79026 79027 . 120
chrVIII 79048 79049 . 120
chrVIII 79049 79050 . 5940
chrVIII 79214 79215 . 140
chrVIII 79221 79222 . 160
chrVIII 79260 79261 . 600
chrVIII 79272 79273 . 1440
chrVIII 79321 79322 . 1800
chrVIII 79336 79337 . 180
chrVIII 79391 79392 . 300
chrVIII 79417 79418 . 560
chrVIII 79480 79481 . 320
chrVIII 79567 79568 . 120
chrVIII 79575 79576 . 1020
chrVIII 79598 79599 . 260
chrVIII 79622 79623 . 200
chrVIII 79632 79633 . 620
chrVIII 79647 79648 . 820
chrVIII 79655 79656 . 560
chrVIII 79670 79671 . 3780
chrVIII 79679 79680 . 160
chrVIII 79703 79704 . 480
chrVIII 79745 79746 . 160
chrVIII 79823 79824 . 320
chrVIII 79844 79845 . 300
chrVIII 79888 79889 . 960
chrVIII 79948 79949 . 1400
chrVIII 79988 79989 . 720
chrVIII 80167 80168 . 7400
chrVIII 80174 80175 . 260
chrVIII 80187 80188 . 380
chrVIII 80273 80274 . 1200
chrVIII 80276 80277 . 120
chrVIII 80388 80389 . 120
chrVIII 80397 80398 . 980
chrVIII 80418 80419 . 180
chrVIII 80475 80476 . 1060
chrVIII 80491 80492 . 120
chrVIII 81621 81622 . 800
chrVIII 81633 81634 . 260
chrVIII 81656 81657 . 1440
chrVIII 81673 81674 . 140
chrVIII 81683 81684 . 800
chrVIII 81751 81752 . 340
chrVIII 81770 81771 . 800
chrVIII 81774 81775 . 120
chrVIII 81774 81775 . 280
chrVIII 81792 81793 . 180
chrVIII 81804 81805 . 180
chrVIII 81818 81819 . 200
chrVIII 81821 81822 . 140
chrVIII 81825 81826 . 140
chrVIII 81828 81829 . 160
chrVIII 81829 81830 . 540
chrVIII 81834 81835 . 120
chrVIII 81841 81842 . 980
chrVIII 81886 81887 . 300
chrVIII 81894 81895 . 120
chrVIII 81933 81934 . 3380
chrVIII 81942 81943 . 1320
chrVIII 81945 81946 . 3220
chrVIII 81946 81947 . 120
chrVIII 81947 81948 . 200
chrVIII 81947 81948 . 180
chrVIII 81950 81951 . 260
chrVIII 81950 81951 . 240
chrVIII 81951 81952 . 140
chrVIII 81952 81953 . 280
chrVIII 81954 81955 . 200
chrVIII 81958 81959 . 440
chrVIII 81960 81961 . 640
chrVIII 81961 81962 . 200
chrVIII 82004 82005 . 2420
chrVIII 82096 82097 . 300
chrVIII 82103 82104 . 1080
chrVIII 82106 82107 . 120
chrVIII 82114 82115 . 500
chrVIII 82125 82126 . 3280
chrVIII 82141 82142 . 2300
chrVIII 82170 82171 . 140
chrVIII 82214 82215 . 140
chrVIII 82238 82239 . 300
chrVIII 82286 82287 . 2500
chrVIII 82321 82322 . 1760
chrVIII 82366 82367 . 1560
chrVIII 82434 82435 . 500
chrVIII 82443 82444 . 380
chrVIII 82447 82448 . 1860
chrVIII 82463 82464 . 1040
chrVIII 82611 82612 . 3000
chrVIII 82614 82615 . 120
chrVIII 82617 82618 . 120
chrVIII 82688 82689 . 2120
chrVIII 82690 82691 . 1100
chrVIII 82694 82695 . 260
chrVIII 82842 82843 . 1920
chrVIII 82843 82844 . 1780
chrVIII 82893 82894 . 420
chrVIII 83134 83135 . 320
chrVIII 83260 83261 . 120
chrVIII 83268 83269 . 220
chrVIII 83273 83274 . 700
chrVIII 83469 83470 . 240
chrVIII 83499 83500 . 180
chrVIII 83578 83579 . 260
chrVIII 83593 83594 . 1880
chrVIII 83616 83617 . 120
chrVIII 83636 83637 . 600
chrVIII 83667 83668 . 200
chrVIII 83684 83685 . 180
chrVIII 83766 83767 . 220
chrVIII 83775 83776 . 460
chrVIII 83784 83785 . 1280
chrVIII 83829 83830 . 940
chrVIII 83838 83839 . 280
chrVIII 83840 83841 . 140
chrVIII 83846 83847 . 240
chrVIII 83849 83850 . 320
chrVIII 83854 83855 . 1660
chrVIII 83861 83862 . 120
chrVIII 83864 83865 . 1140
chrVIII 83864 83865 . 980
chrVIII 83865 83866 . 160
chrVIII 83866 83867 . 120
chrVIII 83871 83872 . 140
chrVIII 83874 83875 . 1760
chrVIII 83879 83880 . 820
chrVIII 83882 83883 . 660
chrVIII 83885 83886 . 760
chrVIII 83888 83889 . 1200
chrVIII 83893 83894 . 1620
chrVIII 83902 83903 . 1460
chrVIII 83904 83905 . 500
chrVIII 83916 83917 . 140
chrVIII 83923 83924 . 140
chrVIII 84039 84040 . 2600
chrVIII 84064 84065 . 320
chrVIII 84085 84086 . 140
chrVIII 84092 84093 . 500
chrVIII 84097 84098 . 600
chrVIII 84102 84103 . 320
chrVIII 84391 84392 . 1000
chrVIII 84410 84411 . 680
chrVIII 84439 84440 . 820
chrVIII 84508 84509 . 2760
chrVIII 84656 84657 . 140
chrVIII 84722 84723 . 360
chrVIII 84860 84861 . 1120
chrVIII 84866 84867 . 220
chrVIII 84872 84873 . 1200
chrVIII 84874 84875 . 1080
chrVIII 84902 84903 . 520
chrVIII 85041 85042 . 2220
chrVIII 85061 85062 . 600
chrVIII 85087 85088 . 160
chrVIII 85211 85212 . 160
chrVIII 85227 85228 . 220
chrVIII 85230 85231 . 120
chrVIII 85231 85232 . 340
chrVIII 85231 85232 . 1400
chrVIII 85234 85235 . 180
chrVIII 85237 85238 . 760
chrVIII 85244 85245 . 840
chrVIII 85246 85247 . 3280
chrVIII 85250 85251 . 1320
chrVIII 85254 85255 . 140
chrVIII 85258 85259 . 940
chrVIII 85263 85264 . 420
chrVIII 85265 85266 . 120
chrVIII 85269 85270 . 3140
chrVIII 85304 85305 . 320
chrVIII 85315 85316 . 140
chrVIII 85508 85509 . 140
chrVIII 92154 92155 . 3840
chrVIII 92215 92216 . 120
chrVIII 92238 92239 . 300
chrVIII 92317 92318 . 180
chrVIII 92322 92323 . 200
chrVIII 92326 92327 . 140
chrVIII 92376 92377 . 260
chrVIII 92379 92380 . 340
chrVIII 92408 92409 . 120
chrVIII 92449 92450 . 120
chrVIII 92473 92474 . 120
chrVIII 92533 92534 . 120
chrVIII 92596 92597 . 160
chrVIII 92599 92600 . 200
chrVIII 92602 92603 . 120
chrVIII 92631 92632 . 180
chrVIII 92634 92635 . 140
chrVIII 92648 92649 . 120
chrVIII 92657 92658 . 420
chrVIII 92705 92706 . 200
chrVIII 92722 92723 . 600
chrVIII 92816 92817 . 820
chrVIII 92839 92840 . 280
chrVIII 92860 92861 . 200
chrVIII 92865 92866 . 380
chrVIII 92865 92866 . 340
chrVIII 92916 92917 . 160
chrVIII 92926 92927 . 160
chrVIII 93251 93252 . 720
chrVIII 93281 93282 . 320
chrVIII 93801 93802 . 420
chrVIII 94383 94384 . 1900
chrVIII 94401 94402 . 600
chrVIII 95061 95062 . 2160
chrVIII 95068 95069 . 120
chrVIII 95080 95081 . 2000
chrVIII 95102 95103 . 200
chrVIII 95105 95106 . 3700
chrVIII 95116 95117 . 1080
chrVIII 95155 95156 . 660
chrVIII 95177 95178 . 200
chrVIII 95215 95216 . 220
chrVIII 95244 95245 . 140
chrVIII 95247 95248 . 220
chrVIII 95287 95288 . 440
chrVIII 95367 95368 . 120
chrVIII 95430 95431 . 460
chrVIII 95437 95438 . 240
chrVIII 95443 95444 . 500
chrVIII 95448 95449 . 160
chrVIII 95537 95538 . 120
chrVIII 95583 95584 . 420
chrVIII 95793 95794 . 200
chrVIII 95933 95934 . 1060
chrVIII 96029 96030 . 820
chrVIII 96042 96043 . 180
chrVIII 96054 96055 . 120
chrVIII 96217 96218 . 460
chrVIII 96274 96275 . 640
chrVIII 96340 96341 . 180
chrVIII 96369 96370 . 140
chrVIII 96500 96501 . 620
chrVIII 97279 97280 . 200
chrVIII 97318 97319 . 140
chrVIII 97329 97330 . 360
chrVIII 97431 97432 . 660
chrVIII 97455 97456 . 140
chrVIII 97472 97473 . 520
chrVIII 97569 97570 . 360
chrVIII 97611 97612 . 160
chrVIII 97614 97615 . 400
chrVIII 97618 97619 . 680
chrVIII 97621 97622 . 480
chrVIII 97627 97628 . 800
chrVIII 97641 97642 . 380
chrVIII 97657 97658 . 120
chrVIII 97661 97662 . 120
chrVIII 97761 97762 . 160
chrVIII 97772 97773 . 420
chrVIII 97783 97784 . 240
chrVIII 97800 97801 . 3640
chrVIII 97929 97930 . 140
chrVIII 97957 97958 . 3260
chrVIII 97971 97972 . 240
chrVIII 97979 97980 . 120
chrVIII 97983 97984 . 300
chrVIII 97987 97988 . 1860
chrVIII 98010 98011 . 560
chrVIII 98077 98078 . 160
chrVIII 98080 98081 . 1420
chrVIII 98101 98102 . 620
chrVIII 98102 98103 . 160
chrVIII 98107 98108 . 480
chrVIII 98111 98112 . 120
chrVIII 98118 98119 . 1160
chrVIII 98119 98120 . 140
chrVIII 98120 98121 . 460
chrVIII 98120 98121 . 3140
chrVIII 98121 98122 . 700
chrVIII 98129 98130 . 340
chrVIII 98131 98132 . 140
chrVIII 98132 98133 . 340
chrVIII 98137 98138 . 4800
chrVIII 98147 98148 . 960
chrVIII 98151 98152 . 140
chrVIII 98152 98153 . 560
chrVIII 98157 98158 . 6240
chrVIII 98160 98161 . 1640
chrVIII 98165 98166 . 7660
chrVIII 98171 98172 . 900
chrVIII 98175 98176 . 2280
chrVIII 98189 98190 . 6200
chrVIII 98194 98195 . 120
chrVIII 98195 98196 . 200
chrVIII 98195 98196 . 1000
chrVIII 98196 98197 . 1360
chrVIII 98196 98197 . 620
chrVIII 98197 98198 . 120
chrVIII 98198 98199 . 5540
chrVIII 98200 98201 . 1920
chrVIII 98201 98202 . 140
chrVIII 98202 98203 . 160
chrVIII 98204 98205 . 700
chrVIII 98211 98212 . 6800
chrVIII 98214 98215 . 1560
chrVIII 98215 98216 . 120
chrVIII 98216 98217 . 640
chrVIII 98217 98218 . 180
chrVIII 98218 98219 . 140
chrVIII 98218 98219 . 2240
chrVIII 98219 98220 . 140
chrVIII 98219 98220 . 140
chrVIII 98222 98223 . 280
chrVIII 98224 98225 . 740
chrVIII 98225 98226 . 2220
chrVIII 98227 98228 . 120
chrVIII 98228 98229 . 220
chrVIII 98228 98229 . 2080
chrVIII 98232 98233 . 400
chrVIII 98232 98233 . 2700
chrVIII 98234 98235 . 580
chrVIII 98235 98236 . 320
chrVIII 98239 98240 . 1200
chrVIII 98295 98296 . 200
chrVIII 98337 98338 . 1860
chrVIII 98347 98348 . 3320
chrVIII 98348 98349 . 400
chrVIII 98350 98351 . 840
chrVIII 98350 98351 . 400
chrVIII 98351 98352 . 120
chrVIII 98352 98353 . 160
chrVIII 98353 98354 . 4680
chrVIII 98355 98356 . 880
chrVIII 98359 98360 . 1240
chrVIII 98359 98360 . 2240
chrVIII 98360 98361 . 560
chrVIII 98360 98361 . 120
chrVIII 98361 98362 . 2180
chrVIII 98366 98367 . 260
chrVIII 98368 98369 . 140
chrVIII 98379 98380 . 380
chrVIII 98391 98392 . 1420
chrVIII 98394 98395 . 560
chrVIII 98396 98397 . 740
chrVIII 98401 98402 . 1300
chrVIII 98425 98426 . 280
chrVIII 98465 98466 . 380
chrVIII 98468 98469 . 780
chrVIII 98480 98481 . 860
chrVIII 98485 98486 . 1340
chrVIII 98491 98492 . 1020
chrVIII 98504 98505 . 140
chrVIII 98504 98505 . 120
chrVIII 98506 98507 . 180
chrVIII 98511 98512 . 2540
chrVIII 98516 98517 . 120
chrVIII 98520 98521 . 4300
chrVIII 98521 98522 . 2380
chrVIII 98523 98524 . 4820
chrVIII 98523 98524 . 660
chrVIII 98524 98525 . 200
chrVIII 98525 98526 . 140
chrVIII 98526 98527 . 720
chrVIII 98527 98528 . 500
chrVIII 98529 98530 . 740
chrVIII 98531 98532 . 340
chrVIII 98532 98533 . 4840
chrVIII 98533 98534 . 1180
chrVIII 98534 98535 . 120
chrVIII 98534 98535 . 380
chrVIII 98535 98536 . 140
chrVIII 98535 98536 . 260
chrVIII 98537 98538 . 2820
chrVIII 98537 98538 . 940
chrVIII 98538 98539 . 260
chrVIII 98540 98541 . 4420
chrVIII 98541 98542 . 120
chrVIII 98542 98543 . 280
chrVIII 98543 98544 . 240
chrVIII 98543 98544 . 1900
chrVIII 98544 98545 . 480
chrVIII 98544 98545 . 120
chrVIII 98545 98546 . 2700
chrVIII 98545 98546 . 1800
chrVIII 98546 98547 . 160
chrVIII 98551 98552 . 240
chrVIII 98554 98555 . 880
chrVIII 98556 98557 . 1500
chrVIII 98607 98608 . 200
chrVIII 98608 98609 . 260
chrVIII 98615 98616 . 860
chrVIII 98617 98618 . 500
chrVIII 98623 98624 . 2000
chrVIII 98657 98658 . 420
chrVIII 98667 98668 . 120
chrVIII 98675 98676 . 540
chrVIII 98679 98680 . 340
chrVIII 98683 98684 . 860
chrVIII 98684 98685 . 720
chrVIII 98684 98685 . 120
chrVIII 98685 98686 . 180
chrVIII 98685 98686 . 540
chrVIII 98686 98687 . 220
chrVIII 98686 98687 . 1240
chrVIII 98688 98689 . 140
chrVIII 98691 98692 . 2120
chrVIII 98695 98696 . 440
chrVIII 98696 98697 . 1080
chrVIII 98699 98700 . 360
chrVIII 98700 98701 . 120
chrVIII 98702 98703 . 1420
chrVIII 98704 98705 . 240
chrVIII 98708 98709 . 1200
chrVIII 98712 98713 . 2420
chrVIII 98714 98715 . 840
chrVIII 98716 98717 . 2020
chrVIII 98721 98722 . 1220
chrVIII 98724 98725 . 180
chrVIII 98725 98726 . 680
chrVIII 98725 98726 . 760
chrVIII 98730 98731 . 440
chrVIII 98735 98736 . 1860
chrVIII 98741 98742 . 560
chrVIII 98744 98745 . 900
chrVIII 98758 98759 . 140
chrVIII 98763 98764 . 280
chrVIII 98765 98766 . 120
chrVIII 98766 98767 . 120
chrVIII 98771 98772 . 240
chrVIII 98791 98792 . 120
chrVIII 98801 98802 . 440
chrVIII 98874 98875 . 280
chrVIII 98878 98879 . 300
chrVIII 98884 98885 . 140
chrVIII 98886 98887 . 820
chrVIII 98892 98893 . 760
chrVIII 98894 98895 . 280
chrVIII 98895 98896 . 640
chrVIII 98899 98900 . 800
chrVIII 98901 98902 . 200
chrVIII 98904 98905 . 360
chrVIII 98913 98914 . 880
chrVIII 98917 98918 . 180
chrVIII 98919 98920 . 260
chrVIII 98923 98924 . 680
chrVIII 98924 98925 . 440
chrVIII 98925 98926 . 120
chrVIII 98926 98927 . 260
chrVIII 98926 98927 . 120
chrVIII 98933 98934 . 3440
chrVIII 98939 98940 . 220
chrVIII 98939 98940 . 140
chrVIII 98940 98941 . 500
chrVIII 98943 98944 . 340
chrVIII 98948 98949 . 340
chrVIII 98950 98951 . 520
chrVIII 98951 98952 . 1900
chrVIII 98952 98953 . 1920
chrVIII 98952 98953 . 120
chrVIII 98953 98954 . 140
chrVIII 98958 98959 . 1340
chrVIII 98960 98961 . 340
chrVIII 98962 98963 . 140
chrVIII 98965 98966 . 1740
chrVIII 98966 98967 . 560
chrVIII 98967 98968 . 940
chrVIII 98968 98969 . 220
chrVIII 98969 98970 . 660
chrVIII 98970 98971 . 560
chrVIII 98971 98972 . 1500
chrVIII 98971 98972 . 480
chrVIII 98973 98974 . 520
chrVIII 98976 98977 . 120
chrVIII 98977 98978 . 360
chrVIII 98977 98978 . 960
chrVIII 98979 98980 . 1820
chrVIII 98979 98980 . 280
chrVIII 98980 98981 . 180
chrVIII 98986 98987 . 660
chrVIII 98990 98991 . 400
chrVIII 98993 98994 . 200
chrVIII 98994 98995 . 740
chrVIII 99000 99001 . 500
chrVIII 99008 99009 . 260
chrVIII 99013 99014 . 820
chrVIII 99021 99022 . 1320
chrVIII 99024 99025 . 140
chrVIII 99025 99026 . 180
chrVIII 99028 99029 . 200
chrVIII 99032 99033 . 140
chrVIII 99043 99044 . 180
chrVIII 99050 99051 . 6300
chrVIII 99056 99057 . 420
chrVIII 99059 99060 . 120
chrVIII 99061 99062 . 7520
chrVIII 99063 99064 . 120
chrVIII 99066 99067 . 220
chrVIII 99069 99070 . 280
chrVIII 99070 99071 . 800
chrVIII 99070 99071 . 200
chrVIII 99072 99073 . 240
chrVIII 99072 99073 . 300
chrVIII 99074 99075 . 220
chrVIII 99077 99078 . 260
chrVIII 99079 99080 . 220
chrVIII 99083 99084 . 1340
chrVIII 99087 99088 . 540
chrVIII 99087 99088 . 280
chrVIII 99090 99091 . 120
chrVIII 99095 99096 . 200
chrVIII 99096 99097 . 900
chrVIII 99098 99099 . 160
chrVIII 99100 99101 . 740
chrVIII 99120 99121 . 160
chrVIII 99122 99123 . 260
chrVIII 99126 99127 . 1440
chrVIII 99142 99143 . 140
chrVIII 99269 99270 . 1700
chrVIII 99274 99275 . 1420
chrVIII 99279 99280 . 160
chrVIII 99280 99281 . 260
chrVIII 99290 99291 . 300
chrVIII 99296 99297 . 1180
chrVIII 99339 99340 . 1660
chrVIII 99396 99397 . 900
chrVIII 99401 99402 . 280
chrVIII 99406 99407 . 440
chrVIII 99408 99409 . 880
chrVIII 99418 99419 . 160
chrVIII 99462 99463 . 360
chrVIII 99567 99568 . 1020
chrVIII 99582 99583 . 1460
chrVIII 99587 99588 . 1320
chrVIII 99588 99589 . 620
chrVIII 99590 99591 . 1340
chrVIII 99594 99595 . 640
chrVIII 99605 99606 . 1400
chrVIII 99639 99640 . 140
chrVIII 99735 99736 . 5560
chrVIII 99750 99751 . 200
chrVIII 99752 99753 . 280
chrVIII 99771 99772 . 540
chrVIII 99783 99784 . 380
chrVIII 99786 99787 . 1340
chrVIII 99792 99793 . 440
chrVIII 99798 99799 . 120
chrVIII 99818 99819 . 1380
chrVIII 99828 99829 . 120
chrVIII 99922 99923 . 220
chrVIII 99932 99933 . 240
chrVIII 99957 99958 . 560
chrVIII 99968 99969 . 160
chrVIII 99976 99977 . 120
chrVIII 99991 99992 . 200
chrVIII 100000 100001 . 140
chrVIII 100013 100014 . 500
chrVIII 100084 100085 . 200
chrVIII 100094 100095 . 620
chrVIII 100125 100126 . 200
chrVIII 100150 100151 . 1180
chrVIII 100187 100188 . 1160
chrVIII 100197 100198 . 880
chrVIII 100245 100246 . 780
chrVIII 100261 100262 . 260
chrVIII 100265 100266 . 2580
chrVIII 100277 100278 . 480
chrVIII 100285 100286 . 160
chrVIII 100289 100290 . 500
chrVIII 100296 100297 . 140
chrVIII 100301 100302 . 360
chrVIII 100347 100348 . 120
chrVIII 100351 100352 . 220
chrVIII 100352 100353 . 160
chrVIII 100359 100360 . 120
chrVIII 100360 100361 . 120
chrVIII 100361 100362 . 640
chrVIII 100366 100367 . 380
chrVIII 100383 100384 . 140
chrVIII 100395 100396 . 480
chrVIII 100407 100408 . 120
chrVIII 100430 100431 . 120
chrVIII 100438 100439 . 280
chrVIII 100439 100440 . 120
chrVIII 100442 100443 . 160
chrVIII 100446 100447 . 2000
chrVIII 100452 100453 . 180
chrVIII 100475 100476 . 140
chrVIII 100478 100479 . 360
chrVIII 100541 100542 . 180
chrVIII 100556 100557 . 140
chrVIII 100567 100568 . 120
chrVIII 100592 100593 . 800
chrVIII 100602 100603 . 960
chrVIII 100618 100619 . 880
chrVIII 100633 100634 . 440
chrVIII 100685 100686 . 280
chrVIII 100698 100699 . 600
chrVIII 100702 100703 . 300
chrVIII 100720 100721 . 480
chrVIII 100728 100729 . 340
chrVIII 100739 100740 . 1580
chrVIII 100779 100780 . 480
chrVIII 100786 100787 . 1200
chrVIII 100791 100792 . 3080
chrVIII 100799 100800 . 500
chrVIII 100804 100805 . 280
chrVIII 100861 100862 . 400
chrVIII 100900 100901 . 120
chrVIII 100907 100908 . 120
chrVIII 100926 100927 . 140
chrVIII 100987 100988 . 120
chrVIII 101033 101034 . 120
chrVIII 101036 101037 . 280
chrVIII 101041 101042 . 120
chrVIII 101044 101045 . 560
chrVIII 101131 101132 . 140
chrVIII 101214 101215 . 220
chrVIII 101226 101227 . 820
chrVIII 101237 101238 . 620
chrVIII 101288 101289 . 300
chrVIII 101381 101382 . 620
chrVIII 101400 101401 . 140
chrVIII 101415 101416 . 140
chrVIII 101469 101470 . 120
chrVIII 101515 101516 . 1580
chrVIII 101572 101573 . 1580
chrVIII 101690 101691 . 320
chrVIII 101756 101757 . 120
chrVIII 101873 101874 . 120
chrVIII 101906 101907 . 260
chrVIII 101925 101926 . 500
chrVIII 102015 102016 . 380
chrVIII 102026 102027 . 640
chrVIII 102027 102028 . 500
chrVIII 102030 102031 . 560
chrVIII 102034 102035 . 140
chrVIII 102035 102036 . 300
chrVIII 102035 102036 . 4240
chrVIII 102037 102038 . 120
chrVIII 102041 102042 . 760
chrVIII 102048 102049 . 2340
chrVIII 102054 102055 . 2260
chrVIII 102059 102060 . 1020
chrVIII 102060 102061 . 1900
chrVIII 102061 102062 . 1960
chrVIII 102063 102064 . 380
chrVIII 102069 102070 . 1320
chrVIII 102072 102073 . 1100
chrVIII 102073 102074 . 1840
chrVIII 102076 102077 . 580
chrVIII 102082 102083 . 160
chrVIII 102084 102085 . 240
chrVIII 102084 102085 . 180
chrVIII 102085 102086 . 1820
chrVIII 102086 102087 . 1980
chrVIII 102087 102088 . 260
chrVIII 102088 102089 . 120
chrVIII 102089 102090 . 120
chrVIII 102089 102090 . 120
chrVIII 102090 102091 . 1920
chrVIII 102096 102097 . 5540
chrVIII 102098 102099 . 580
chrVIII 102098 102099 . 140
chrVIII 102099 102100 . 120
chrVIII 102099 102100 . 120
chrVIII 102100 102101 . 160
chrVIII 102104 102105 . 280
chrVIII 102106 102107 . 1020
chrVIII 102114 102115 . 360
chrVIII 102119 102120 . 580
chrVIII 102132 102133 . 5020
chrVIII 102138 102139 . 1560
chrVIII 102142 102143 . 2500
chrVIII 102143 102144 . 320
chrVIII 102144 102145 . 4040
chrVIII 102144 102145 . 120
chrVIII 102149 102150 . 1160
chrVIII 102150 102151 . 3740
chrVIII 102152 102153 . 2740
chrVIII 102152 102153 . 520
chrVIII 102153 102154 . 1600
chrVIII 102153 102154 . 880
chrVIII 102154 102155 . 2060
chrVIII 102154 102155 . 180
chrVIII 102156 102157 . 120
chrVIII 102157 102158 . 2200
chrVIII 102159 102160 . 440
chrVIII 102159 102160 . 140
chrVIII 102160 102161 . 520
chrVIII 102160 102161 . 600
chrVIII 102161 102162 . 200
chrVIII 102161 102162 . 480
chrVIII 102162 102163 . 940
chrVIII 102162 102163 . 120
chrVIII 102165 102166 . 440
chrVIII 102171 102172 . 980
chrVIII 102174 102175 . 960
chrVIII 102176 102177 . 2340
chrVIII 102178 102179 . 340
chrVIII 102184 102185 . 2200
chrVIII 102187 102188 . 300
chrVIII 102188 102189 . 1400
chrVIII 102189 102190 . 500
chrVIII 102190 102191 . 160
chrVIII 102196 102197 . 1680
chrVIII 102198 102199 . 200
chrVIII 102199 102200 . 320
chrVIII 102203 102204 . 240
chrVIII 102206 102207 . 1160
chrVIII 102208 102209 . 1300
chrVIII 102211 102212 . 2160
chrVIII 102219 102220 . 5440
chrVIII 102233 102234 . 360
chrVIII 102287 102288 . 340
chrVIII 102295 102296 . 120
chrVIII 102304 102305 . 240
chrVIII 102322 102323 . 420
chrVIII 102368 102369 . 600
chrVIII 102370 102371 . 600
chrVIII 102374 102375 . 180
chrVIII 102380 102381 . 400
chrVIII 102394 102395 . 280
chrVIII 102396 102397 . 520
chrVIII 102414 102415 . 200
chrVIII 102418 102419 . 380
chrVIII 102425 102426 . 360
chrVIII 102432 102433 . 200
chrVIII 102435 102436 . 180
chrVIII 102438 102439 . 500
chrVIII 102442 102443 . 2120
chrVIII 102443 102444 . 320
chrVIII 102444 102445 . 120
chrVIII 102447 102448 . 420
chrVIII 102449 102450 . 2240
chrVIII 102449 102450 . 120
chrVIII 102450 102451 . 120
chrVIII 102450 102451 . 140
chrVIII 102452 102453 . 200
chrVIII 102457 102458 . 1000
chrVIII 102462 102463 . 5060
chrVIII 102467 102468 . 340
chrVIII 102469 102470 . 200
chrVIII 102471 102472 . 280
chrVIII 102475 102476 . 160
chrVIII 102478 102479 . 180
chrVIII 102512 102513 . 120
chrVIII 102517 102518 . 1780
chrVIII 102521 102522 . 4420
chrVIII 102523 102524 . 120
chrVIII 102527 102528 . 1840
chrVIII 102528 102529 . 360
chrVIII 102536 102537 . 9720
chrVIII 102538 102539 . 360
chrVIII 102541 102542 . 120
chrVIII 102544 102545 . 120
chrVIII 102548 102549 . 560
chrVIII 102549 102550 . 560
chrVIII 102551 102552 . 220
chrVIII 102562 102563 . 640
chrVIII 102588 102589 . 220
chrVIII 102714 102715 . 1100
chrVIII 102721 102722 . 880
chrVIII 102727 102728 . 120
chrVIII 102735 102736 . 280
chrVIII 102751 102752 . 2100
chrVIII 102783 102784 . 1760
chrVIII 102894 102895 . 120
chrVIII 102897 102898 . 180
chrVIII 102903 102904 . 940
chrVIII 103031 103032 . 260
chrVIII 103043 103044 . 140
chrVIII 103051 103052 . 120
chrVIII 103072 103073 . 800
chrVIII 103194 103195 . 260
chrVIII 103206 103207 . 120
chrVIII 103213 103214 . 300
chrVIII 103236 103237 . 1580
chrVIII 103266 103267 . 200
chrVIII 103327 103328 . 660
chrVIII 103336 103337 . 200
chrVIII 103346 103347 . 460
chrVIII 103349 103350 . 860
chrVIII 103350 103351 . 160
chrVIII 103355 103356 . 420
chrVIII 103360 103361 . 120
chrVIII 103361 103362 . 260
chrVIII 103371 103372 . 480
chrVIII 103393 103394 . 2260
chrVIII 103442 103443 . 460
chrVIII 103473 103474 . 660
chrVIII 103484 103485 . 120
chrVIII 103487 103488 . 220
chrVIII 103494 103495 . 700
chrVIII 103535 103536 . 660
chrVIII 103593 103594 . 2040
chrVIII 103602 103603 . 180
chrVIII 103618 103619 . 380
chrVIII 103627 103628 . 3460
chrVIII 103631 103632 . 2340
chrVIII 103640 103641 . 220
chrVIII 103670 103671 . 3300
chrVIII 103691 103692 . 740
chrVIII 103780 103781 . 620
chrVIII 103787 103788 . 480
chrVIII 103800 103801 . 600
chrVIII 103809 103810 . 760
chrVIII 103813 103814 . 300
chrVIII 103814 103815 . 800
chrVIII 103817 103818 . 960
chrVIII 103823 103824 . 500
chrVIII 103830 103831 . 4980
chrVIII 103839 103840 . 2920
chrVIII 103845 103846 . 440
chrVIII 103946 103947 . 120
chrVIII 103964 103965 . 120
chrVIII 103969 103970 . 200
chrVIII 103973 103974 . 6140
chrVIII 103985 103986 . 1440
chrVIII 103988 103989 . 120
chrVIII 103989 103990 . 1380
chrVIII 103994 103995 . 500
chrVIII 103998 103999 . 1740
chrVIII 104000 104001 . 120
chrVIII 104003 104004 . 3380
chrVIII 104006 104007 . 120
chrVIII 104006 104007 . 120
chrVIII 104010 104011 . 2260
chrVIII 104013 104014 . 140
chrVIII 104014 104015 . 3000
chrVIII 104018 104019 . 300
chrVIII 104020 104021 . 620
chrVIII 104021 104022 . 400
chrVIII 104021 104022 . 120
chrVIII 104023 104024 . 140
chrVIII 104030 104031 . 9120
chrVIII 104038 104039 . 760
chrVIII 104089 104090 . 120
chrVIII 104115 104116 . 260
chrVIII 104123 104124 . 400
chrVIII 104124 104125 . 340
chrVIII 104124 104125 . 120
chrVIII 104126 104127 . 140
chrVIII 104130 104131 . 160
chrVIII 104131 104132 . 260
chrVIII 104131 104132 . 500
chrVIII 104132 104133 . 120
chrVIII 104132 104133 . 1240
chrVIII 104135 104136 . 1100
chrVIII 104138 104139 . 120
chrVIII 104139 104140 . 200
chrVIII 104143 104144 . 1080
chrVIII 104146 104147 . 280
chrVIII 104147 104148 . 420
chrVIII 104153 104154 . 1540
chrVIII 104164 104165 . 380
chrVIII 104166 104167 . 580
chrVIII 104173 104174 . 520
chrVIII 104181 104182 . 700
chrVIII 104182 104183 . 160
chrVIII 104197 104198 . 140
chrVIII 104198 104199 . 120
chrVIII 104198 104199 . 120
chrVIII 104200 104201 . 620
chrVIII 104203 104204 . 120
chrVIII 104206 104207 . 120
chrVIII 104210 104211 . 880
chrVIII 104213 104214 . 200
chrVIII 104229 104230 . 120
chrVIII 104245 104246 . 680
chrVIII 104376 104377 . 2080
chrVIII 104378 104379 . 300
chrVIII 104493 104494 . 140
chrVIII 104544 104545 . 340
chrVIII 104553 104554 . 240
chrVIII 104556 104557 . 260
chrVIII 104692 104693 . 540
chrVIII 104799 104800 . 140
chrVIII 104973 104974 . 120
chrVIII 105008 105009 . 120
chrVIII 105132 105133 . 160
chrVIII 105171 105172 . 160
chrVIII 105196 105197 . 120
chrVIII 105229 105230 . 400
chrVIII 105235 105236 . 4820
chrVIII 105236 105237 . 160
chrVIII 105237 105238 . 120
chrVIII 105247 105248 . 140
chrVIII 105279 105280 . 2840
chrVIII 105300 105301 . 1000
chrVIII 105312 105313 . 340
chrVIII 105315 105316 . 120
chrVIII 105319 105320 . 500
chrVIII 105323 105324 . 620
chrVIII 105326 105327 . 920
chrVIII 105327 105328 . 600
chrVIII 105335 105336 . 1220
chrVIII 105335 105336 . 460
chrVIII 105339 105340 . 120
chrVIII 105345 105346 . 120
chrVIII 105383 105384 . 320
chrVIII 105386 105387 . 220
chrVIII 105406 105407 . 2200
chrVIII 105409 105410 . 120
chrVIII 105417 105418 . 120
chrVIII 105466 105467 . 120
chrVIII 105472 105473 . 540
chrVIII 105497 105498 . 1580
chrVIII 105501 105502 . 120
chrVIII 105503 105504 . 2620
chrVIII 105507 105508 . 3900
chrVIII 105516 105517 . 3800
chrVIII 105521 105522 . 160
chrVIII 105521 105522 . 380
chrVIII 105522 105523 . 120
chrVIII 105524 105525 . 700
chrVIII 105529 105530 . 5160
chrVIII 105539 105540 . 420
chrVIII 105723 105724 . 180
chrVIII 105738 105739 . 820
chrVIII 105757 105758 . 300
chrVIII 105788 105789 . 120
chrVIII 105832 105833 . 1000
chrVIII 105863 105864 . 420
chrVIII 105867 105868 . 120
chrVIII 105887 105888 . 320
chrVIII 105888 105889 . 120
chrVIII 105891 105892 . 160
chrVIII 105891 105892 . 1120
chrVIII 105895 105896 . 140
chrVIII 105896 105897 . 180
chrVIII 105897 105898 . 200
chrVIII 105898 105899 . 120
chrVIII 105909 105910 . 220
chrVIII 105910 105911 . 580
chrVIII 105913 105914 . 180
chrVIII 105918 105919 . 260
chrVIII 105921 105922 . 640
chrVIII 105924 105925 . 120
chrVIII 105925 105926 . 440
chrVIII 105929 105930 . 320
chrVIII 105932 105933 . 120
chrVIII 105936 105937 . 260
chrVIII 105939 105940 . 400
chrVIII 105944 105945 . 200
chrVIII 105949 105950 . 740
chrVIII 105954 105955 . 400
chrVIII 105958 105959 . 140
chrVIII 105962 105963 . 660
chrVIII 105965 105966 . 120
chrVIII 105969 105970 . 360
chrVIII 105969 105970 . 140
chrVIII 105971 105972 . 120
chrVIII 105974 105975 . 480
chrVIII 105976 105977 . 220
chrVIII 105977 105978 . 420
chrVIII 105982 105983 . 180
chrVIII 106001 106002 . 360
chrVIII 106079 106080 . 140
chrVIII 106085 106086 . 120
chrVIII 106102 106103 . 1580
chrVIII 106115 106116 . 180
chrVIII 106120 106121 . 240
chrVIII 106124 106125 . 260
chrVIII 106291 106292 . 120
chrVIII 106295 106296 . 160
chrVIII 106312 106313 . 460
chrVIII 106393 106394 . 520
chrVIII 106410 106411 . 700
chrVIII 106432 106433 . 760
chrVIII 106435 106436 . 700
chrVIII 106486 106487 . 240
chrVIII 106490 106491 . 260
chrVIII 106617 106618 . 1180
chrVIII 106622 106623 . 340
chrVIII 106633 106634 . 940
chrVIII 106637 106638 . 2120
chrVIII 106644 106645 . 120
chrVIII 106646 106647 . 840
chrVIII 106648 106649 . 160
chrVIII 106676 106677 . 2220
chrVIII 106679 106680 . 120
chrVIII 106778 106779 . 200
chrVIII 106827 106828 . 200
chrVIII 106889 106890 . 420
chrVIII 106892 106893 . 200
chrVIII 106924 106925 . 1260
chrVIII 107018 107019 . 800
chrVIII 107030 107031 . 460
chrVIII 107036 107037 . 160
chrVIII 107043 107044 . 160
chrVIII 107045 107046 . 4260
chrVIII 107068 107069 . 2540
chrVIII 107081 107082 . 280
chrVIII 107084 107085 . 1060
chrVIII 107093 107094 . 280
chrVIII 107106 107107 . 200
chrVIII 107151 107152 . 320
chrVIII 107188 107189 . 720
chrVIII 107201 107202 . 960
chrVIII 107226 107227 . 1460
chrVIII 107237 107238 . 120
chrVIII 107240 107241 . 1660
chrVIII 107245 107246 . 580
chrVIII 107264 107265 . 180
chrVIII 107276 107277 . 140
chrVIII 107330 107331 . 1560
chrVIII 107386 107387 . 120
chrVIII 107434 107435 . 800
chrVIII 107443 107444 . 240
chrVIII 107451 107452 . 460
chrVIII 107473 107474 . 320
chrVIII 107537 107538 . 280
chrVIII 107539 107540 . 760
chrVIII 107546 107547 . 120
chrVIII 107548 107549 . 160
chrVIII 107559 107560 . 160
chrVIII 107564 107565 . 1680
chrVIII 107571 107572 . 660
chrVIII 107574 107575 . 160
chrVIII 107583 107584 . 3560
chrVIII 107586 107587 . 120
chrVIII 107593 107594 . 1040
chrVIII 107593 107594 . 140
chrVIII 107594 107595 . 300
chrVIII 107598 107599 . 160
chrVIII 107604 107605 . 660
chrVIII 107639 107640 . 280
chrVIII 107649 107650 . 160
chrVIII 107650 107651 . 120
chrVIII 107655 107656 . 180
chrVIII 107658 107659 . 320
chrVIII 107659 107660 . 480
chrVIII 107660 107661 . 120
chrVIII 107661 107662 . 560
chrVIII 107665 107666 . 620
chrVIII 107669 107670 . 460
chrVIII 107669 107670 . 280
chrVIII 107672 107673 . 340
chrVIII 107677 107678 . 1600
chrVIII 107686 107687 . 920
chrVIII 107688 107689 . 740
chrVIII 107689 107690 . 240
chrVIII 107693 107694 . 300
chrVIII 107693 107694 . 260
chrVIII 107694 107695 . 180
chrVIII 107694 107695 . 540
chrVIII 107695 107696 . 220
chrVIII 107695 107696 . 1220
chrVIII 107696 107697 . 180
chrVIII 107696 107697 . 120
chrVIII 107697 107698 . 220
chrVIII 107698 107699 . 200
chrVIII 107699 107700 . 940
chrVIII 107699 107700 . 120
chrVIII 107700 107701 . 280
chrVIII 107700 107701 . 2740
chrVIII 107701 107702 . 120
chrVIII 107701 107702 . 400
chrVIII 107702 107703 . 120
chrVIII 107702 107703 . 1340
chrVIII 107706 107707 . 260
chrVIII 107707 107708 . 340
chrVIII 107708 107709 . 260
chrVIII 107712 107713 . 1620
chrVIII 107716 107717 . 200
chrVIII 107721 107722 . 160
chrVIII 107723 107724 . 580
chrVIII 107732 107733 . 760
chrVIII 107734 107735 . 120
chrVIII 107736 107737 . 160
chrVIII 107740 107741 . 1860
chrVIII 107745 107746 . 360
chrVIII 107748 107749 . 380
chrVIII 107752 107753 . 480
chrVIII 107846 107847 . 860
chrVIII 107848 107849 . 640
chrVIII 107855 107856 . 580
chrVIII 107876 107877 . 320
chrVIII 107883 107884 . 320
chrVIII 107887 107888 . 200
chrVIII 107895 107896 . 140
chrVIII 107901 107902 . 340
chrVIII 107930 107931 . 580
chrVIII 107981 107982 . 300
chrVIII 107999 108000 . 200
chrVIII 108012 108013 . 160
chrVIII 108018 108019 . 1840
chrVIII 108075 108076 . 2280
chrVIII 108124 108125 . 540
chrVIII 108127 108128 . 640
chrVIII 108143 108144 . 220
chrVIII 108174 108175 . 120
chrVIII 108178 108179 . 700
chrVIII 108241 108242 . 560
chrVIII 108272 108273 . 240
chrVIII 108291 108292 . 220
chrVIII 108316 108317 . 2860
chrVIII 108323 108324 . 420
chrVIII 108329 108330 . 160
chrVIII 108332 108333 . 200
chrVIII 108352 108353 . 180
chrVIII 108356 108357 . 1000
chrVIII 108369 108370 . 180
chrVIII 108389 108390 . 1220
chrVIII 108459 108460 . 240
chrVIII 108472 108473 . 860
chrVIII 108488 108489 . 160
chrVIII 108494 108495 . 120
chrVIII 108494 108495 . 240
chrVIII 108498 108499 . 620
chrVIII 108501 108502 . 200
chrVIII 108506 108507 . 600
chrVIII 108511 108512 . 140
chrVIII 108511 108512 . 460
chrVIII 108514 108515 . 120
chrVIII 108517 108518 . 340
chrVIII 108519 108520 . 120
chrVIII 108519 108520 . 120
chrVIII 108520 108521 . 120
chrVIII 108520 108521 . 140
chrVIII 108528 108529 . 180
chrVIII 108530 108531 . 340
chrVIII 108534 108535 . 300
chrVIII 108544 108545 . 200
chrVIII 108545 108546 . 620
chrVIII 108546 108547 . 120
chrVIII 108548 108549 . 2440
chrVIII 108551 108552 . 120
chrVIII 108553 108554 . 600
chrVIII 108555 108556 . 180
chrVIII 108555 108556 . 660
chrVIII 108558 108559 . 180
chrVIII 108559 108560 . 1740
chrVIII 108560 108561 . 260
chrVIII 108563 108564 . 3180
chrVIII 108564 108565 . 340
chrVIII 108564 108565 . 220
chrVIII 108568 108569 . 160
chrVIII 108571 108572 . 140
chrVIII 108572 108573 . 620
chrVIII 108577 108578 . 140
chrVIII 108579 108580 . 460
chrVIII 108582 108583 . 480
chrVIII 108584 108585 . 620
chrVIII 108585 108586 . 120
chrVIII 108588 108589 . 280
chrVIII 108596 108597 . 320
chrVIII 108598 108599 . 1320
chrVIII 108604 108605 . 660
chrVIII 108604 108605 . 780
chrVIII 108605 108606 . 120
chrVIII 108610 108611 . 540
chrVIII 108614 108615 . 400
chrVIII 108616 108617 . 120
chrVIII 108617 108618 . 240
chrVIII 108665 108666 . 400
chrVIII 108778 108779 . 1960
chrVIII 108784 108785 . 2200
chrVIII 108786 108787 . 320
chrVIII 108795 108796 . 140
chrVIII 108802 108803 . 200
chrVIII 108806 108807 . 260
chrVIII 109885 109886 . 240
chrVIII 109915 109916 . 260
chrVIII 109943 109944 . 180
chrVIII 109957 109958 . 1920
chrVIII 109973 109974 . 200
chrVIII 109983 109984 . 200
chrVIII 109993 109994 . 120
chrVIII 110013 110014 . 140
chrVIII 110025 110026 . 420
chrVIII 110030 110031 . 860
chrVIII 110035 110036 . 360
chrVIII 110081 110082 . 120
chrVIII 110099 110100 . 120
chrVIII 110158 110159 . 140
chrVIII 110187 110188 . 800
chrVIII 110234 110235 . 420
chrVIII 110247 110248 . 1140
chrVIII 110279 110280 . 1760
chrVIII 110296 110297 . 920
chrVIII 110393 110394 . 240
chrVIII 110547 110548 . 1920
chrVIII 110561 110562 . 5560
chrVIII 110602 110603 . 1600
chrVIII 110626 110627 . 940
chrVIII 110629 110630 . 120
chrVIII 110668 110669 . 860
chrVIII 110679 110680 . 120
chrVIII 110684 110685 . 660
chrVIII 110724 110725 . 200
chrVIII 110857 110858 . 400
chrVIII 110862 110863 . 120
chrVIII 110869 110870 . 400
chrVIII 110873 110874 . 500
chrVIII 110882 110883 . 920
chrVIII 110889 110890 . 320
chrVIII 110901 110902 . 2520
chrVIII 111004 111005 . 920
chrVIII 111080 111081 . 1560
chrVIII 111168 111169 . 1500
chrVIII 111176 111177 . 440
chrVIII 111215 111216 . 440
chrVIII 111220 111221 . 380
chrVIII 111246 111247 . 780
chrVIII 111336 111337 . 3040
chrVIII 111353 111354 . 1620
chrVIII 111365 111366 . 1100
chrVIII 111391 111392 . 1740
chrVIII 111401 111402 . 4280
chrVIII 111410 111411 . 280
chrVIII 111411 111412 . 120
chrVIII 111411 111412 . 2400
chrVIII 111418 111419 . 1780
chrVIII 111426 111427 . 160
chrVIII 111430 111431 . 260
chrVIII 111442 111443 . 340
chrVIII 111451 111452 . 1140
chrVIII 111465 111466 . 400
chrVIII 111466 111467 . 120
chrVIII 111469 111470 . 1360
chrVIII 111491 111492 . 700
chrVIII 111540 111541 . 160
chrVIII 111575 111576 . 140
chrVIII 111590 111591 . 4000
chrVIII 111596 111597 . 120
chrVIII 111599 111600 . 720
chrVIII 111603 111604 . 140
chrVIII 111607 111608 . 260
chrVIII 111661 111662 . 1580
chrVIII 111669 111670 . 120
chrVIII 111764 111765 . 520
chrVIII 112439 112440 . 140
chrVIII 112567 112568 . 380
chrVIII 112574 112575 . 320
chrVIII 112919 112920 . 140
chrVIII 112929 112930 . 740
chrVIII 112960 112961 . 1580
chrVIII 112971 112972 . 120
chrVIII 113079 113080 . 160
chrVIII 113108 113109 . 120
chrVIII 113184 113185 . 140
chrVIII 113210 113211 . 120
chrVIII 113211 113212 . 460
chrVIII 113211 113212 . 2680
chrVIII 113214 113215 . 780
chrVIII 113246 113247 . 280
chrVIII 113263 113264 . 220
chrVIII 113265 113266 . 160
chrVIII 113266 113267 . 9140
chrVIII 113274 113275 . 280
chrVIII 113299 113300 . 120
chrVIII 113309 113310 . 3400
chrVIII 113317 113318 . 160
chrVIII 113321 113322 . 120
chrVIII 113324 113325 . 400
chrVIII 113324 113325 . 340
chrVIII 113329 113330 . 4280
chrVIII 113333 113334 . 440
chrVIII 113337 113338 . 180
chrVIII 113343 113344 . 500
chrVIII 113350 113351 . 560
chrVIII 113353 113354 . 300
chrVIII 113359 113360 . 220
chrVIII 113363 113364 . 2500
chrVIII 113366 113367 . 1500
chrVIII 113372 113373 . 1500
chrVIII 113377 113378 . 440
chrVIII 113381 113382 . 2220
chrVIII 113382 113383 . 140
chrVIII 113383 113384 . 160
chrVIII 113383 113384 . 640
chrVIII 113389 113390 . 1700
chrVIII 113394 113395 . 1160
chrVIII 113406 113407 . 720
chrVIII 113448 113449 . 3240
chrVIII 113449 113450 . 120
chrVIII 113450 113451 . 140
chrVIII 113487 113488 . 760
chrVIII 113526 113527 . 160
chrVIII 113543 113544 . 1140
chrVIII 113544 113545 . 2320
chrVIII 113545 113546 . 120
chrVIII 113561 113562 . 2180
chrVIII 113573 113574 . 520
chrVIII 113597 113598 . 400
chrVIII 113638 113639 . 800
chrVIII 113650 113651 . 260
chrVIII 113679 113680 . 1280
chrVIII 113680 113681 . 120
chrVIII 113681 113682 . 400
chrVIII 113681 113682 . 1440
chrVIII 113687 113688 . 1660
chrVIII 113696 113697 . 1060
chrVIII 113723 113724 . 2420
chrVIII 113731 113732 . 120
chrVIII 113735 113736 . 2100
chrVIII 113742 113743 . 1380
chrVIII 113868 113869 . 120
chrVIII 113874 113875 . 1240
chrVIII 113909 113910 . 120
chrVIII 113910 113911 . 340
chrVIII 114106 114107 . 120
chrVIII 114114 114115 . 160
chrVIII 114129 114130 . 120
chrVIII 114204 114205 . 420
chrVIII 114222 114223 . 500
chrVIII 114229 114230 . 120
chrVIII 114257 114258 . 500
chrVIII 114266 114267 . 200
chrVIII 114271 114272 . 220
chrVIII 114453 114454 . 160
chrVIII 114620 114621 . 1000
chrVIII 114634 114635 . 660
chrVIII 114656 114657 . 240
chrVIII 114661 114662 . 140
chrVIII 114760 114761 . 460
chrVIII 114768 114769 . 1340
chrVIII 114877 114878 . 780
chrVIII 114895 114896 . 1060
chrVIII 114905 114906 . 820
chrVIII 114912 114913 . 240
chrVIII 114917 114918 . 140
chrVIII 114957 114958 . 200
chrVIII 114978 114979 . 520
chrVIII 115079 115080 . 120
chrVIII 115091 115092 . 180
chrVIII 115100 115101 . 540
chrVIII 115109 115110 . 1740
chrVIII 115113 115114 . 1580
chrVIII 115123 115124 . 120
chrVIII 115127 115128 . 460
chrVIII 115132 115133 . 400
chrVIII 115134 115135 . 160
chrVIII 115168 115169 . 2560
chrVIII 115176 115177 . 300
chrVIII 115189 115190 . 220
chrVIII 115191 115192 . 420
chrVIII 115196 115197 . 140
chrVIII 115200 115201 . 1380
chrVIII 115202 115203 . 380
chrVIII 115207 115208 . 1200
chrVIII 115208 115209 . 5740
chrVIII 115208 115209 . 160
chrVIII 115209 115210 . 140
chrVIII 115209 115210 . 220
chrVIII 115210 115211 . 140
chrVIII 115210 115211 . 500
chrVIII 115213 115214 . 980
chrVIII 115213 115214 . 200
chrVIII 115214 115215 . 120
chrVIII 115220 115221 . 1840
chrVIII 115224 115225 . 720
chrVIII 115229 115230 . 240
chrVIII 115232 115233 . 5100
chrVIII 115249 115250 . 1560
chrVIII 115253 115254 . 500
chrVIII 115265 115266 . 940
chrVIII 115266 115267 . 140
chrVIII 115274 115275 . 4280
chrVIII 115285 115286 . 1600
chrVIII 115290 115291 . 1220
chrVIII 115294 115295 . 8580
chrVIII 115296 115297 . 740
chrVIII 115298 115299 . 7100
chrVIII 115304 115305 . 500
chrVIII 115306 115307 . 1460
chrVIII 115311 115312 . 740
chrVIII 115314 115315 . 260
chrVIII 115336 115337 . 280
chrVIII 115338 115339 . 140
chrVIII 115344 115345 . 1600
chrVIII 115348 115349 . 380
chrVIII 115359 115360 . 1020
chrVIII 115363 115364 . 1780
chrVIII 115367 115368 . 1480
chrVIII 115368 115369 . 1260
chrVIII 115370 115371 . 7140
chrVIII 115373 115374 . 1120
chrVIII 115377 115378 . 5100
chrVIII 115379 115380 . 1220
chrVIII 115384 115385 . 1920
chrVIII 115407 115408 . 5520
chrVIII 115413 115414 . 120
chrVIII 115414 115415 . 320
chrVIII 115415 115416 . 2760
chrVIII 115415 115416 . 140
chrVIII 115423 115424 . 4880
chrVIII 115425 115426 . 120
chrVIII 115429 115430 . 2860
chrVIII 115471 115472 . 440
chrVIII 115489 115490 . 6480
chrVIII 115528 115529 . 580
chrVIII 115544 115545 . 160
chrVIII 115595 115596 . 120
chrVIII 115614 115615 . 120
chrVIII 115622 115623 . 200
chrVIII 115633 115634 . 1660
chrVIII 115975 115976 . 1020
chrVIII 115979 115980 . 3200
chrVIII 115987 115988 . 120
chrVIII 115992 115993 . 440
chrVIII 115993 115994 . 160
chrVIII 115995 115996 . 1800
chrVIII 115998 115999 . 5880
chrVIII 116002 116003 . 120
chrVIII 116003 116004 . 140
chrVIII 116003 116004 . 920
chrVIII 116007 116008 . 3420
chrVIII 116007 116008 . 3080
chrVIII 116008 116009 . 120
chrVIII 116008 116009 . 140
chrVIII 116009 116010 . 120
chrVIII 116009 116010 . 3520
chrVIII 116011 116012 . 160
chrVIII 116012 116013 . 940
chrVIII 116015 116016 . 300
chrVIII 116017 116018 . 1020
chrVIII 116018 116019 . 8000
chrVIII 116020 116021 . 400
chrVIII 116020 116021 . 160
chrVIII 116025 116026 . 280
chrVIII 116028 116029 . 220
chrVIII 116050 116051 . 700
chrVIII 116058 116059 . 140
chrVIII 116065 116066 . 540
chrVIII 116072 116073 . 140
chrVIII 116091 116092 . 120
chrVIII 116101 116102 . 740
chrVIII 116160 116161 . 120
chrVIII 116162 116163 . 120
chrVIII 116245 116246 . 200
chrVIII 116254 116255 . 760
chrVIII 116263 116264 . 460
chrVIII 116343 116344 . 120
chrVIII 116362 116363 . 760
chrVIII 116371 116372 . 180
chrVIII 116382 116383 . 540
chrVIII 116426 116427 . 680
chrVIII 116744 116745 . 360
chrVIII 116781 116782 . 120
chrVIII 116793 116794 . 160
chrVIII 116943 116944 . 500
chrVIII 116951 116952 . 120
chrVIII 116999 117000 . 400
chrVIII 117007 117008 . 3260
chrVIII 117016 117017 . 1300
chrVIII 117022 117023 . 660
chrVIII 117027 117028 . 340
chrVIII 117033 117034 . 1180
chrVIII 117039 117040 . 600
chrVIII 117040 117041 . 120
chrVIII 117041 117042 . 260
chrVIII 117041 117042 . 280
chrVIII 117043 117044 . 220
chrVIII 117052 117053 . 440
chrVIII 117074 117075 . 1440
chrVIII 117087 117088 . 140
chrVIII 117093 117094 . 1680
chrVIII 117100 117101 . 760
chrVIII 117103 117104 . 140
chrVIII 117115 117116 . 740
chrVIII 117119 117120 . 400
chrVIII 117127 117128 . 120
chrVIII 117138 117139 . 720
chrVIII 117148 117149 . 360
chrVIII 117148 117149 . 180
chrVIII 117149 117150 . 160
chrVIII 117154 117155 . 160
chrVIII 117154 117155 . 140
chrVIII 117189 117190 . 140
chrVIII 117320 117321 . 1600
chrVIII 117378 117379 . 1920
chrVIII 117574 117575 . 200
chrVIII 117579 117580 . 420
chrVIII 117583 117584 . 2180
chrVIII 117586 117587 . 1220
chrVIII 117587 117588 . 420
chrVIII 117591 117592 . 240
chrVIII 117594 117595 . 1500
chrVIII 117605 117606 . 2760
chrVIII 117647 117648 . 440
chrVIII 117672 117673 . 860
chrVIII 117677 117678 . 200
chrVIII 117688 117689 . 780
chrVIII 117691 117692 . 400
chrVIII 117694 117695 . 3700
chrVIII 117694 117695 . 140
chrVIII 117695 117696 . 120
chrVIII 117695 117696 . 120
chrVIII 117697 117698 . 120
chrVIII 117698 117699 . 1220
chrVIII 117699 117700 . 1140
chrVIII 117699 117700 . 660
chrVIII 117700 117701 . 120
chrVIII 117701 117702 . 1880
chrVIII 117703 117704 . 420
chrVIII 117704 117705 . 560
chrVIII 117713 117714 . 1820
chrVIII 117722 117723 . 220
chrVIII 117724 117725 . 760
chrVIII 117724 117725 . 280
chrVIII 117728 117729 . 1640
chrVIII 117731 117732 . 140
chrVIII 117736 117737 . 120
chrVIII 117737 117738 . 1660
chrVIII 117744 117745 . 680
chrVIII 117753 117754 . 1480
chrVIII 117753 117754 . 120
chrVIII 117754 117755 . 160
chrVIII 117759 117760 . 960
chrVIII 117768 117769 . 420
chrVIII 117769 117770 . 5260
chrVIII 117771 117772 . 760
chrVIII 117775 117776 . 120
chrVIII 117899 117900 . 1080
chrVIII 117903 117904 . 140
chrVIII 117916 117917 . 400
chrVIII 118062 118063 . 880
chrVIII 118248 118249 . 640
chrVIII 118253 118254 . 1000
chrVIII 118267 118268 . 180
chrVIII 118280 118281 . 280
chrVIII 118382 118383 . 340
chrVIII 118449 118450 . 220
chrVIII 118547 118548 . 560
chrVIII 118568 118569 . 280
chrVIII 118574 118575 . 120
chrVIII 118576 118577 . 640
chrVIII 118589 118590 . 120
chrVIII 118707 118708 . 160
chrVIII 118722 118723 . 140
chrVIII 118770 118771 . 1680
chrVIII 118821 118822 . 1520
chrVIII 118835 118836 . 300
chrVIII 118841 118842 . 260
chrVIII 118857 118858 . 820
chrVIII 118908 118909 . 2040
chrVIII 118968 118969 . 540
chrVIII 119021 119022 . 560
chrVIII 119025 119026 . 820
chrVIII 119035 119036 . 340
chrVIII 119110 119111 . 1000
chrVIII 119136 119137 . 600
chrVIII 119149 119150 . 460
chrVIII 119240 119241 . 1060
chrVIII 119255 119256 . 380
chrVIII 119321 119322 . 260
chrVIII 119345 119346 . 420
chrVIII 119396 119397 . 120
chrVIII 119452 119453 . 140
chrVIII 119481 119482 . 140
chrVIII 119482 119483 . 800
chrVIII 119523 119524 . 160
chrVIII 119538 119539 . 320
chrVIII 119546 119547 . 120
chrVIII 119555 119556 . 460
chrVIII 119608 119609 . 300
chrVIII 119612 119613 . 240
chrVIII 119628 119629 . 200
chrVIII 119645 119646 . 120
chrVIII 119670 119671 . 120
chrVIII 119746 119747 . 120
chrVIII 119772 119773 . 1000
chrVIII 119776 119777 . 140
chrVIII 119825 119826 . 160
chrVIII 119836 119837 . 160
chrVIII 119849 119850 . 160
chrVIII 119856 119857 . 800
chrVIII 119867 119868 . 540
chrVIII 119900 119901 . 520
chrVIII 119911 119912 . 180
chrVIII 119955 119956 . 160
chrVIII 119967 119968 . 360
chrVIII 119968 119969 . 180
chrVIII 120018 120019 . 800
chrVIII 120029 120030 . 320
chrVIII 120127 120128 . 160
chrVIII 120836 120837 . 120
chrVIII 121776 121777 . 140
chrVIII 121797 121798 . 200
chrVIII 121819 121820 . 120
chrVIII 121820 121821 . 120
chrVIII 121829 121830 . 120
chrVIII 121840 121841 . 120
chrVIII 121846 121847 . 140
chrVIII 121902 121903 . 120
chrVIII 121911 121912 . 1500
chrVIII 121928 121929 . 220
chrVIII 121933 121934 . 2460
chrVIII 121941 121942 . 160
chrVIII 121941 121942 . 140
chrVIII 121945 121946 . 180
chrVIII 121948 121949 . 220
chrVIII 121965 121966 . 480
chrVIII 121998 121999 . 220
chrVIII 122018 122019 . 160
chrVIII 122021 122022 . 140
chrVIII 122027 122028 . 1500
chrVIII 122033 122034 . 120
chrVIII 122037 122038 . 240
chrVIII 122041 122042 . 2480
chrVIII 122044 122045 . 140
chrVIII 122047 122048 . 140
chrVIII 122049 122050 . 1120
chrVIII 122050 122051 . 140
chrVIII 122052 122053 . 1280
chrVIII 122068 122069 . 120
chrVIII 122074 122075 . 140
chrVIII 122077 122078 . 200
chrVIII 122088 122089 . 380
chrVIII 122098 122099 . 1320
chrVIII 122103 122104 . 120
chrVIII 122116 122117 . 5660
chrVIII 122120 122121 . 320
chrVIII 122127 122128 . 120
chrVIII 122133 122134 . 120
chrVIII 122143 122144 . 460
chrVIII 122153 122154 . 120
chrVIII 122155 122156 . 3700
chrVIII 122166 122167 . 1400
chrVIII 122186 122187 . 400
chrVIII 122196 122197 . 120
chrVIII 122200 122201 . 320
chrVIII 122209 122210 . 940
chrVIII 122223 122224 . 260
chrVIII 122226 122227 . 180
chrVIII 122241 122242 . 400
chrVIII 122245 122246 . 200
chrVIII 122257 122258 . 180
chrVIII 122270 122271 . 420
chrVIII 122286 122287 . 160
chrVIII 122292 122293 . 300
chrVIII 122326 122327 . 740
chrVIII 122340 122341 . 640
chrVIII 122340 122341 . 520
chrVIII 122358 122359 . 720
chrVIII 122367 122368 . 200
chrVIII 122383 122384 . 340
chrVIII 122390 122391 . 900
chrVIII 122394 122395 . 220
chrVIII 122400 122401 . 800
chrVIII 122407 122408 . 220
chrVIII 122424 122425 . 500
chrVIII 122433 122434 . 2660
chrVIII 122437 122438 . 700
chrVIII 122444 122445 . 1940
chrVIII 122444 122445 . 160
chrVIII 122445 122446 . 140
chrVIII 122457 122458 . 120
chrVIII 122460 122461 . 140
chrVIII 122466 122467 . 160
chrVIII 122468 122469 . 200
chrVIII 122473 122474 . 160
chrVIII 122494 122495 . 280
chrVIII 122497 122498 . 1040
chrVIII 122503 122504 . 160
chrVIII 122506 122507 . 1640
chrVIII 122506 122507 . 340
chrVIII 122507 122508 . 140
chrVIII 122512 122513 . 220
chrVIII 122528 122529 . 860
chrVIII 122538 122539 . 240
chrVIII 122541 122542 . 1560
chrVIII 122545 122546 . 2760
chrVIII 122549 122550 . 1060
chrVIII 122551 122552 . 120
chrVIII 122553 122554 . 1220
chrVIII 122564 122565 . 420
chrVIII 122575 122576 . 2100
chrVIII 122582 122583 . 900
chrVIII 122584 122585 . 4680
chrVIII 122587 122588 . 780
chrVIII 122598 122599 . 1780
chrVIII 122599 122600 . 420
chrVIII 122600 122601 . 120
chrVIII 122602 122603 . 1800
chrVIII 122604 122605 . 1600
chrVIII 122605 122606 . 1300
chrVIII 122608 122609 . 160
chrVIII 122612 122613 . 800
chrVIII 122616 122617 . 1740
chrVIII 122621 122622 . 2120
chrVIII 122622 122623 . 960
chrVIII 122624 122625 . 4700
chrVIII 122628 122629 . 120
chrVIII 122628 122629 . 120
chrVIII 122629 122630 . 120
chrVIII 122634 122635 . 220
chrVIII 122639 122640 . 120
chrVIII 122642 122643 . 2340
chrVIII 122646 122647 . 2420
chrVIII 122657 122658 . 760
chrVIII 122665 122666 . 180
chrVIII 122674 122675 . 1160
chrVIII 122700 122701 . 120
chrVIII 122717 122718 . 2120
chrVIII 122718 122719 . 220
chrVIII 122719 122720 . 1180
chrVIII 122729 122730 . 760
chrVIII 122765 122766 . 120
chrVIII 122787 122788 . 200
chrVIII 122790 122791 . 120
chrVIII 122794 122795 . 120
chrVIII 122797 122798 . 180
chrVIII 122813 122814 . 200
chrVIII 122818 122819 . 320
chrVIII 122820 122821 . 500
chrVIII 122826 122827 . 200
chrVIII 122842 122843 . 3300
chrVIII 122867 122868 . 160
chrVIII 122875 122876 . 120
chrVIII 122896 122897 . 520
chrVIII 122912 122913 . 440
chrVIII 123020 123021 . 120
chrVIII 123035 123036 . 340
chrVIII 123123 123124 . 760
chrVIII 123127 123128 . 120
chrVIII 123148 123149 . 480
chrVIII 123184 123185 . 660
chrVIII 123193 123194 . 360
chrVIII 123202 123203 . 360
chrVIII 123267 123268 . 500
chrVIII 123423 123424 . 120
chrVIII 123528 123529 . 140
chrVIII 123544 123545 . 200
chrVIII 123550 123551 . 280
chrVIII 123572 123573 . 140
chrVIII 123662 123663 . 120
chrVIII 123669 123670 . 260
chrVIII 123676 123677 . 240
chrVIII 123679 123680 . 360
chrVIII 123694 123695 . 2040
chrVIII 123699 123700 . 280
chrVIII 123717 123718 . 500
chrVIII 123720 123721 . 420
chrVIII 123724 123725 . 580
chrVIII 123725 123726 . 380
chrVIII 123728 123729 . 320
chrVIII 123731 123732 . 220
chrVIII 123732 123733 . 120
chrVIII 123736 123737 . 120
chrVIII 123737 123738 . 160
chrVIII 123739 123740 . 420
chrVIII 123745 123746 . 400
chrVIII 123748 123749 . 740
chrVIII 123750 123751 . 220
chrVIII 123752 123753 . 200
chrVIII 123782 123783 . 680
chrVIII 123791 123792 . 1740
chrVIII 123797 123798 . 480
chrVIII 123807 123808 . 140
chrVIII 123813 123814 . 200
chrVIII 123820 123821 . 140
chrVIII 123822 123823 . 2460
chrVIII 123830 123831 . 160
chrVIII 123834 123835 . 260
chrVIII 123839 123840 . 580
chrVIII 123849 123850 . 1780
chrVIII 123856 123857 . 2280
chrVIII 123861 123862 . 120
chrVIII 123866 123867 . 1340
chrVIII 123875 123876 . 160
chrVIII 123883 123884 . 140
chrVIII 123891 123892 . 160
chrVIII 123897 123898 . 140
chrVIII 124076 124077 . 220
chrVIII 124173 124174 . 1720
chrVIII 124199 124200 . 120
chrVIII 124212 124213 . 420
chrVIII 124240 124241 . 300
chrVIII 124300 124301 . 1760
chrVIII 124403 124404 . 380
chrVIII 124421 124422 . 380
chrVIII 124452 124453 . 300
chrVIII 124487 124488 . 200
chrVIII 124494 124495 . 200
chrVIII 124567 124568 . 120
chrVIII 124571 124572 . 260
chrVIII 124580 124581 . 220
chrVIII 124683 124684 . 200
chrVIII 124808 124809 . 120
chrVIII 124932 124933 . 620
chrVIII 124951 124952 . 2760
chrVIII 124958 124959 . 980
chrVIII 125088 125089 . 500
chrVIII 125190 125191 . 1020
chrVIII 125295 125296 . 120
chrVIII 125322 125323 . 120
chrVIII 125350 125351 . 280
chrVIII 125442 125443 . 380
chrVIII 125466 125467 . 180
chrVIII 125469 125470 . 200
chrVIII 125480 125481 . 920
chrVIII 125500 125501 . 160
chrVIII 125518 125519 . 200
chrVIII 125601 125602 . 120
chrVIII 125619 125620 . 200
chrVIII 125653 125654 . 820
chrVIII 125770 125771 . 220
chrVIII 125779 125780 . 120
chrVIII 125793 125794 . 120
chrVIII 125819 125820 . 160
chrVIII 125831 125832 . 160
chrVIII 125870 125871 . 1140
chrVIII 125949 125950 . 1140
chrVIII 125978 125979 . 160
chrVIII 125983 125984 . 160
chrVIII 125988 125989 . 1240
chrVIII 125998 125999 . 360
chrVIII 126000 126001 . 540
chrVIII 126003 126004 . 580
chrVIII 126006 126007 . 400
chrVIII 126020 126021 . 700
chrVIII 126022 126023 . 1540
chrVIII 126028 126029 . 200
chrVIII 126029 126030 . 340
chrVIII 126033 126034 . 1480
chrVIII 126040 126041 . 920
chrVIII 126042 126043 . 260
chrVIII 126042 126043 . 120
chrVIII 126043 126044 . 120
chrVIII 126045 126046 . 1880
chrVIII 126049 126050 . 160
chrVIII 126054 126055 . 140
chrVIII 126060 126061 . 140
chrVIII 126078 126079 . 140
chrVIII 126093 126094 . 720
chrVIII 127595 127596 . 120
chrVIII 127609 127610 . 120
chrVIII 127648 127649 . 280
chrVIII 127665 127666 . 140
chrVIII 127675 127676 . 160
chrVIII 127680 127681 . 120
chrVIII 127683 127684 . 300
chrVIII 127689 127690 . 120
chrVIII 127694 127695 . 140
chrVIII 127701 127702 . 1140
chrVIII 127703 127704 . 120
chrVIII 127754 127755 . 140
chrVIII 127891 127892 . 120
chrVIII 128027 128028 . 500
chrVIII 128206 128207 . 120
chrVIII 128283 128284 . 400
chrVIII 128360 128361 . 120
chrVIII 128364 128365 . 140
chrVIII 128450 128451 . 840
chrVIII 128541 128542 . 180
chrVIII 128586 128587 . 1160
chrVIII 128625 128626 . 140
chrVIII 128634 128635 . 1000
chrVIII 128773 128774 . 140
chrVIII 128868 128869 . 480
chrVIII 128879 128880 . 260
chrVIII 128923 128924 . 540
chrVIII 128987 128988 . 480
chrVIII 128999 129000 . 340
chrVIII 129001 129002 . 220
chrVIII 129010 129011 . 120
chrVIII 129027 129028 . 780
chrVIII 129137 129138 . 580
chrVIII 129156 129157 . 220
chrVIII 129157 129158 . 360
chrVIII 129158 129159 . 120
chrVIII 129160 129161 . 1260
chrVIII 129163 129164 . 140
chrVIII 129167 129168 . 280
chrVIII 129179 129180 . 960
chrVIII 129283 129284 . 1660
chrVIII 129293 129294 . 640
chrVIII 129304 129305 . 500
chrVIII 129312 129313 . 180
chrVIII 129324 129325 . 1940
chrVIII 129329 129330 . 1000
chrVIII 129337 129338 . 180
chrVIII 129337 129338 . 960
chrVIII 129342 129343 . 540
chrVIII 129343 129344 . 340
chrVIII 129346 129347 . 860
chrVIII 129347 129348 . 2020
chrVIII 129348 129349 . 120
chrVIII 129353 129354 . 120
chrVIII 129368 129369 . 120
chrVIII 129372 129373 . 620
chrVIII 129375 129376 . 1500
chrVIII 129379 129380 . 860
chrVIII 129385 129386 . 420
chrVIII 129393 129394 . 920
chrVIII 129419 129420 . 500
chrVIII 129423 129424 . 760
chrVIII 130813 130814 . 2400
chrVIII 130846 130847 . 1200
chrVIII 131333 131334 . 220
chrVIII 131377 131378 . 820
chrVIII 131490 131491 . 260
chrVIII 131496 131497 . 260
chrVIII 131509 131510 . 1620
chrVIII 131516 131517 . 760
chrVIII 131528 131529 . 280
chrVIII 131537 131538 . 820
chrVIII 131539 131540 . 860
chrVIII 131554 131555 . 120
chrVIII 131568 131569 . 2160
chrVIII 131585 131586 . 4720
chrVIII 131587 131588 . 500
chrVIII 131594 131595 . 840
chrVIII 131604 131605 . 1120
chrVIII 131634 131635 . 400
chrVIII 131801 131802 . 140
chrVIII 131804 131805 . 340
chrVIII 132167 132168 . 300
chrVIII 132625 132626 . 120
chrVIII 132637 132638 . 1500
chrVIII 132655 132656 . 120
chrVIII 132797 132798 . 160
chrVIII 132894 132895 . 220
chrVIII 132997 132998 . 380
chrVIII 133267 133268 . 140
chrVIII 133432 133433 . 120
chrVIII 133446 133447 . 120
chrVIII 133475 133476 . 120
chrVIII 133519 133520 . 140
chrVIII 133709 133710 . 120
chrVIII 133744 133745 . 140
chrVIII 133830 133831 . 200
chrVIII 133855 133856 . 140
chrVIII 134019 134020 . 760
chrVIII 134023 134024 . 360
chrVIII 134031 134032 . 440
chrVIII 134038 134039 . 380
chrVIII 134047 134048 . 340
chrVIII 134051 134052 . 740
chrVIII 134054 134055 . 700
chrVIII 134058 134059 . 260
chrVIII 134079 134080 . 500
chrVIII 134089 134090 . 2800
chrVIII 134093 134094 . 120
chrVIII 134109 134110 . 500
chrVIII 134126 134127 . 2180
chrVIII 134132 134133 . 240
chrVIII 134309 134310 . 120
chrVIII 134329 134330 . 1200
chrVIII 134339 134340 . 120
chrVIII 134342 134343 . 120
chrVIII 134357 134358 . 2500
chrVIII 134407 134408 . 380
chrVIII 134410 134411 . 620
chrVIII 134423 134424 . 340
chrVIII 134439 134440 . 460
chrVIII 134440 134441 . 960
chrVIII 134441 134442 . 420
chrVIII 134442 134443 . 760
chrVIII 134448 134449 . 460
chrVIII 134448 134449 . 880
chrVIII 134472 134473 . 1960
chrVIII 134478 134479 . 4320
chrVIII 134484 134485 . 160
chrVIII 134502 134503 . 2040
chrVIII 134578 134579 . 140
chrVIII 134608 134609 . 340
chrVIII 134976 134977 . 740
chrVIII 135026 135027 . 400
chrVIII 135056 135057 . 300
chrVIII 135135 135136 . 140
chrVIII 135187 135188 . 140
chrVIII 135281 135282 . 640
chrVIII 135370 135371 . 160
chrVIII 135387 135388 . 140
chrVIII 135526 135527 . 460
chrVIII 135530 135531 . 740
chrVIII 135630 135631 . 540
chrVIII 135762 135763 . 280
chrVIII 136106 136107 . 520
chrVIII 136131 136132 . 3320
chrVIII 136182 136183 . 920
chrVIII 136195 136196 . 460
chrVIII 136275 136276 . 1820
chrVIII 136415 136416 . 180
chrVIII 136752 136753 . 160
chrVIII 136784 136785 . 300
chrVIII 136812 136813 . 200
chrVIII 136859 136860 . 160
chrVIII 137045 137046 . 1620
chrVIII 137196 137197 . 1380
chrVIII 137209 137210 . 140
chrVIII 137243 137244 . 160
chrVIII 137333 137334 . 1200
chrVIII 137412 137413 . 2000
chrVIII 137430 137431 . 2620
chrVIII 137602 137603 . 300
chrVIII 137607 137608 . 2580
chrVIII 137774 137775 . 120
chrVIII 137781 137782 . 1840
chrVIII 137790 137791 . 120
chrVIII 138024 138025 . 140
chrVIII 138058 138059 . 120
chrVIII 138242 138243 . 380
chrVIII 138367 138368 . 360
chrVIII 138384 138385 . 3080
chrVIII 138402 138403 . 760
chrVIII 138476 138477 . 220
chrVIII 138551 138552 . 140
chrVIII 138560 138561 . 740
chrVIII 138579 138580 . 4940
chrVIII 138583 138584 . 1400
chrVIII 138597 138598 . 2600
chrVIII 138622 138623 . 500
chrVIII 138628 138629 . 120
chrVIII 138635 138636 . 160
chrVIII 138636 138637 . 820
chrVIII 138641 138642 . 1540
chrVIII 138816 138817 . 160
chrVIII 138996 138997 . 140
chrVIII 139005 139006 . 460
chrVIII 139510 139511 . 440
chrVIII 139771 139772 . 120
chrVIII 139845 139846 . 200
chrVIII 139893 139894 . 240
chrVIII 139970 139971 . 340
chrVIII 140423 140424 . 120
chrVIII 140652 140653 . 120
chrVIII 141497 141498 . 5400
chrVIII 141506 141507 . 1060
chrVIII 141546 141547 . 1280
chrVIII 141554 141555 . 4320
chrVIII 141560 141561 . 120
chrVIII 141562 141563 . 780
chrVIII 141567 141568 . 440
chrVIII 141572 141573 . 1780
chrVIII 141580 141581 . 3740
chrVIII 141586 141587 . 140
chrVIII 141599 141600 . 1320
chrVIII 141602 141603 . 420
chrVIII 141605 141606 . 200
chrVIII 141611 141612 . 2280
chrVIII 141614 141615 . 960
chrVIII 141619 141620 . 7140
chrVIII 141629 141630 . 280
chrVIII 141662 141663 . 280
chrVIII 141752 141753 . 440
chrVIII 141757 141758 . 220
chrVIII 141800 141801 . 480
chrVIII 141819 141820 . 680
chrVIII 141823 141824 . 1860
chrVIII 141828 141829 . 300
chrVIII 141896 141897 . 160
chrVIII 143669 143670 . 11200
chrVIII 143682 143683 . 9320
chrVIII 143689 143690 . 120
chrVIII 143692 143693 . 4240
chrVIII 143695 143696 . 140
chrVIII 143696 143697 . 120
chrVIII 143698 143699 . 120
chrVIII 143700 143701 . 140
chrVIII 143701 143702 . 4500
chrVIII 143757 143758 . 160
chrVIII 143761 143762 . 500
chrVIII 143765 143766 . 1020
chrVIII 143779 143780 . 3680
chrVIII 143798 143799 . 2420
chrVIII 143800 143801 . 120
chrVIII 143800 143801 . 160
chrVIII 143802 143803 . 120
chrVIII 143804 143805 . 400
chrVIII 143805 143806 . 160
chrVIII 143809 143810 . 160
chrVIII 143814 143815 . 220
chrVIII 143817 143818 . 1420
chrVIII 143826 143827 . 6040
chrVIII 143830 143831 . 120
chrVIII 143834 143835 . 5580
chrVIII 143865 143866 . 520
chrVIII 143869 143870 . 240
chrVIII 144318 144319 . 260
chrVIII 146160 146161 . 1140
chrVIII 146171 146172 . 1200
chrVIII 146178 146179 . 1960
chrVIII 146187 146188 . 200
chrVIII 146188 146189 . 120
chrVIII 146192 146193 . 280
chrVIII 146197 146198 . 500
chrVIII 146206 146207 . 260
chrVIII 146207 146208 . 200
chrVIII 146208 146209 . 640
chrVIII 146208 146209 . 1760
chrVIII 146211 146212 . 920
chrVIII 146215 146216 . 1260
chrVIII 146217 146218 . 280
chrVIII 146219 146220 . 940
chrVIII 146222 146223 . 460
chrVIII 146230 146231 . 1500
chrVIII 146382 146383 . 2320
chrVIII 146386 146387 . 120
chrVIII 146450 146451 . 160
chrVIII 146671 146672 . 120
chrVIII 146735 146736 . 480
chrVIII 146738 146739 . 220
chrVIII 146755 146756 . 940
chrVIII 146780 146781 . 120
chrVIII 146786 146787 . 3100
chrVIII 146837 146838 . 200
chrVIII 146852 146853 . 120
chrVIII 146912 146913 . 140
chrVIII 146950 146951 . 900
chrVIII 146957 146958 . 440
chrVIII 146959 146960 . 140
chrVIII 147017 147018 . 960
chrVIII 147115 147116 . 480
chrVIII 147127 147128 . 2280
chrVIII 147133 147134 . 1340
chrVIII 147134 147135 . 1300
chrVIII 147134 147135 . 120
chrVIII 147135 147136 . 160
chrVIII 147240 147241 . 1500
chrVIII 147292 147293 . 480
chrVIII 147400 147401 . 120
chrVIII 147444 147445 . 240
chrVIII 147714 147715 . 220
chrVIII 147785 147786 . 120
chrVIII 149138 149139 . 4120
chrVIII 149144 149145 . 1480
chrVIII 149146 149147 . 840
chrVIII 149151 149152 . 1540
chrVIII 149154 149155 . 400
chrVIII 149163 149164 . 560
chrVIII 149163 149164 . 120
chrVIII 149170 149171 . 3280
chrVIII 149171 149172 . 340
chrVIII 149171 149172 . 120
chrVIII 149172 149173 . 140
chrVIII 149174 149175 . 1220
chrVIII 149178 149179 . 120
chrVIII 149182 149183 . 940
chrVIII 149188 149189 . 240
chrVIII 149191 149192 . 320
chrVIII 149196 149197 . 420
chrVIII 149305 149306 . 160
chrVIII 149351 149352 . 380
chrVIII 149356 149357 . 440
chrVIII 149360 149361 . 740
chrVIII 149372 149373 . 480
chrVIII 149520 149521 . 160
chrVIII 149844 149845 . 300
chrVIII 149860 149861 . 220
chrVIII 149863 149864 . 440
chrVIII 149918 149919 . 1080
chrVIII 150041 150042 . 160
chrVIII 150133 150134 . 300
chrVIII 150175 150176 . 600
chrVIII 150279 150280 . 120
chrVIII 150303 150304 . 2620
chrVIII 150332 150333 . 2140
chrVIII 150335 150336 . 120
chrVIII 150341 150342 . 6460
chrVIII 150360 150361 . 440
chrVIII 150548 150549 . 940
chrVIII 150629 150630 . 140
chrVIII 150657 150658 . 540
chrVIII 150765 150766 . 400
chrVIII 150779 150780 . 3900
chrVIII 150783 150784 . 220
chrVIII 150795 150796 . 2080
chrVIII 150799 150800 . 820
chrVIII 150803 150804 . 120
chrVIII 150809 150810 . 360
chrVIII 150820 150821 . 320
chrVIII 150837 150838 . 200
chrVIII 150840 150841 . 440
chrVIII 150893 150894 . 1060
chrVIII 150900 150901 . 120
chrVIII 150914 150915 . 140
chrVIII 150920 150921 . 420
chrVIII 150923 150924 . 560
chrVIII 150939 150940 . 140
chrVIII 150951 150952 . 600
chrVIII 150954 150955 . 180
chrVIII 150962 150963 . 600
chrVIII 150966 150967 . 720
chrVIII 150968 150969 . 2760
chrVIII 150970 150971 . 480
chrVIII 150971 150972 . 1660
chrVIII 150974 150975 . 3200
chrVIII 150974 150975 . 700
chrVIII 150986 150987 . 1700
chrVIII 151006 151007 . 400
chrVIII 151043 151044 . 1500
chrVIII 151082 151083 . 1360
chrVIII 151131 151132 . 540
chrVIII 151204 151205 . 280
chrVIII 151261 151262 . 1000
chrVIII 151269 151270 . 500
chrVIII 151304 151305 . 200
chrVIII 151320 151321 . 300
chrVIII 151350 151351 . 1180
chrVIII 151352 151353 . 740
chrVIII 151361 151362 . 120
chrVIII 151362 151363 . 200
chrVIII 151362 151363 . 740
chrVIII 151365 151366 . 220
chrVIII 151367 151368 . 440
chrVIII 151370 151371 . 120
chrVIII 151457 151458 . 940
chrVIII 151465 151466 . 580
chrVIII 151468 151469 . 760
chrVIII 151468 151469 . 160
chrVIII 151470 151471 . 120
chrVIII 151476 151477 . 120
chrVIII 151490 151491 . 120
chrVIII 151498 151499 . 880
chrVIII 151498 151499 . 220
chrVIII 151500 151501 . 160
chrVIII 151513 151514 . 160
chrVIII 151519 151520 . 140
chrVIII 151553 151554 . 180
chrVIII 151563 151564 . 160
chrVIII 151754 151755 . 120
chrVIII 151842 151843 . 160
chrVIII 154152 154153 . 120
chrVIII 156407 156408 . 300
chrVIII 157256 157257 . 160
chrVIII 157433 157434 . 140
chrVIII 157645 157646 . 1740
chrVIII 157694 157695 . 260
chrVIII 157707 157708 . 760
chrVIII 157707 157708 . 120
chrVIII 157731 157732 . 200
chrVIII 159234 159235 . 620
chrVIII 159250 159251 . 1360
chrVIII 159260 159261 . 400
chrVIII 159265 159266 . 620
chrVIII 159268 159269 . 240
chrVIII 159274 159275 . 800
chrVIII 159282 159283 . 240
chrVIII 159284 159285 . 220
chrVIII 159290 159291 . 200
chrVIII 159296 159297 . 620
chrVIII 159302 159303 . 240
chrVIII 159304 159305 . 180
chrVIII 159307 159308 . 560
chrVIII 159310 159311 . 560
chrVIII 159319 159320 . 760
chrVIII 159330 159331 . 560
chrVIII 159332 159333 . 480
chrVIII 159335 159336 . 420
chrVIII 159338 159339 . 120
chrVIII 159347 159348 . 620
chrVIII 159347 159348 . 700
chrVIII 159363 159364 . 580
chrVIII 159387 159388 . 140
chrVIII 160013 160014 . 320
chrVIII 160022 160023 . 120
chrVIII 160546 160547 . 120
chrVIII 160548 160549 . 340
chrVIII 160571 160572 . 280
chrVIII 160582 160583 . 400
chrVIII 160590 160591 . 700
chrVIII 160637 160638 . 480
chrVIII 160675 160676 . 1280
chrVIII 160681 160682 . 420
chrVIII 160683 160684 . 160
chrVIII 161661 161662 . 140
chrVIII 161697 161698 . 1600
chrVIII 164791 164792 . 120
chrVIII 164816 164817 . 160
chrVIII 164824 164825 . 160
chrVIII 164836 164837 . 120
chrVIII 164891 164892 . 240
chrVIII 164896 164897 . 560
chrVIII 164904 164905 . 280
chrVIII 164929 164930 . 460
chrVIII 164942 164943 . 120
chrVIII 165236 165237 . 220
chrVIII 165298 165299 . 3440
chrVIII 165379 165380 . 260
chrVIII 165384 165385 . 180
chrVIII 165389 165390 . 180
chrVIII 165724 165725 . 360
chrVIII 166071 166072 . 220
chrVIII 166138 166139 . 180
chrVIII 166144 166145 . 380
chrVIII 166169 166170 . 4040
chrVIII 166247 166248 . 160
chrVIII 166504 166505 . 140
chrVIII 166529 166530 . 140
chrVIII 166652 166653 . 2080
chrVIII 166846 166847 . 600
chrVIII 166993 166994 . 1540
chrVIII 167001 167002 . 260
chrVIII 167323 167324 . 1180
chrVIII 167370 167371 . 300
chrVIII 167454 167455 . 780
chrVIII 167518 167519 . 640
chrVIII 167543 167544 . 160
chrVIII 167549 167550 . 1120
chrVIII 167556 167557 . 120
chrVIII 167574 167575 . 1520
chrVIII 167577 167578 . 160
chrVIII 167611 167612 . 160
chrVIII 167614 167615 . 220
chrVIII 167635 167636 . 120
chrVIII 167790 167791 . 260
chrVIII 167804 167805 . 1800
chrVIII 167806 167807 . 220
chrVIII 167823 167824 . 600
chrVIII 167827 167828 . 2080
chrVIII 167956 167957 . 840
chrVIII 167964 167965 . 5740
chrVIII 168095 168096 . 500
chrVIII 168142 168143 . 2120
chrVIII 168424 168425 . 140
chrVIII 168632 168633 . 120
chrVIII 168665 168666 . 120
chrVIII 168673 168674 . 160
chrVIII 168678 168679 . 780
chrVIII 168690 168691 . 200
chrVIII 168704 168705 . 120
chrVIII 168712 168713 . 180
chrVIII 168721 168722 . 260
chrVIII 168727 168728 . 140
chrVIII 168755 168756 . 120
chrVIII 168782 168783 . 300
chrVIII 168828 168829 . 480
chrVIII 168913 168914 . 1320
chrVIII 168928 168929 . 240
chrVIII 168985 168986 . 1280
chrVIII 169237 169238 . 960
chrVIII 169255 169256 . 1740
chrVIII 170488 170489 . 300
chrVIII 170534 170535 . 300
chrVIII 170548 170549 . 3300
chrVIII 170579 170580 . 200
chrVIII 170599 170600 . 360
chrVIII 170603 170604 . 120
chrVIII 170606 170607 . 1040
chrVIII 170610 170611 . 180
chrVIII 170621 170622 . 1280
chrVIII 170650 170651 . 220
chrVIII 170666 170667 . 1900
chrVIII 170677 170678 . 340
chrVIII 170844 170845 . 600
chrVIII 170882 170883 . 300
chrVIII 170996 170997 . 160
chrVIII 171058 171059 . 380
chrVIII 171160 171161 . 120
chrVIII 171436 171437 . 120
chrVIII 171837 171838 . 140
chrVIII 171856 171857 . 2080
chrVIII 172295 172296 . 2480
chrVIII 172636 172637 . 860
chrVIII 172699 172700 . 220
chrVIII 172705 172706 . 2460
chrVIII 172830 172831 . 360
chrVIII 172841 172842 . 360
chrVIII 172865 172866 . 180
chrVIII 172883 172884 . 1220
chrVIII 172897 172898 . 180
chrVIII 173057 173058 . 120
chrVIII 173060 173061 . 140
chrVIII 173111 173112 . 120
chrVIII 173160 173161 . 480
chrVIII 173164 173165 . 400
chrVIII 173172 173173 . 840
chrVIII 173206 173207 . 180
chrVIII 173219 173220 . 580
chrVIII 173357 173358 . 360
chrVIII 173363 173364 . 920
chrVIII 173525 173526 . 900
chrVIII 173667 173668 . 320
chrVIII 173698 173699 . 240
chrVIII 173703 173704 . 1000
chrVIII 173707 173708 . 3800
chrVIII 173791 173792 . 120
chrVIII 173947 173948 . 3920
chrVIII 173997 173998 . 640
chrVIII 174235 174236 . 320
chrVIII 174388 174389 . 160
chrVIII 174514 174515 . 160
chrVIII 174546 174547 . 1000
chrVIII 174569 174570 . 380
chrVIII 174635 174636 . 220
chrVIII 174691 174692 . 1180
chrVIII 174702 174703 . 480
chrVIII 174706 174707 . 4580
chrVIII 174709 174710 . 180
chrVIII 174722 174723 . 240
chrVIII 174735 174736 . 6180
chrVIII 174748 174749 . 140
chrVIII 174751 174752 . 600
chrVIII 174811 174812 . 220
chrVIII 174946 174947 . 3940
chrVIII 174969 174970 . 680
chrVIII 175028 175029 . 120
chrVIII 175073 175074 . 3140
chrVIII 175085 175086 . 3080
chrVIII 175087 175088 . 120
chrVIII 175097 175098 . 3420
chrVIII 175105 175106 . 2140
chrVIII 175110 175111 . 220
chrVIII 175121 175122 . 1300
chrVIII 175139 175140 . 1720
chrVIII 175149 175150 . 740
chrVIII 175162 175163 . 200
chrVIII 175272 175273 . 1540
chrVIII 175279 175280 . 760
chrVIII 175282 175283 . 300
chrVIII 175344 175345 . 840
chrVIII 175376 175377 . 1120
chrVIII 175410 175411 . 180
chrVIII 175420 175421 . 540
chrVIII 175424 175425 . 140
chrVIII 175430 175431 . 240
chrVIII 175446 175447 . 160
chrVIII 175451 175452 . 520
chrVIII 175465 175466 . 1020
chrVIII 175470 175471 . 1220
chrVIII 175477 175478 . 460
chrVIII 175586 175587 . 120
chrVIII 175607 175608 . 180
chrVIII 175734 175735 . 1420
chrVIII 175738 175739 . 120
chrVIII 175754 175755 . 340
chrVIII 175765 175766 . 580
chrVIII 175773 175774 . 8460
chrVIII 175795 175796 . 2040
chrVIII 175804 175805 . 4160
chrVIII 175814 175815 . 1260
chrVIII 175828 175829 . 320
chrVIII 175836 175837 . 720
chrVIII 175847 175848 . 2600
chrVIII 175851 175852 . 820
chrVIII 175869 175870 . 980
chrVIII 176022 176023 . 300
chrVIII 176022 176023 . 840
chrVIII 176152 176153 . 240
chrVIII 176157 176158 . 300
chrVIII 176160 176161 . 640
chrVIII 176316 176317 . 200
chrVIII 176358 176359 . 280
chrVIII 176541 176542 . 2500
chrVIII 176604 176605 . 120
chrVIII 176668 176669 . 620
chrVIII 176701 176702 . 400
chrVIII 176742 176743 . 160
chrVIII 176765 176766 . 420
chrVIII 176872 176873 . 120
chrVIII 176898 176899 . 140
chrVIII 177027 177028 . 160
chrVIII 177047 177048 . 140
chrVIII 177060 177061 . 340
chrVIII 177074 177075 . 140
chrVIII 177077 177078 . 380
chrVIII 177097 177098 . 120
chrVIII 177182 177183 . 120
chrVIII 177234 177235 . 120
chrVIII 177263 177264 . 280
chrVIII 177385 177386 . 760
chrVIII 177401 177402 . 1000
chrVIII 177542 177543 . 6260
chrVIII 177549 177550 . 120
chrVIII 177711 177712 . 180
chrVIII 177760 177761 . 700
chrVIII 177875 177876 . 1040
chrVIII 177921 177922 . 120
chrVIII 178061 178062 . 500
chrVIII 178077 178078 . 2080
chrVIII 178088 178089 . 120
chrVIII 178096 178097 . 660
chrVIII 178099 178100 . 820
chrVIII 178124 178125 . 340
chrVIII 178152 178153 . 320
chrVIII 178310 178311 . 1300
chrVIII 178664 178665 . 180
chrVIII 178875 178876 . 200
chrVIII 178958 178959 . 120
chrVIII 179460 179461 . 820
chrVIII 179537 179538 . 220
chrVIII 179630 179631 . 920
chrVIII 179736 179737 . 1520
chrVIII 179920 179921 . 900
chrVIII 179955 179956 . 880
chrVIII 180082 180083 . 600
chrVIII 180109 180110 . 560
chrVIII 180113 180114 . 1020
chrVIII 180122 180123 . 320
chrVIII 180126 180127 . 140
chrVIII 180127 180128 . 780
chrVIII 180131 180132 . 120
chrVIII 180140 180141 . 360
chrVIII 180154 180155 . 560
chrVIII 180186 180187 . 380
chrVIII 180194 180195 . 1000
chrVIII 180206 180207 . 1620
chrVIII 180242 180243 . 1880
chrVIII 181025 181026 . 120
chrVIII 181716 181717 . 640
chrVIII 181720 181721 . 180
chrVIII 181732 181733 . 320
chrVIII 181746 181747 . 1060
chrVIII 181753 181754 . 800
chrVIII 181766 181767 . 120
chrVIII 181767 181768 . 380
chrVIII 181768 181769 . 1220
chrVIII 181770 181771 . 120
chrVIII 181774 181775 . 480
chrVIII 181778 181779 . 120
chrVIII 181781 181782 . 180
chrVIII 181784 181785 . 120
chrVIII 181786 181787 . 920
chrVIII 181791 181792 . 1420
chrVIII 181792 181793 . 480
chrVIII 181795 181796 . 2500
chrVIII 181799 181800 . 120
chrVIII 181804 181805 . 2680
chrVIII 181840 181841 . 860
chrVIII 181843 181844 . 280
chrVIII 181847 181848 . 480
chrVIII 181849 181850 . 120
chrVIII 181858 181859 . 680
chrVIII 181860 181861 . 7500
chrVIII 181864 181865 . 620
chrVIII 181868 181869 . 6320
chrVIII 181880 181881 . 300
chrVIII 181886 181887 . 300
chrVIII 181891 181892 . 160
chrVIII 181924 181925 . 1140
chrVIII 181968 181969 . 300
chrVIII 182047 182048 . 280
chrVIII 182061 182062 . 880
chrVIII 182161 182162 . 500
chrVIII 182252 182253 . 800
chrVIII 182375 182376 . 2740
chrVIII 182537 182538 . 760
chrVIII 182667 182668 . 2600
chrVIII 182927 182928 . 240
chrVIII 183150 183151 . 260
chrVIII 183188 183189 . 280
chrVIII 183217 183218 . 380
chrVIII 183229 183230 . 280
chrVIII 183363 183364 . 160
chrVIII 183470 183471 . 120
chrVIII 183585 183586 . 940
chrVIII 183611 183612 . 1740
chrVIII 183760 183761 . 140
chrVIII 183920 183921 . 120
chrVIII 183940 183941 . 1880
chrVIII 183955 183956 . 200
chrVIII 183962 183963 . 6200
chrVIII 183963 183964 . 120
chrVIII 183964 183965 . 180
chrVIII 183973 183974 . 540
chrVIII 183987 183988 . 320
chrVIII 184006 184007 . 2180
chrVIII 184022 184023 . 140
chrVIII 184150 184151 . 1140
chrVIII 184175 184176 . 160
chrVIII 184178 184179 . 460
chrVIII 184312 184313 . 900
chrVIII 184533 184534 . 660
chrVIII 184820 184821 . 120
chrVIII 184848 184849 . 640
chrVIII 184863 184864 . 380
chrVIII 184867 184868 . 160
chrVIII 184959 184960 . 200
chrVIII 185002 185003 . 340
chrVIII 185172 185173 . 340
chrVIII 185211 185212 . 4840
chrVIII 185271 185272 . 140
chrVIII 185465 185466 . 560
chrVIII 185643 185644 . 320
chrVIII 185817 185818 . 1340
chrVIII 186178 186179 . 800
chrVIII 186186 186187 . 800
chrVIII 186200 186201 . 1540
chrVIII 186669 186670 . 180
chrVIII 186869 186870 . 1300
chrVIII 186975 186976 . 200
chrVIII 187000 187001 . 120
chrVIII 187002 187003 . 180
chrVIII 187022 187023 . 200
chrVIII 187087 187088 . 160
chrVIII 187120 187121 . 160
chrVIII 187167 187168 . 120
chrVIII 187189 187190 . 580
chrVIII 187743 187744 . 3760
chrVIII 187748 187749 . 700
chrVIII 187749 187750 . 140
chrVIII 187751 187752 . 1260
chrVIII 187758 187759 . 800
chrVIII 187766 187767 . 640
chrVIII 187768 187769 . 300
chrVIII 187768 187769 . 120
chrVIII 187776 187777 . 120
chrVIII 187781 187782 . 240
chrVIII 187784 187785 . 240
chrVIII 187834 187835 . 360
chrVIII 187839 187840 . 620
chrVIII 187845 187846 . 740
chrVIII 187860 187861 . 160
chrVIII 188224 188225 . 420
chrVIII 188229 188230 . 500
chrVIII 188338 188339 . 240
chrVIII 188386 188387 . 220
chrVIII 188854 188855 . 1980
chrVIII 188858 188859 . 240
chrVIII 188890 188891 . 980
chrVIII 188933 188934 . 440
chrVIII 189053 189054 . 200
chrVIII 189293 189294 . 200
chrVIII 189919 189920 . 7160
chrVIII 189924 189925 . 120
chrVIII 189927 189928 . 160
chrVIII 189942 189943 . 340
chrVIII 189943 189944 . 120
chrVIII 189944 189945 . 180
chrVIII 189944 189945 . 1220
chrVIII 189949 189950 . 3240
chrVIII 189958 189959 . 160
chrVIII 190136 190137 . 1000
chrVIII 190140 190141 . 980
chrVIII 190142 190143 . 140
chrVIII 190150 190151 . 380
chrVIII 190157 190158 . 1320
chrVIII 190166 190167 . 660
chrVIII 190174 190175 . 1100
chrVIII 190184 190185 . 640
chrVIII 190191 190192 . 260
chrVIII 190204 190205 . 540
chrVIII 190243 190244 . 120
chrVIII 190314 190315 . 140
chrVIII 190319 190320 . 820
chrVIII 190325 190326 . 160
chrVIII 190339 190340 . 120
chrVIII 190346 190347 . 4760
chrVIII 190357 190358 . 120
chrVIII 190363 190364 . 1780
chrVIII 190380 190381 . 260
chrVIII 190395 190396 . 220
chrVIII 190405 190406 . 1100
chrVIII 190409 190410 . 160
chrVIII 190414 190415 . 160
chrVIII 190422 190423 . 1660
chrVIII 190439 190440 . 220
chrVIII 190452 190453 . 180
chrVIII 190495 190496 . 1660
chrVIII 192593 192594 . 280
chrVIII 192632 192633 . 120
chrVIII 192655 192656 . 140
chrVIII 192658 192659 . 240
chrVIII 192773 192774 . 180
chrVIII 192823 192824 . 600
chrVIII 192858 192859 . 560
chrVIII 192878 192879 . 680
chrVIII 192934 192935 . 1120
chrVIII 192949 192950 . 120
chrVIII 193099 193100 . 120
chrVIII 193317 193318 . 880
chrVIII 193348 193349 . 300
chrVIII 193357 193358 . 140
chrVIII 193499 193500 . 520
chrVIII 193671 193672 . 7040
chrVIII 193673 193674 . 320
chrVIII 193673 193674 . 120
chrVIII 193690 193691 . 520
chrVIII 193695 193696 . 220
chrVIII 193724 193725 . 420
chrVIII 193739 193740 . 620
chrVIII 193767 193768 . 380
chrVIII 193770 193771 . 500
chrVIII 193777 193778 . 160
chrVIII 193827 193828 . 140
chrVIII 193929 193930 . 160
chrVIII 194081 194082 . 300
chrVIII 194139 194140 . 200
chrVIII 194362 194363 . 3540
chrVIII 194952 194953 . 120
chrVIII 194967 194968 . 140
chrVIII 195077 195078 . 1000
chrVIII 195109 195110 . 260
chrVIII 195119 195120 . 120
chrVIII 195128 195129 . 240
chrVIII 195289 195290 . 120
chrVIII 195302 195303 . 200
chrVIII 195303 195304 . 120
chrVIII 195316 195317 . 220
chrVIII 195345 195346 . 120
chrVIII 195363 195364 . 120
chrVIII 195381 195382 . 120
chrVIII 195571 195572 . 160
chrVIII 195730 195731 . 300
chrVIII 195735 195736 . 160
chrVIII 196023 196024 . 440
chrVIII 196513 196514 . 180
chrVIII 196550 196551 . 240
chrVIII 196655 196656 . 180
chrVIII 196819 196820 . 160
chrVIII 196980 196981 . 160
chrVIII 197090 197091 . 400
chrVIII 197199 197200 . 1600
chrVIII 197210 197211 . 720
chrVIII 197228 197229 . 760
chrVIII 197357 197358 . 1960
chrVIII 197398 197399 . 160
chrVIII 197632 197633 . 880
chrVIII 197926 197927 . 3260
chrVIII 197933 197934 . 1220
chrVIII 197946 197947 . 560
chrVIII 197956 197957 . 360
chrVIII 197967 197968 . 160
chrVIII 197973 197974 . 340
chrVIII 198067 198068 . 280
chrVIII 198313 198314 . 340
chrVIII 198372 198373 . 8160
chrVIII 198428 198429 . 120
chrVIII 198431 198432 . 600
chrVIII 198444 198445 . 460
chrVIII 198449 198450 . 140
chrVIII 198454 198455 . 1080
chrVIII 198494 198495 . 440
chrVIII 198502 198503 . 1560
chrVIII 198518 198519 . 840
chrVIII 198522 198523 . 700
chrVIII 198526 198527 . 380
chrVIII 198528 198529 . 140
chrVIII 198535 198536 . 960
chrVIII 198540 198541 . 480
chrVIII 198543 198544 . 380
chrVIII 198555 198556 . 220
chrVIII 198559 198560 . 240
chrVIII 198564 198565 . 160
chrVIII 198583 198584 . 740
chrVIII 198699 198700 . 220
chrVIII 198715 198716 . 4240
chrVIII 198721 198722 . 160
chrVIII 199043 199044 . 540
chrVIII 199173 199174 . 1920
chrVIII 199187 199188 . 1900
chrVIII 199298 199299 . 1340
chrVIII 199322 199323 . 400
chrVIII 199495 199496 . 180
chrVIII 199537 199538 . 4680
chrVIII 200054 200055 . 120
chrVIII 200604 200605 . 840
chrVIII 200623 200624 . 880
chrVIII 200718 200719 . 220
chrVIII 200757 200758 . 260
chrVIII 200906 200907 . 140
chrVIII 200918 200919 . 120
chrVIII 200925 200926 . 140
chrVIII 201060 201061 . 320
chrVIII 201081 201082 . 1260
chrVIII 201219 201220 . 940
chrVIII 201230 201231 . 1820
chrVIII 201254 201255 . 3120
chrVIII 201268 201269 . 160
chrVIII 201279 201280 . 6380
chrVIII 201416 201417 . 120
chrVIII 201422 201423 . 700
chrVIII 201436 201437 . 960
chrVIII 201501 201502 . 900
chrVIII 201505 201506 . 140
chrVIII 201512 201513 . 3900
chrVIII 201535 201536 . 2580
chrVIII 201553 201554 . 120
chrVIII 201561 201562 . 180
chrVIII 201576 201577 . 120
chrVIII 201587 201588 . 120
chrVIII 201618 201619 . 1320
chrVIII 201621 201622 . 160
chrVIII 201621 201622 . 920
chrVIII 201642 201643 . 420
chrVIII 201658 201659 . 380
chrVIII 201659 201660 . 140
chrVIII 201951 201952 . 160
chrVIII 202303 202304 . 960
chrVIII 202629 202630 . 320
chrVIII 202722 202723 . 1220
chrVIII 202811 202812 . 140
chrVIII 202816 202817 . 560
chrVIII 202819 202820 . 140
chrVIII 203250 203251 . 120
chrVIII 203286 203287 . 320
chrVIII 203311 203312 . 160
chrVIII 203462 203463 . 420
chrVIII 203516 203517 . 160
chrVIII 203524 203525 . 140
chrVIII 203622 203623 . 2160
chrVIII 203630 203631 . 3540
chrVIII 203642 203643 . 140
chrVIII 203645 203646 . 120
chrVIII 203765 203766 . 2000
chrVIII 203845 203846 . 180
chrVIII 203979 203980 . 540
chrVIII 204149 204150 . 1520
chrVIII 204172 204173 . 140
chrVIII 204253 204254 . 680
chrVIII 204286 204287 . 2900
chrVIII 204324 204325 . 180
chrVIII 204328 204329 . 1640
chrVIII 204329 204330 . 260
chrVIII 204330 204331 . 380
chrVIII 204338 204339 . 11520
chrVIII 204347 204348 . 1780
chrVIII 204352 204353 . 140
chrVIII 204363 204364 . 320
chrVIII 204405 204406 . 120
chrVIII 204409 204410 . 160
chrVIII 204409 204410 . 1200
chrVIII 204454 204455 . 8800
chrVIII 204462 204463 . 2400
chrVIII 204571 204572 . 120
chrVIII 204770 204771 . 960
chrVIII 204775 204776 . 380
chrVIII 204934 204935 . 120
chrVIII 204943 204944 . 1060
chrVIII 204983 204984 . 1260
chrVIII 205082 205083 . 2920
chrVIII 205173 205174 . 240
chrVIII 205369 205370 . 420
chrVIII 205375 205376 . 500
chrVIII 205641 205642 . 120
chrVIII 205860 205861 . 760
chrVIII 205974 205975 . 660
chrVIII 205986 205987 . 740
chrVIII 206011 206012 . 1920
chrVIII 206170 206171 . 1440
chrVIII 206180 206181 . 120
chrVIII 206209 206210 . 220
chrVIII 206224 206225 . 140
chrVIII 206225 206226 . 120
chrVIII 206225 206226 . 2300
chrVIII 206228 206229 . 200
chrVIII 206254 206255 . 580
chrVIII 206301 206302 . 4960
chrVIII 206325 206326 . 120
chrVIII 206342 206343 . 180
chrVIII 206400 206401 . 140
chrVIII 206456 206457 . 400
chrVIII 206564 206565 . 200
chrVIII 206692 206693 . 120
chrVIII 206722 206723 . 220
chrVIII 206918 206919 . 260
chrVIII 207087 207088 . 2160
chrVIII 207115 207116 . 1680
chrVIII 207277 207278 . 200
chrVIII 207287 207288 . 260
chrVIII 207314 207315 . 180
chrVIII 207315 207316 . 220
chrVIII 207319 207320 . 160
chrVIII 207324 207325 . 120
chrVIII 207330 207331 . 300
chrVIII 207333 207334 . 220
chrVIII 207344 207345 . 180
chrVIII 207349 207350 . 120
chrVIII 207354 207355 . 200
chrVIII 207358 207359 . 220
chrVIII 207359 207360 . 120
chrVIII 207360 207361 . 120
chrVIII 207360 207361 . 460
chrVIII 207381 207382 . 180
chrVIII 207388 207389 . 120
chrVIII 207397 207398 . 260
chrVIII 207403 207404 . 600
chrVIII 207406 207407 . 200
chrVIII 207411 207412 . 540
chrVIII 207427 207428 . 140
chrVIII 207435 207436 . 160
chrVIII 207506 207507 . 140
chrVIII 207594 207595 . 780
chrVIII 207624 207625 . 280
chrVIII 207648 207649 . 3080
chrVIII 207804 207805 . 4860
chrVIII 207851 207852 . 120
chrVIII 208071 208072 . 1940
chrVIII 208219 208220 . 180
chrVIII 208486 208487 . 340
chrVIII 208566 208567 . 280
chrVIII 208651 208652 . 380
chrVIII 208654 208655 . 140
chrVIII 208716 208717 . 1020
chrVIII 208823 208824 . 180
chrVIII 208879 208880 . 480
chrVIII 208932 208933 . 140
chrVIII 208978 208979 . 440
chrVIII 209015 209016 . 320
chrVIII 209175 209176 . 240
chrVIII 209181 209182 . 220
chrVIII 209293 209294 . 1700
chrVIII 209323 209324 . 160
chrVIII 209336 209337 . 1060
chrVIII 209355 209356 . 480
chrVIII 209389 209390 . 1240
chrVIII 209389 209390 . 740
chrVIII 209391 209392 . 140
chrVIII 209391 209392 . 120
chrVIII 209394 209395 . 1300
chrVIII 209401 209402 . 2460
chrVIII 209407 209408 . 120
chrVIII 209459 209460 . 3200
chrVIII 209468 209469 . 600
chrVIII 209476 209477 . 500
chrVIII 209487 209488 . 400
chrVIII 209534 209535 . 140
chrVIII 209561 209562 . 120
chrVIII 210284 210285 . 1080
chrVIII 210322 210323 . 2740
chrVIII 210492 210493 . 560
chrVIII 210599 210600 . 220
chrVIII 210615 210616 . 220
chrVIII 210626 210627 . 180
chrVIII 210631 210632 . 180
chrVIII 210633 210634 . 120
chrVIII 210636 210637 . 120
chrVIII 210639 210640 . 180
chrVIII 210652 210653 . 140
chrVIII 210656 210657 . 220
chrVIII 210690 210691 . 140
chrVIII 210694 210695 . 440
chrVIII 210702 210703 . 160
chrVIII 210723 210724 . 1300
chrVIII 210726 210727 . 140
chrVIII 210733 210734 . 140
chrVIII 210753 210754 . 200
chrVIII 210760 210761 . 300
chrVIII 210768 210769 . 500
chrVIII 210771 210772 . 320
chrVIII 212078 212079 . 320
chrVIII 212185 212186 . 540
chrVIII 212210 212211 . 700
chrVIII 212234 212235 . 160
chrVIII 214249 214250 . 260
chrVIII 214295 214296 . 2920
chrVIII 214318 214319 . 2580
chrVIII 214334 214335 . 980
chrVIII 216710 216711 . 320
chrVIII 217110 217111 . 160
chrVIII 217206 217207 . 120
chrVIII 217454 217455 . 140
chrVIII 217593 217594 . 360
chrVIII 217595 217596 . 220
chrVIII 217637 217638 . 240
chrVIII 217664 217665 . 120
chrVIII 217730 217731 . 120
chrVIII 217914 217915 . 140
chrVIII 217939 217940 . 2040
chrVIII 217944 217945 . 180
chrVIII 218006 218007 . 1180
chrVIII 218014 218015 . 1240
chrVIII 218021 218022 . 260
chrVIII 218026 218027 . 280
chrVIII 218042 218043 . 460
chrVIII 218166 218167 . 240
chrVIII 218173 218174 . 240
chrVIII 218176 218177 . 120
chrVIII 218182 218183 . 140
chrVIII 218190 218191 . 140
chrVIII 218194 218195 . 680
chrVIII 218340 218341 . 400
chrVIII 218358 218359 . 140
chrVIII 218489 218490 . 2900
chrVIII 218548 218549 . 680
chrVIII 218549 218550 . 140
chrVIII 218909 218910 . 240
chrVIII 218915 218916 . 1700
chrVIII 218925 218926 . 240
chrVIII 218950 218951 . 580
chrVIII 218956 218957 . 1460
chrVIII 218964 218965 . 140
chrVIII 219014 219015 . 640
chrVIII 219045 219046 . 720
chrVIII 219089 219090 . 3660
chrVIII 219162 219163 . 3520
chrVIII 219257 219258 . 120
chrVIII 219302 219303 . 820
chrVIII 219972 219973 . 280
chrVIII 219984 219985 . 260
chrVIII 220005 220006 . 520
chrVIII 220016 220017 . 140
chrVIII 220022 220023 . 140
chrVIII 220023 220024 . 280
chrVIII 220216 220217 . 880
chrVIII 220687 220688 . 2720
chrVIII 221306 221307 . 160
chrVIII 221411 221412 . 340
chrVIII 221577 221578 . 320
chrVIII 221852 221853 . 3620
chrVIII 222041 222042 . 1680
chrVIII 222140 222141 . 220
chrVIII 222349 222350 . 1040
chrVIII 222356 222357 . 580
chrVIII 222501 222502 . 240
chrVIII 222588 222589 . 300
chrVIII 222629 222630 . 140
chrVIII 222688 222689 . 120
chrVIII 222832 222833 . 120
chrVIII 223805 223806 . 960
chrVIII 223810 223811 . 940
chrVIII 223830 223831 . 120
chrVIII 223840 223841 . 1840
chrVIII 223847 223848 . 580
chrVIII 223851 223852 . 340
chrVIII 223852 223853 . 1580
chrVIII 223859 223860 . 560
chrVIII 223874 223875 . 220
chrVIII 223884 223885 . 260
chrVIII 224048 224049 . 460
chrVIII 224219 224220 . 300
chrVIII 224457 224458 . 140
chrVIII 224953 224954 . 320
chrVIII 225101 225102 . 140
chrVIII 225237 225238 . 120
chrVIII 225270 225271 . 240
chrVIII 225283 225284 . 180
chrVIII 225295 225296 . 120
chrVIII 225317 225318 . 400
chrVIII 225367 225368 . 800
chrVIII 225464 225465 . 1720
chrVIII 225555 225556 . 120
chrVIII 227034 227035 . 120
chrVIII 227203 227204 . 280
chrVIII 227245 227246 . 440
chrVIII 227252 227253 . 220
chrVIII 227254 227255 . 880
chrVIII 227256 227257 . 140
chrVIII 227257 227258 . 980
chrVIII 227258 227259 . 120
chrVIII 227259 227260 . 140
chrVIII 227271 227272 . 120
chrVIII 227315 227316 . 220
chrVIII 227335 227336 . 500
chrVIII 227353 227354 . 560
chrVIII 227428 227429 . 820
chrVIII 227438 227439 . 280
chrVIII 227444 227445 . 400
chrVIII 227445 227446 . 740
chrVIII 227456 227457 . 1340
chrVIII 227457 227458 . 200
chrVIII 227462 227463 . 440
chrVIII 227471 227472 . 260
chrVIII 229120 229121 . 860
chrVIII 229129 229130 . 300
chrVIII 229198 229199 . 2880
chrVIII 229226 229227 . 320
chrVIII 229228 229229 . 1960
chrVIII 229247 229248 . 520
chrVIII 229254 229255 . 340
chrVIII 229416 229417 . 840
chrVIII 230184 230185 . 220
chrVIII 230187 230188 . 300
chrVIII 230473 230474 . 720
chrVIII 230571 230572 . 1680
chrVIII 230687 230688 . 500
chrVIII 230796 230797 . 500
chrVIII 230800 230801 . 120
chrVIII 231001 231002 . 180
chrVIII 231894 231895 . 320
chrVIII 231905 231906 . 160
chrVIII 231906 231907 . 1360
chrVIII 231913 231914 . 120
chrVIII 231918 231919 . 320
chrVIII 231921 231922 . 780
chrVIII 231932 231933 . 620
chrVIII 231941 231942 . 500
chrVIII 231950 231951 . 2360
chrVIII 231956 231957 . 260
chrVIII 231957 231958 . 500
chrVIII 231967 231968 . 120
chrVIII 232021 232022 . 120
chrVIII 232027 232028 . 900
chrVIII 232031 232032 . 200
chrVIII 233255 233256 . 180
chrVIII 233379 233380 . 460
chrVIII 233488 233489 . 120
chrVIII 233540 233541 . 160
chrVIII 234714 234715 . 520
chrVIII 234720 234721 . 460
chrVIII 234738 234739 . 260
chrVIII 234752 234753 . 140
chrVIII 234765 234766 . 820
chrVIII 234771 234772 . 220
chrVIII 234783 234784 . 3300
chrVIII 234785 234786 . 700
chrVIII 234786 234787 . 160
chrVIII 234787 234788 . 1620
chrVIII 234801 234802 . 380
chrVIII 234824 234825 . 1020
chrVIII 234834 234835 . 680
chrVIII 236460 236461 . 120
chrVIII 236491 236492 . 240
chrVIII 236505 236506 . 240
chrVIII 236519 236520 . 1540
chrVIII 236531 236532 . 380
chrVIII 236563 236564 . 260
chrVIII 236581 236582 . 720
chrVIII 236595 236596 . 260
chrVIII 236845 236846 . 120
chrVIII 236866 236867 . 140
chrVIII 236919 236920 . 120
chrVIII 236924 236925 . 120
chrVIII 237020 237021 . 420
chrVIII 237198 237199 . 3460
chrVIII 237340 237341 . 2680
chrVIII 237477 237478 . 220
chrVIII 237518 237519 . 1540
chrVIII 237525 237526 . 800
chrVIII 237544 237545 . 2180
chrVIII 237555 237556 . 120
chrVIII 237563 237564 . 140
chrVIII 237573 237574 . 2460
chrVIII 237577 237578 . 140
chrVIII 237583 237584 . 240
chrVIII 237611 237612 . 340
chrVIII 237619 237620 . 1280
chrVIII 237776 237777 . 120
chrVIII 237786 237787 . 120
chrVIII 237803 237804 . 140
chrVIII 237833 237834 . 360
chrVIII 237893 237894 . 140
chrVIII 238005 238006 . 1000
chrVIII 238014 238015 . 260
chrVIII 238024 238025 . 1660
chrVIII 238035 238036 . 400
chrVIII 238182 238183 . 140
chrVIII 238191 238192 . 120
chrVIII 238271 238272 . 120
chrVIII 238276 238277 . 120
chrVIII 238365 238366 . 140
chrVIII 238517 238518 . 120
chrVIII 238577 238578 . 120
chrVIII 238579 238580 . 660
chrVIII 238722 238723 . 140
chrVIII 238741 238742 . 1620
chrVIII 238753 238754 . 5680
chrVIII 238759 238760 . 120
chrVIII 238918 238919 . 940
chrVIII 238925 238926 . 3560
chrVIII 238937 238938 . 600
chrVIII 238955 238956 . 140
chrVIII 238961 238962 . 1200
chrVIII 241267 241268 . 480
chrVIII 241273 241274 . 240
chrVIII 241275 241276 . 240
chrVIII 241433 241434 . 200
chrVIII 241451 241452 . 5240
chrVIII 241468 241469 . 120
chrVIII 241484 241485 . 660
chrVIII 241524 241525 . 240
chrVIII 241545 241546 . 120
chrVIII 241554 241555 . 1720
chrVIII 241566 241567 . 140
chrVIII 242348 242349 . 660
chrVIII 242351 242352 . 200
chrVIII 242359 242360 . 220
chrVIII 242365 242366 . 800
chrVIII 242399 242400 . 3120
chrVIII 242403 242404 . 240
chrVIII 242414 242415 . 580
chrVIII 242423 242424 . 180
chrVIII 242443 242444 . 2220
chrVIII 242450 242451 . 120
chrVIII 242464 242465 . 140
chrVIII 242623 242624 . 120
chrVIII 242626 242627 . 2460
chrVIII 242645 242646 . 2280
chrVIII 243407 243408 . 120
chrVIII 244224 244225 . 880
chrVIII 244472 244473 . 740
chrVIII 244650 244651 . 700
chrVIII 244658 244659 . 4400
chrVIII 244791 244792 . 200
chrVIII 244816 244817 . 380
chrVIII 244850 244851 . 160
chrVIII 245010 245011 . 780
chrVIII 245039 245040 . 420
chrVIII 245106 245107 . 140
chrVIII 245163 245164 . 9600
chrVIII 245384 245385 . 1600
chrVIII 245400 245401 . 580
chrVIII 245460 245461 . 1980
chrVIII 245525 245526 . 620
chrVIII 245571 245572 . 380
chrVIII 245733 245734 . 160
chrVIII 245823 245824 . 260
chrVIII 245835 245836 . 440
chrVIII 245843 245844 . 1060
chrVIII 245981 245982 . 400
chrVIII 245994 245995 . 1000
chrVIII 246009 246010 . 420
chrVIII 246010 246011 . 960
chrVIII 246016 246017 . 580
chrVIII 246022 246023 . 180
chrVIII 246023 246024 . 1420
chrVIII 246025 246026 . 2500
chrVIII 246026 246027 . 3120
chrVIII 246027 246028 . 220
chrVIII 246029 246030 . 480
chrVIII 246043 246044 . 160
chrVIII 246065 246066 . 840
chrVIII 246070 246071 . 200
chrVIII 246090 246091 . 680
chrVIII 246093 246094 . 340
chrVIII 246110 246111 . 1040
chrVIII 246127 246128 . 1160
chrVIII 248665 248666 . 760
chrVIII 248788 248789 . 220
chrVIII 248810 248811 . 180
chrVIII 248828 248829 . 160
chrVIII 248846 248847 . 960
chrVIII 248892 248893 . 2820
chrVIII 248926 248927 . 580
chrVIII 248953 248954 . 1120
chrVIII 249030 249031 . 1580
chrVIII 249204 249205 . 1060
chrVIII 249365 249366 . 120
chrVIII 249537 249538 . 940
chrVIII 249543 249544 . 160
chrVIII 249753 249754 . 280
chrVIII 249760 249761 . 140
chrVIII 249769 249770 . 220
chrVIII 249803 249804 . 320
chrVIII 249809 249810 . 460
chrVIII 249823 249824 . 200
chrVIII 249839 249840 . 500
chrVIII 249844 249845 . 280
chrVIII 249847 249848 . 420
chrVIII 249851 249852 . 300
chrVIII 249867 249868 . 1060
chrVIII 250321 250322 . 920
chrVIII 250639 250640 . 760
chrVIII 250790 250791 . 600
chrVIII 250831 250832 . 360
chrVIII 250948 250949 . 1940
chrVIII 250987 250988 . 240
chrVIII 250991 250992 . 5440
chrVIII 250999 251000 . 380
chrVIII 251000 251001 . 180
chrVIII 251006 251007 . 820
chrVIII 251010 251011 . 280
chrVIII 251026 251027 . 2900
chrVIII 251077 251078 . 380
chrVIII 251092 251093 . 160
chrVIII 251921 251922 . 140
chrVIII 251947 251948 . 140
chrVIII 252175 252176 . 120
chrVIII 252477 252478 . 160
chrVIII 252484 252485 . 200
chrVIII 253084 253085 . 120
chrVIII 255357 255358 . 160
chrVIII 255822 255823 . 140
chrVIII 255836 255837 . 120
chrVIII 255856 255857 . 1300
chrVIII 255866 255867 . 320
chrVIII 255873 255874 . 200
chrVIII 255881 255882 . 1020
chrVIII 255883 255884 . 140
chrVIII 255895 255896 . 180
chrVIII 255897 255898 . 180
chrVIII 255898 255899 . 240
chrVIII 255923 255924 . 600
chrVIII 255929 255930 . 300
chrVIII 256040 256041 . 1340
chrVIII 256070 256071 . 1500
chrVIII 256137 256138 . 280
chrVIII 256214 256215 . 4720
chrVIII 256223 256224 . 2040
chrVIII 256235 256236 . 560
chrVIII 256253 256254 . 540
chrVIII 256262 256263 . 300
chrVIII 256395 256396 . 220
chrVIII 256404 256405 . 720
chrVIII 256509 256510 . 280
chrVIII 256585 256586 . 1600
chrVIII 257671 257672 . 120
chrVIII 257789 257790 . 1200
chrVIII 257834 257835 . 720
chrVIII 257898 257899 . 2460
chrVIII 257905 257906 . 1100
chrVIII 257973 257974 . 160
chrVIII 258121 258122 . 720
chrVIII 258124 258125 . 120
chrVIII 258125 258126 . 160
chrVIII 258222 258223 . 5340
chrVIII 258494 258495 . 140
chrVIII 260320 260321 . 180
chrVIII 261082 261083 . 900
chrVIII 261483 261484 . 160
chrVIII 261496 261497 . 500
chrVIII 261509 261510 . 120
chrVIII 261553 261554 . 480
chrVIII 261824 261825 . 260
chrVIII 261873 261874 . 1300
chrVIII 261882 261883 . 7900
chrVIII 261905 261906 . 160
chrVIII 261908 261909 . 120
chrVIII 261912 261913 . 160
chrVIII 261913 261914 . 920
chrVIII 261917 261918 . 360
chrVIII 261928 261929 . 280
chrVIII 261936 261937 . 140
chrVIII 261945 261946 . 2280
chrVIII 261952 261953 . 140
chrVIII 261952 261953 . 900
chrVIII 261953 261954 . 180
chrVIII 261973 261974 . 1500
chrVIII 261983 261984 . 140
chrVIII 262038 262039 . 740
chrVIII 262648 262649 . 340
chrVIII 262653 262654 . 360
chrVIII 262656 262657 . 340
chrVIII 262661 262662 . 120
chrVIII 262663 262664 . 160
chrVIII 262665 262666 . 140
chrVIII 262685 262686 . 480
chrVIII 262725 262726 . 240
chrVIII 262731 262732 . 200
chrVIII 262734 262735 . 360
chrVIII 262734 262735 . 120
chrVIII 262737 262738 . 220
chrVIII 262751 262752 . 240
chrVIII 262772 262773 . 140
chrVIII 262776 262777 . 180
chrVIII 262862 262863 . 1240
chrVIII 262912 262913 . 2780
chrVIII 262938 262939 . 820
chrVIII 262941 262942 . 500
chrVIII 262944 262945 . 280
chrVIII 262973 262974 . 120
chrVIII 263118 263119 . 780
chrVIII 263124 263125 . 300
chrVIII 263127 263128 . 920
chrVIII 263389 263390 . 840
chrVIII 263476 263477 . 300
chrVIII 263620 263621 . 1320
chrVIII 263657 263658 . 1540
chrVIII 263837 263838 . 1380
chrVIII 263977 263978 . 120
chrVIII 264416 264417 . 160
chrVIII 264438 264439 . 6460
chrVIII 264476 264477 . 840
chrVIII 264789 264790 . 5700
chrVIII 265356 265357 . 2800
chrVIII 266199 266200 . 320
chrVIII 266429 266430 . 180
chrVIII 266574 266575 . 260
chrVIII 266586 266587 . 1220
chrVIII 266722 266723 . 800
chrVIII 266729 266730 . 640
chrVIII 266732 266733 . 220
chrVIII 266964 266965 . 300
chrVIII 266988 266989 . 260
chrVIII 266999 267000 . 500
chrVIII 267003 267004 . 800
chrVIII 267015 267016 . 3060
chrVIII 267023 267024 . 1060
chrVIII 267098 267099 . 600
chrVIII 267106 267107 . 400
chrVIII 267114 267115 . 200
chrVIII 267121 267122 . 840
chrVIII 267132 267133 . 260
chrVIII 267137 267138 . 360
chrVIII 267144 267145 . 1000
chrVIII 267174 267175 . 140
chrVIII 267175 267176 . 480
chrVIII 267178 267179 . 1600
chrVIII 267182 267183 . 500
chrVIII 267193 267194 . 260
chrVIII 267196 267197 . 140
chrVIII 267207 267208 . 260
chrVIII 267210 267211 . 700
chrVIII 267310 267311 . 400
chrVIII 267313 267314 . 960
chrVIII 267329 267330 . 140
chrVIII 267351 267352 . 220
chrVIII 267405 267406 . 1080
chrVIII 267412 267413 . 440
chrVIII 267414 267415 . 6460
chrVIII 267416 267417 . 720
chrVIII 267418 267419 . 400
chrVIII 267420 267421 . 1280
chrVIII 267422 267423 . 320
chrVIII 267423 267424 . 1320
chrVIII 267425 267426 . 900
chrVIII 267437 267438 . 1640
chrVIII 267443 267444 . 760
chrVIII 267477 267478 . 2240
chrVIII 267483 267484 . 440
chrVIII 267984 267985 . 1320
chrVIII 268150 268151 . 960
chrVIII 268182 268183 . 1740
chrVIII 268191 268192 . 340
chrVIII 268347 268348 . 380
chrVIII 268524 268525 . 1700
chrVIII 268538 268539 . 340
chrVIII 268553 268554 . 160
chrVIII 268576 268577 . 1520
chrVIII 268995 268996 . 700
chrVIII 269079 269080 . 820
chrVIII 269189 269190 . 480
chrVIII 269192 269193 . 140
chrVIII 269518 269519 . 1020
chrVIII 269609 269610 . 740
chrVIII 269958 269959 . 160
chrVIII 270727 270728 . 640
chrVIII 270934 270935 . 2180
chrVIII 270949 270950 . 120
chrVIII 271853 271854 . 340
chrVIII 272003 272004 . 2900
chrVIII 272011 272012 . 120
chrVIII 272097 272098 . 1580
chrVIII 272242 272243 . 1660
chrVIII 272379 272380 . 380
chrVIII 272429 272430 . 200
chrVIII 272434 272435 . 320
chrVIII 272457 272458 . 220
chrVIII 272464 272465 . 160
chrVIII 272473 272474 . 360
chrVIII 272483 272484 . 440
chrVIII 272486 272487 . 160
chrVIII 272490 272491 . 140
chrVIII 272493 272494 . 280
chrVIII 272494 272495 . 3100
chrVIII 272494 272495 . 260
chrVIII 272496 272497 . 200
chrVIII 272509 272510 . 280
chrVIII 272562 272563 . 240
chrVIII 272566 272567 . 2740
chrVIII 272578 272579 . 180
chrVIII 273678 273679 . 160
chrVIII 273680 273681 . 120
chrVIII 273723 273724 . 120
chrVIII 273752 273753 . 220
chrVIII 273770 273771 . 140
chrVIII 273784 273785 . 120
chrVIII 273811 273812 . 380
chrVIII 273844 273845 . 360
chrVIII 274087 274088 . 200
chrVIII 274509 274510 . 200
chrVIII 274675 274676 . 320
chrVIII 274736 274737 . 220
chrVIII 274740 274741 . 200
chrVIII 275127 275128 . 180
chrVIII 275555 275556 . 220
chrVIII 275620 275621 . 2840
chrVIII 276105 276106 . 220
chrVIII 276244 276245 . 200
chrVIII 276407 276408 . 120
chrVIII 276600 276601 . 1180
chrVIII 276605 276606 . 140
chrVIII 276606 276607 . 260
chrVIII 276606 276607 . 860
chrVIII 276611 276612 . 11560
chrVIII 276622 276623 . 520
chrVIII 276629 276630 . 220
chrVIII 276632 276633 . 120
chrVIII 276675 276676 . 1220
chrVIII 276675 276676 . 120
chrVIII 276676 276677 . 120
chrVIII 276676 276677 . 1100
chrVIII 276677 276678 . 120
chrVIII 276678 276679 . 120
chrVIII 276685 276686 . 2300
chrVIII 276692 276693 . 220
chrVIII 277763 277764 . 160
chrVIII 277789 277790 . 160
chrVIII 277790 277791 . 440
chrVIII 277847 277848 . 620
chrVIII 277903 277904 . 480
chrVIII 278087 278088 . 1800
chrVIII 278258 278259 . 140
chrVIII 278274 278275 . 200
chrVIII 278726 278727 . 240
chrVIII 278729 278730 . 200
chrVIII 278927 278928 . 140
chrVIII 279022 279023 . 1300
chrVIII 279167 279168 . 3960
chrVIII 279173 279174 . 120
chrVIII 279198 279199 . 340
chrVIII 279289 279290 . 400
chrVIII 279602 279603 . 200
chrVIII 279632 279633 . 360
chrVIII 279699 279700 . 120
chrVIII 279954 279955 . 1600
chrVIII 280104 280105 . 180
chrVIII 280108 280109 . 140
chrVIII 280182 280183 . 140
chrVIII 280250 280251 . 120
chrVIII 280255 280256 . 160
chrVIII 280275 280276 . 180
chrVIII 280290 280291 . 120
chrVIII 280292 280293 . 160
chrVIII 280295 280296 . 300
chrVIII 280301 280302 . 160
chrVIII 280313 280314 . 320
chrVIII 280313 280314 . 800
chrVIII 280315 280316 . 120
chrVIII 280326 280327 . 6020
chrVIII 280328 280329 . 740
chrVIII 280328 280329 . 180
chrVIII 280329 280330 . 320
chrVIII 280335 280336 . 400
chrVIII 280338 280339 . 1100
chrVIII 280366 280367 . 220
chrVIII 280381 280382 . 140
chrVIII 280397 280398 . 280
chrVIII 280410 280411 . 120
chrVIII 280460 280461 . 120
chrVIII 280460 280461 . 620
chrVIII 280511 280512 . 460
chrVIII 280511 280512 . 140
chrVIII 280521 280522 . 340
chrVIII 280613 280614 . 540
chrVIII 280623 280624 . 340
chrVIII 280634 280635 . 160
chrVIII 280644 280645 . 5520
chrVIII 280817 280818 . 400
chrVIII 280882 280883 . 120
chrVIII 280941 280942 . 620
chrVIII 280943 280944 . 440
chrVIII 280983 280984 . 120
chrVIII 280989 280990 . 520
chrVIII 281004 281005 . 940
chrVIII 281082 281083 . 260
chrVIII 281111 281112 . 1800
chrVIII 281299 281300 . 340
chrVIII 281302 281303 . 420
chrVIII 281323 281324 . 1080
chrVIII 281334 281335 . 120
chrVIII 281339 281340 . 180
chrVIII 281358 281359 . 140
chrVIII 281387 281388 . 660
chrVIII 281404 281405 . 140
chrVIII 281421 281422 . 540
chrVIII 281430 281431 . 1460
chrVIII 281441 281442 . 3100
chrVIII 282403 282404 . 580
chrVIII 282918 282919 . 380
chrVIII 283407 283408 . 800
chrVIII 283413 283414 . 1160
chrVIII 283455 283456 . 300
chrVIII 283456 283457 . 180
chrVIII 283459 283460 . 120
chrVIII 283502 283503 . 160
chrVIII 283507 283508 . 300
chrVIII 283510 283511 . 1460
chrVIII 283520 283521 . 1080
chrVIII 283555 283556 . 220
chrVIII 283562 283563 . 320
chrVIII 284678 284679 . 220
chrVIII 284688 284689 . 180
chrVIII 284691 284692 . 120
chrVIII 284699 284700 . 160
chrVIII 284702 284703 . 480
chrVIII 284702 284703 . 120
chrVIII 284710 284711 . 640
chrVIII 284779 284780 . 140
chrVIII 284913 284914 . 120
chrVIII 284914 284915 . 1680
chrVIII 284965 284966 . 260
chrVIII 284978 284979 . 160
chrVIII 285022 285023 . 160
chrVIII 285159 285160 . 140
chrVIII 285189 285190 . 720
chrVIII 285198 285199 . 980
chrVIII 285204 285205 . 460
chrVIII 285278 285279 . 280
chrVIII 285476 285477 . 420
chrVIII 285573 285574 . 500
chrVIII 286011 286012 . 460
chrVIII 286125 286126 . 320
chrVIII 286171 286172 . 120
chrVIII 286346 286347 . 140
chrVIII 286631 286632 . 680
chrVIII 286673 286674 . 360
chrVIII 286879 286880 . 2160
chrVIII 286885 286886 . 140
chrVIII 286889 286890 . 140
chrVIII 286896 286897 . 1260
chrVIII 286916 286917 . 2540
chrVIII 286929 286930 . 120
chrVIII 286941 286942 . 460
chrVIII 286975 286976 . 760
chrVIII 286978 286979 . 240
chrVIII 286988 286989 . 200
chrVIII 287275 287276 . 5700
chrVIII 287603 287604 . 320
chrVIII 287680 287681 . 3820
chrVIII 287939 287940 . 120
chrVIII 288293 288294 . 160
chrVIII 288301 288302 . 260
chrVIII 288497 288498 . 120
chrVIII 288953 288954 . 160
chrVIII 289057 289058 . 460
chrVIII 289120 289121 . 660
chrVIII 289148 289149 . 120
chrVIII 289200 289201 . 120
chrVIII 289232 289233 . 140
chrVIII 289462 289463 . 640
chrVIII 289540 289541 . 120
chrVIII 289546 289547 . 200
chrVIII 289555 289556 . 240
chrVIII 289563 289564 . 300
chrVIII 289573 289574 . 740
chrVIII 289601 289602 . 120
chrVIII 289645 289646 . 260
chrVIII 289841 289842 . 300
chrVIII 289856 289857 . 480
chrVIII 289867 289868 . 320
chrVIII 289884 289885 . 540
chrVIII 289898 289899 . 2040
chrVIII 289912 289913 . 220
chrVIII 289918 289919 . 820
chrVIII 289936 289937 . 2220
chrVIII 289944 289945 . 340
chrVIII 289960 289961 . 6500
chrVIII 290129 290130 . 2900
chrVIII 290136 290137 . 1820
chrVIII 290221 290222 . 880
chrVIII 290225 290226 . 180
chrVIII 290260 290261 . 160
chrVIII 290313 290314 . 120
chrVIII 290353 290354 . 120
chrVIII 290357 290358 . 1220
chrVIII 290365 290366 . 1020
chrVIII 290508 290509 . 200
chrVIII 290526 290527 . 1180
chrVIII 290657 290658 . 1920
chrVIII 290710 290711 . 120
chrVIII 290714 290715 . 120
chrVIII 290739 290740 . 320
chrVIII 290827 290828 . 140
chrVIII 291039 291040 . 320
chrVIII 291059 291060 . 5920
chrVIII 291078 291079 . 180
chrVIII 291090 291091 . 540
chrVIII 291130 291131 . 180
chrVIII 291131 291132 . 300
chrVIII 291146 291147 . 140
chrVIII 291462 291463 . 980
chrVIII 291467 291468 . 1480
chrVIII 291479 291480 . 780
chrVIII 292126 292127 . 120
chrVIII 292177 292178 . 120
chrVIII 292275 292276 . 380
chrVIII 292778 292779 . 200
chrVIII 292932 292933 . 140
chrVIII 293132 293133 . 420
chrVIII 293159 293160 . 140
chrVIII 293463 293464 . 2440
chrVIII 293502 293503 . 220
chrVIII 293520 293521 . 340
chrVIII 293550 293551 . 260
chrVIII 293554 293555 . 360
chrVIII 293558 293559 . 1120
chrVIII 293563 293564 . 180
chrVIII 293617 293618 . 220
chrVIII 293620 293621 . 1160
chrVIII 293626 293627 . 820
chrVIII 293641 293642 . 260
chrVIII 293650 293651 . 400
chrVIII 293658 293659 . 300
chrVIII 293661 293662 . 560
chrVIII 293781 293782 . 160
chrVIII 293821 293822 . 240
chrVIII 293836 293837 . 180
chrVIII 293992 293993 . 180
chrVIII 294312 294313 . 160
chrVIII 294366 294367 . 1660
chrVIII 294378 294379 . 380
chrVIII 294394 294395 . 200
chrVIII 294415 294416 . 260
chrVIII 294470 294471 . 3120
chrVIII 294984 294985 . 2380
chrVIII 295057 295058 . 580
chrVIII 295245 295246 . 240
chrVIII 295426 295427 . 620
chrVIII 295895 295896 . 540
chrVIII 295915 295916 . 940
chrVIII 296048 296049 . 560
chrVIII 296073 296074 . 460
chrVIII 296250 296251 . 3080
chrVIII 296270 296271 . 320
chrVIII 296317 296318 . 140
chrVIII 296325 296326 . 1480
chrVIII 296504 296505 . 160
chrVIII 296510 296511 . 140
chrVIII 296534 296535 . 140
chrVIII 296831 296832 . 2240
chrVIII 296835 296836 . 400
chrVIII 296837 296838 . 120
chrVIII 296840 296841 . 500
chrVIII 296859 296860 . 1780
chrVIII 296865 296866 . 2660
chrVIII 296869 296870 . 560
chrVIII 297161 297162 . 400
chrVIII 297171 297172 . 2660
chrVIII 297185 297186 . 260
chrVIII 297187 297188 . 600
chrVIII 297198 297199 . 580
chrVIII 297218 297219 . 620
chrVIII 297258 297259 . 1000
chrVIII 297265 297266 . 360
chrVIII 297266 297267 . 120
chrVIII 297281 297282 . 260
chrVIII 297296 297297 . 980
chrVIII 297390 297391 . 140
chrVIII 297433 297434 . 300
chrVIII 297463 297464 . 200
chrVIII 297491 297492 . 200
chrVIII 297595 297596 . 180
chrVIII 297625 297626 . 600
chrVIII 297650 297651 . 220
chrVIII 297666 297667 . 2220
chrVIII 297692 297693 . 140
chrVIII 297696 297697 . 3080
chrVIII 297805 297806 . 480
chrVIII 297813 297814 . 760
chrVIII 298153 298154 . 240
chrVIII 298234 298235 . 240
chrVIII 298254 298255 . 460
chrVIII 298315 298316 . 900
chrVIII 298428 298429 . 140
chrVIII 298579 298580 . 700
chrVIII 298622 298623 . 140
chrVIII 298625 298626 . 160
chrVIII 298688 298689 . 200
chrVIII 298744 298745 . 660
chrVIII 298766 298767 . 280
chrVIII 298794 298795 . 300
chrVIII 298797 298798 . 260
chrVIII 298800 298801 . 460
chrVIII 298803 298804 . 140
chrVIII 298808 298809 . 220
chrVIII 298835 298836 . 140
chrVIII 298850 298851 . 180
chrVIII 298853 298854 . 120
chrVIII 298885 298886 . 140
chrVIII 298893 298894 . 2060
chrVIII 298898 298899 . 140
chrVIII 298901 298902 . 160
chrVIII 298916 298917 . 5780
chrVIII 298977 298978 . 120
chrVIII 298985 298986 . 180
chrVIII 299007 299008 . 240
chrVIII 299050 299051 . 520
chrVIII 299073 299074 . 540
chrVIII 299084 299085 . 140
chrVIII 299114 299115 . 800
chrVIII 299124 299125 . 120
chrVIII 299180 299181 . 320
chrVIII 299199 299200 . 140
chrVIII 299337 299338 . 120
chrVIII 300351 300352 . 120
chrVIII 301444 301445 . 2480
chrVIII 301677 301678 . 180
chrVIII 301717 301718 . 240
chrVIII 301870 301871 . 3440
chrVIII 301876 301877 . 1020
chrVIII 302043 302044 . 860
chrVIII 302102 302103 . 420
chrVIII 302103 302104 . 360
chrVIII 302103 302104 . 120
chrVIII 302104 302105 . 120
chrVIII 302114 302115 . 940
chrVIII 302127 302128 . 2960
chrVIII 302132 302133 . 140
chrVIII 302170 302171 . 1080
chrVIII 302175 302176 . 2160
chrVIII 302182 302183 . 1080
chrVIII 302219 302220 . 1500
chrVIII 302332 302333 . 120
chrVIII 302374 302375 . 760
chrVIII 302409 302410 . 560
chrVIII 302598 302599 . 120
chrVIII 302614 302615 . 120
chrVIII 302621 302622 . 1120
chrVIII 309356 309357 . 140
chrVIII 314131 314132 . 120
chrVIII 314736 314737 . 300
chrVIII 314760 314761 . 120
chrVIII 314766 314767 . 2180
chrVIII 314826 314827 . 120
chrVIII 314860 314861 . 200
chrVIII 314977 314978 . 3680
chrVIII 316090 316091 . 140
chrVIII 316092 316093 . 120
chrVIII 316243 316244 . 1200
chrVIII 316246 316247 . 620
chrVIII 316269 316270 . 520
chrVIII 316275 316276 . 120
chrVIII 316286 316287 . 1760
chrVIII 316338 316339 . 3060
chrVIII 316344 316345 . 180
chrVIII 316352 316353 . 7140
chrVIII 316390 316391 . 180
chrVIII 319797 319798 . 1520
chrVIII 319842 319843 . 200
chrVIII 319853 319854 . 140
chrVIII 319972 319973 . 460
chrVIII 319992 319993 . 860
chrVIII 320023 320024 . 400
chrVIII 320036 320037 . 420
chrVIII 320042 320043 . 280
chrVIII 320057 320058 . 460
chrVIII 320065 320066 . 120
chrVIII 320069 320070 . 1320
chrVIII 320101 320102 . 120
chrVIII 320101 320102 . 140
chrVIII 320112 320113 . 660
chrVIII 320120 320121 . 160
chrVIII 320144 320145 . 200
chrVIII 320316 320317 . 1700
chrVIII 320494 320495 . 520
chrVIII 320768 320769 . 1100
chrVIII 320927 320928 . 480
chrVIII 321822 321823 . 180
chrVIII 321877 321878 . 1100
chrVIII 322188 322189 . 120
chrVIII 322363 322364 . 440
chrVIII 322544 322545 . 180
chrVIII 322974 322975 . 960
chrVIII 323167 323168 . 160
chrVIII 323175 323176 . 900
chrVIII 323212 323213 . 280
chrVIII 323217 323218 . 440
chrVIII 323261 323262 . 140
chrVIII 323271 323272 . 2280
chrVIII 323293 323294 . 140
chrVIII 323360 323361 . 380
chrVIII 323417 323418 . 580
chrVIII 323449 323450 . 1540
chrVIII 324070 324071 . 220
chrVIII 324197 324198 . 160
chrVIII 324264 324265 . 860
chrVIII 324452 324453 . 1260
chrVIII 324565 324566 . 580
chrVIII 324573 324574 . 2100
chrVIII 324581 324582 . 4740
chrVIII 324586 324587 . 1720
chrVIII 324604 324605 . 2460
chrVIII 324608 324609 . 180
chrVIII 324634 324635 . 700
chrVIII 324635 324636 . 200
chrVIII 324635 324636 . 120
chrVIII 324645 324646 . 240
chrVIII 324653 324654 . 3340
chrVIII 324821 324822 . 560
chrVIII 325308 325309 . 420
chrVIII 325317 325318 . 160
chrVIII 325447 325448 . 2280
chrVIII 325447 325448 . 180
chrVIII 325449 325450 . 140
chrVIII 325450 325451 . 180
chrVIII 325512 325513 . 3060
chrVIII 325518 325519 . 120
chrVIII 325521 325522 . 220
chrVIII 325662 325663 . 360
chrVIII 325674 325675 . 120
chrVIII 325702 325703 . 120
chrVIII 325752 325753 . 140
chrVIII 325983 325984 . 140
chrVIII 326151 326152 . 160
chrVIII 326527 326528 . 1200
chrVIII 326546 326547 . 260
chrVIII 326691 326692 . 120
chrVIII 328142 328143 . 240
chrVIII 328173 328174 . 360
chrVIII 328182 328183 . 140
chrVIII 328199 328200 . 4180
chrVIII 328203 328204 . 460
chrVIII 328209 328210 . 900
chrVIII 328224 328225 . 160
chrVIII 328229 328230 . 780
chrVIII 328254 328255 . 600
chrVIII 328269 328270 . 120
chrVIII 328350 328351 . 160
chrVIII 328549 328550 . 1020
chrVIII 328753 328754 . 1680
chrVIII 329048 329049 . 2140
chrVIII 329521 329522 . 140
chrVIII 329551 329552 . 380
chrVIII 329573 329574 . 3420
chrVIII 329645 329646 . 420
chrVIII 330010 330011 . 120
chrVIII 330019 330020 . 1520
chrVIII 330025 330026 . 380
chrVIII 330169 330170 . 280
chrVIII 330194 330195 . 260
chrVIII 330223 330224 . 460
chrVIII 330230 330231 . 140
chrVIII 330264 330265 . 1040
chrVIII 330271 330272 . 180
chrVIII 330273 330274 . 1640
chrVIII 330283 330284 . 320
chrVIII 330418 330419 . 1880
chrVIII 330525 330526 . 400
chrVIII 330763 330764 . 140
chrVIII 331244 331245 . 620
chrVIII 331592 331593 . 1860
chrVIII 331791 331792 . 3440
chrVIII 331948 331949 . 200
chrVIII 332005 332006 . 860
chrVIII 332144 332145 . 1540
chrVIII 332162 332163 . 960
chrVIII 332192 332193 . 160
chrVIII 332213 332214 . 900
chrVIII 332224 332225 . 640
chrVIII 332232 332233 . 500
chrVIII 332242 332243 . 120
chrVIII 332248 332249 . 120
chrVIII 332411 332412 . 160
chrVIII 332544 332545 . 120
chrVIII 332594 332595 . 220
chrVIII 332730 332731 . 180
chrVIII 332905 332906 . 180
chrVIII 332926 332927 . 120
chrVIII 332992 332993 . 160
chrVIII 333010 333011 . 180
chrVIII 333021 333022 . 380
chrVIII 333041 333042 . 480
chrVIII 333129 333130 . 280
chrVIII 333655 333656 . 200
chrVIII 333694 333695 . 180
chrVIII 334370 334371 . 140
chrVIII 334495 334496 . 220
chrVIII 335064 335065 . 3820
chrVIII 335288 335289 . 160
chrVIII 335298 335299 . 2320
chrVIII 335306 335307 . 200
chrVIII 335576 335577 . 960
chrVIII 335705 335706 . 140
chrVIII 335745 335746 . 1280
chrVIII 335770 335771 . 200
chrVIII 335774 335775 . 140
chrVIII 335778 335779 . 300
chrVIII 335784 335785 . 120
chrVIII 335790 335791 . 1260
chrVIII 335954 335955 . 340
chrVIII 336010 336011 . 120
chrVIII 336017 336018 . 640
chrVIII 336165 336166 . 1000
chrVIII 336201 336202 . 280
chrVIII 336202 336203 . 680
chrVIII 336205 336206 . 1000
chrVIII 336211 336212 . 880
chrVIII 336216 336217 . 2660
chrVIII 336249 336250 . 840
chrVIII 336259 336260 . 1180
chrVIII 336263 336264 . 1700
chrVIII 336264 336265 . 140
chrVIII 336267 336268 . 6560
chrVIII 336285 336286 . 400
chrVIII 336287 336288 . 220
chrVIII 336304 336305 . 340
chrVIII 336430 336431 . 120
chrVIII 336436 336437 . 480
chrVIII 336471 336472 . 1000
chrVIII 336751 336752 . 160
chrVIII 336920 336921 . 320
chrVIII 337130 337131 . 260
chrVIII 337267 337268 . 680
chrVIII 337509 337510 . 1360
chrVIII 337534 337535 . 520
chrVIII 337702 337703 . 120
chrVIII 337743 337744 . 1780
chrVIII 337925 337926 . 260
chrVIII 337942 337943 . 380
chrVIII 337954 337955 . 180
chrVIII 338137 338138 . 340
chrVIII 338281 338282 . 120
chrVIII 338294 338295 . 280
chrVIII 338305 338306 . 640
chrVIII 338594 338595 . 440
chrVIII 338973 338974 . 2060
chrVIII 339395 339396 . 140
chrVIII 339424 339425 . 240
chrVIII 339532 339533 . 1200
chrVIII 339599 339600 . 280
chrVIII 339656 339657 . 200
chrVIII 339676 339677 . 360
chrVIII 339706 339707 . 200
chrVIII 339726 339727 . 180
chrVIII 340027 340028 . 500
chrVIII 340402 340403 . 2600
chrVIII 340535 340536 . 2120
chrVIII 340595 340596 . 6880
chrVIII 340783 340784 . 120
chrVIII 341073 341074 . 360
chrVIII 341081 341082 . 160
chrVIII 341207 341208 . 120
chrVIII 341244 341245 . 160
chrVIII 341395 341396 . 380
chrVIII 341498 341499 . 160
chrVIII 341547 341548 . 460
chrVIII 341573 341574 . 300
chrVIII 341574 341575 . 260
chrVIII 341582 341583 . 260
chrVIII 341593 341594 . 3880
chrVIII 341646 341647 . 1840
chrVIII 341654 341655 . 120
chrVIII 341659 341660 . 1180
chrVIII 341680 341681 . 140
chrVIII 341702 341703 . 520
chrVIII 341722 341723 . 700
chrVIII 341875 341876 . 360
chrVIII 341975 341976 . 440
chrVIII 341983 341984 . 120
chrVIII 341985 341986 . 620
chrVIII 341993 341994 . 320
chrVIII 342118 342119 . 4260
chrVIII 342189 342190 . 3560
chrVIII 342206 342207 . 480
chrVIII 342216 342217 . 200
chrVIII 342432 342433 . 460
chrVIII 342625 342626 . 120
chrVIII 342700 342701 . 480
chrVIII 342892 342893 . 140
chrVIII 343452 343453 . 5080
chrVIII 343516 343517 . 420
chrVIII 343598 343599 . 3680
chrVIII 344034 344035 . 300
chrVIII 344113 344114 . 1220
chrVIII 344129 344130 . 140
chrVIII 344184 344185 . 940
chrVIII 345682 345683 . 120
chrVIII 345727 345728 . 200
chrVIII 345729 345730 . 120
chrVIII 345756 345757 . 160
chrVIII 345769 345770 . 3240
chrVIII 345995 345996 . 540
chrVIII 348675 348676 . 200
chrVIII 349259 349260 . 180
chrVIII 349267 349268 . 260
chrVIII 349282 349283 . 200
chrVIII 349299 349300 . 560
chrVIII 349375 349376 . 700
chrVIII 349393 349394 . 560
chrVIII 349480 349481 . 220
chrVIII 349484 349485 . 160
chrVIII 349485 349486 . 180
chrVIII 349498 349499 . 120
chrVIII 349502 349503 . 120
chrVIII 349507 349508 . 120
chrVIII 349529 349530 . 760
chrVIII 349540 349541 . 1180
chrVIII 350056 350057 . 140
chrVIII 350513 350514 . 300
chrVIII 350651 350652 . 260
chrVIII 350914 350915 . 120
chrVIII 351076 351077 . 360
chrVIII 351828 351829 . 140
chrVIII 351981 351982 . 1560
chrVIII 351988 351989 . 3640
chrVIII 352388 352389 . 360
chrVIII 352452 352453 . 540
chrVIII 352537 352538 . 340
chrVIII 352546 352547 . 420
chrVIII 352574 352575 . 180
chrVIII 352676 352677 . 120
chrVIII 352831 352832 . 3920
chrVIII 352948 352949 . 5220
chrVIII 352957 352958 . 120
chrVIII 352958 352959 . 420
chrVIII 352975 352976 . 3060
chrVIII 353137 353138 . 420
chrVIII 353437 353438 . 520
chrVIII 353441 353442 . 6280
chrVIII 353445 353446 . 440
chrVIII 353446 353447 . 160
chrVIII 353450 353451 . 400
chrVIII 353460 353461 . 1460
chrVIII 353502 353503 . 4740
chrVIII 353514 353515 . 340
chrVIII 353522 353523 . 140
chrVIII 353526 353527 . 820
chrVIII 353528 353529 . 300
chrVIII 354576 354577 . 380
chrVIII 354633 354634 . 120
chrVIII 354659 354660 . 700
chrVIII 354689 354690 . 220
chrVIII 354697 354698 . 300
chrVIII 354708 354709 . 120
chrVIII 354711 354712 . 160
chrVIII 354722 354723 . 240
chrVIII 354730 354731 . 160
chrVIII 354732 354733 . 160
chrVIII 354758 354759 . 1100
chrVIII 354772 354773 . 340
chrVIII 355077 355078 . 920
chrVIII 355145 355146 . 140
chrVIII 355283 355284 . 1360
chrVIII 355418 355419 . 180
chrVIII 355422 355423 . 160
chrVIII 355453 355454 . 580
chrVIII 355595 355596 . 340
chrVIII 356243 356244 . 360
chrVIII 356249 356250 . 160
chrVIII 356250 356251 . 380
chrVIII 356309 356310 . 180
chrVIII 356332 356333 . 320
chrVIII 356343 356344 . 480
chrVIII 356483 356484 . 260
chrVIII 356553 356554 . 500
chrVIII 356713 356714 . 240
chrVIII 356869 356870 . 1200
chrVIII 356935 356936 . 160
chrVIII 357065 357066 . 940
chrVIII 357123 357124 . 640
chrVIII 357392 357393 . 160
chrVIII 357496 357497 . 580
chrVIII 358039 358040 . 4620
chrVIII 358045 358046 . 120
chrVIII 358210 358211 . 2460
chrVIII 358223 358224 . 260
chrVIII 358231 358232 . 940
chrVIII 358235 358236 . 140
chrVIII 358237 358238 . 120
chrVIII 358243 358244 . 1140
chrVIII 358250 358251 . 180
chrVIII 358260 358261 . 260
chrVIII 358267 358268 . 1400
chrVIII 358283 358284 . 120
chrVIII 358293 358294 . 700
chrVIII 358336 358337 . 660
chrVIII 358464 358465 . 180
chrVIII 358514 358515 . 160
chrVIII 358631 358632 . 560
chrVIII 358639 358640 . 120
chrVIII 358654 358655 . 120
chrVIII 358673 358674 . 1180
chrVIII 358821 358822 . 880
chrVIII 358906 358907 . 320
chrVIII 358973 358974 . 720
chrVIII 359227 359228 . 360
chrVIII 359243 359244 . 120
chrVIII 359344 359345 . 180
chrVIII 359456 359457 . 200
chrVIII 359475 359476 . 1100
chrVIII 359835 359836 . 120
chrVIII 359841 359842 . 1620
chrVIII 359919 359920 . 140
chrVIII 359940 359941 . 200
chrVIII 360090 360091 . 340
chrVIII 360506 360507 . 140
chrVIII 360689 360690 . 2180
chrVIII 360696 360697 . 1080
chrVIII 360719 360720 . 400
chrVIII 360724 360725 . 140
chrVIII 360728 360729 . 6580
chrVIII 360730 360731 . 200
chrVIII 360734 360735 . 1040
chrVIII 360797 360798 . 400
chrVIII 360804 360805 . 480
chrVIII 360817 360818 . 520
chrVIII 360829 360830 . 120
chrVIII 360851 360852 . 660
chrVIII 361175 361176 . 1420
chrVIII 361340 361341 . 140
chrVIII 361343 361344 . 120
chrVIII 361355 361356 . 120
chrVIII 361637 361638 . 3160
chrVIII 361653 361654 . 140
chrVIII 361658 361659 . 3120
chrVIII 361788 361789 . 940
chrVIII 361798 361799 . 1600
chrVIII 361803 361804 . 1240
chrVIII 361814 361815 . 140
chrVIII 361828 361829 . 120
chrVIII 361840 361841 . 140
chrVIII 361845 361846 . 600
chrVIII 361857 361858 . 260
chrVIII 361865 361866 . 120
chrVIII 361879 361880 . 120
chrVIII 361882 361883 . 200
chrVIII 361953 361954 . 680
chrVIII 361964 361965 . 180
chrVIII 361974 361975 . 140
chrVIII 362275 362276 . 1300
chrVIII 362555 362556 . 260
chrVIII 362796 362797 . 180
chrVIII 362995 362996 . 2220
chrVIII 364293 364294 . 120
chrVIII 364297 364298 . 120
chrVIII 364309 364310 . 620
chrVIII 364321 364322 . 120
chrVIII 364342 364343 . 200
chrVIII 364365 364366 . 380
chrVIII 364394 364395 . 180
chrVIII 364409 364410 . 1820
chrVIII 365117 365118 . 380
chrVIII 365459 365460 . 180
chrVIII 365570 365571 . 3440
chrVIII 365587 365588 . 3180
chrVIII 365685 365686 . 980
chrVIII 366342 366343 . 200
chrVIII 367034 367035 . 120
chrVIII 367546 367547 . 1260
chrVIII 367701 367702 . 580
chrVIII 367983 367984 . 260
chrVIII 368052 368053 . 320
chrVIII 368065 368066 . 820
chrVIII 368132 368133 . 140
chrVIII 368176 368177 . 460
chrVIII 368203 368204 . 380
chrVIII 368243 368244 . 1380
chrVIII 368294 368295 . 220
chrVIII 368479 368480 . 2500
chrVIII 368604 368605 . 140
chrVIII 368607 368608 . 2380
chrVIII 368627 368628 . 1620
chrVIII 368751 368752 . 1460
chrVIII 368770 368771 . 280
chrVIII 368818 368819 . 1120
chrVIII 368981 368982 . 1240
chrVIII 369006 369007 . 120
chrVIII 369092 369093 . 440
chrVIII 369871 369872 . 1000
chrVIII 369905 369906 . 240
chrVIII 369906 369907 . 580
chrVIII 369908 369909 . 1120
chrVIII 369917 369918 . 720
chrVIII 369918 369919 . 300
chrVIII 369925 369926 . 2540
chrVIII 369948 369949 . 860
chrVIII 369971 369972 . 380
chrVIII 369974 369975 . 580
chrVIII 369977 369978 . 3220
chrVIII 370151 370152 . 1100
chrVIII 370278 370279 . 920
chrVIII 370711 370712 . 180
chrVIII 370735 370736 . 200
chrVIII 371395 371396 . 980
chrVIII 371433 371434 . 120
chrVIII 371459 371460 . 400
chrVIII 371467 371468 . 240
chrVIII 371488 371489 . 220
chrVIII 371549 371550 . 260
chrVIII 371644 371645 . 220
chrVIII 371664 371665 . 120
chrVIII 371693 371694 . 300
chrVIII 371699 371700 . 420
chrVIII 371707 371708 . 280
chrVIII 371716 371717 . 140
chrVIII 371735 371736 . 1960
chrVIII 371748 371749 . 120
chrVIII 372279 372280 . 120
chrVIII 372362 372363 . 740
chrVIII 372435 372436 . 200
chrVIII 372617 372618 . 120
chrVIII 372663 372664 . 1220
chrVIII 373002 373003 . 340
chrVIII 373044 373045 . 260
chrVIII 373289 373290 . 340
chrVIII 373307 373308 . 1020
chrVIII 373534 373535 . 800
chrVIII 373682 373683 . 360
chrVIII 373727 373728 . 240
chrVIII 373807 373808 . 1920
chrVIII 373887 373888 . 160
chrVIII 374134 374135 . 1220
chrVIII 374279 374280 . 400
chrVIII 374299 374300 . 160
chrVIII 374471 374472 . 120
chrVIII 374491 374492 . 1600
chrVIII 374514 374515 . 2740
chrVIII 374604 374605 . 620
chrVIII 374604 374605 . 160
chrVIII 374608 374609 . 140
chrVIII 374612 374613 . 1260
chrVIII 374841 374842 . 680
chrVIII 374921 374922 . 120
chrVIII 374947 374948 . 800
chrVIII 374974 374975 . 140
chrVIII 375025 375026 . 120
chrVIII 375063 375064 . 760
chrVIII 375078 375079 . 160
chrVIII 375082 375083 . 1240
chrVIII 375097 375098 . 580
chrVIII 375106 375107 . 120
chrVIII 375120 375121 . 220
chrVIII 375135 375136 . 440
chrVIII 375140 375141 . 140
chrVIII 375142 375143 . 440
chrVIII 375173 375174 . 7020
chrVIII 375178 375179 . 1000
chrVIII 375206 375207 . 1600
chrVIII 375219 375220 . 340
chrVIII 375254 375255 . 300
chrVIII 375262 375263 . 120
chrVIII 375271 375272 . 1080
chrVIII 375275 375276 . 1220
chrVIII 375279 375280 . 3440
chrVIII 375284 375285 . 660
chrVIII 375309 375310 . 1300
chrVIII 375320 375321 . 5060
chrVIII 375323 375324 . 140
chrVIII 375379 375380 . 1480
chrVIII 375384 375385 . 140
chrVIII 375386 375387 . 420
chrVIII 375389 375390 . 560
chrVIII 375393 375394 . 4000
chrVIII 375422 375423 . 140
chrVIII 375429 375430 . 180
chrVIII 375431 375432 . 360
chrVIII 375443 375444 . 400
chrVIII 375476 375477 . 380
chrVIII 375494 375495 . 120
chrVIII 375502 375503 . 120
chrVIII 375535 375536 . 120
chrVIII 375596 375597 . 140
chrVIII 375643 375644 . 1520
chrVIII 375662 375663 . 120
chrVIII 375858 375859 . 2460
chrVIII 376034 376035 . 600
chrVIII 376232 376233 . 1180
chrVIII 376777 376778 . 620
chrVIII 376972 376973 . 160
chrVIII 376993 376994 . 120
chrVIII 377069 377070 . 140
chrVIII 377260 377261 . 660
chrVIII 377279 377280 . 2260
chrVIII 377300 377301 . 360
chrVIII 377453 377454 . 240
chrVIII 377463 377464 . 420
chrVIII 377602 377603 . 240
chrVIII 377658 377659 . 760
chrVIII 377787 377788 . 500
chrVIII 377827 377828 . 740
chrVIII 377829 377830 . 1160
chrVIII 377833 377834 . 180
chrVIII 377840 377841 . 500
chrVIII 377873 377874 . 180
chrVIII 377879 377880 . 580
chrVIII 377916 377917 . 280
chrVIII 377929 377930 . 140
chrVIII 377936 377937 . 200
chrVIII 377954 377955 . 1580
chrVIII 378087 378088 . 180
chrVIII 378262 378263 . 1340
chrVIII 378573 378574 . 300
chrVIII 378612 378613 . 640
chrVIII 378654 378655 . 120
chrVIII 378749 378750 . 120
chrVIII 378796 378797 . 620
chrVIII 378841 378842 . 120
chrVIII 378886 378887 . 420
chrVIII 378945 378946 . 140
chrVIII 379110 379111 . 5740
chrVIII 379247 379248 . 120
chrVIII 379270 379271 . 380
chrVIII 379566 379567 . 2420
chrVIII 379591 379592 . 400
chrVIII 379605 379606 . 120
chrVIII 379607 379608 . 160
chrVIII 379636 379637 . 1680
chrVIII 379641 379642 . 120
chrVIII 379651 379652 . 300
chrVIII 379669 379670 . 2360
chrVIII 379694 379695 . 120
chrVIII 379702 379703 . 1400
chrVIII 379722 379723 . 260
chrVIII 379912 379913 . 560
chrVIII 380045 380046 . 460
chrVIII 380082 380083 . 120
chrVIII 380357 380358 . 160
chrVIII 380368 380369 . 4060
chrVIII 380368 380369 . 820
chrVIII 380382 380383 . 160
chrVIII 380386 380387 . 140
chrVIII 380410 380411 . 1760
chrVIII 380431 380432 . 1100
chrVIII 380440 380441 . 120
chrVIII 380487 380488 . 260
chrVIII 380492 380493 . 1280
chrVIII 380607 380608 . 140
chrVIII 380662 380663 . 640
chrVIII 380666 380667 . 600
chrVIII 380832 380833 . 180
chrVIII 380956 380957 . 600
chrVIII 380965 380966 . 1240
chrVIII 380976 380977 . 1660
chrVIII 381137 381138 . 1020
chrVIII 381144 381145 . 120
chrVIII 381167 381168 . 160
chrVIII 381327 381328 . 180
chrVIII 381347 381348 . 520
chrVIII 381367 381368 . 180
chrVIII 381385 381386 . 200
chrVIII 381388 381389 . 160
chrVIII 381388 381389 . 440
chrVIII 381397 381398 . 320
chrVIII 381440 381441 . 160
chrVIII 381445 381446 . 720
chrVIII 381450 381451 . 660
chrVIII 381453 381454 . 120
chrVIII 381459 381460 . 160
chrVIII 381482 381483 . 380
chrVIII 381496 381497 . 140
chrVIII 381639 381640 . 140
chrVIII 381818 381819 . 420
chrVIII 381846 381847 . 120
chrVIII 381848 381849 . 1360
chrVIII 381853 381854 . 860
chrVIII 381866 381867 . 2600
chrVIII 381873 381874 . 120
chrVIII 381899 381900 . 5200
chrVIII 383159 383160 . 2140
chrVIII 383170 383171 . 2100
chrVIII 383188 383189 . 1760
chrVIII 383198 383199 . 2240
chrVIII 383224 383225 . 120
chrVIII 383256 383257 . 2520
chrVIII 383264 383265 . 120
chrVIII 383290 383291 . 120
chrVIII 383303 383304 . 360
chrVIII 383311 383312 . 2840
chrVIII 383378 383379 . 220
chrVIII 383527 383528 . 140
chrVIII 383893 383894 . 920
chrVIII 384021 384022 . 140
chrVIII 384290 384291 . 120
chrVIII 384459 384460 . 280
chrVIII 384541 384542 . 120
chrVIII 384551 384552 . 140
chrVIII 384558 384559 . 160
chrVIII 384566 384567 . 260
chrVIII 384616 384617 . 360
chrVIII 384637 384638 . 120
chrVIII 384644 384645 . 120
chrVIII 384653 384654 . 140
chrVIII 384718 384719 . 860
chrVIII 384832 384833 . 3760
chrVIII 384852 384853 . 1340
chrVIII 384961 384962 . 120
chrVIII 384989 384990 . 960
chrVIII 385007 385008 . 120
chrVIII 385016 385017 . 220
chrVIII 385208 385209 . 160
chrVIII 385272 385273 . 380
chrVIII 385695 385696 . 620
chrVIII 385885 385886 . 200
chrVIII 386104 386105 . 120
chrVIII 386190 386191 . 120
chrVIII 386193 386194 . 620
chrVIII 386221 386222 . 1400
chrVIII 386241 386242 . 120
chrVIII 386476 386477 . 360
chrVIII 386618 386619 . 820
chrVIII 386818 386819 . 120
chrVIII 386822 386823 . 440
chrVIII 386842 386843 . 560
chrVIII 386974 386975 . 160
chrVIII 387017 387018 . 140
chrVIII 387033 387034 . 340
chrVIII 387039 387040 . 220
chrVIII 387047 387048 . 560
chrVIII 387051 387052 . 380
chrVIII 387128 387129 . 300
chrVIII 387135 387136 . 160
chrVIII 387151 387152 . 240
chrVIII 387780 387781 . 860
chrVIII 387835 387836 . 640
chrVIII 388288 388289 . 480
chrVIII 388310 388311 . 160
chrVIII 388345 388346 . 1340
chrVIII 388438 388439 . 940
chrVIII 388479 388480 . 840
chrVIII 388627 388628 . 1340
chrVIII 388633 388634 . 2060
chrVIII 388788 388789 . 3040
chrVIII 388804 388805 . 460
chrVIII 388820 388821 . 120
chrVIII 388824 388825 . 320
chrVIII 388829 388830 . 460
chrVIII 388847 388848 . 340
chrVIII 388852 388853 . 3520
chrVIII 388858 388859 . 220
chrVIII 388864 388865 . 640
chrVIII 388871 388872 . 820
chrVIII 388938 388939 . 120
chrVIII 389066 389067 . 120
chrVIII 389076 389077 . 1460
chrVIII 389213 389214 . 300
chrVIII 389253 389254 . 120
chrVIII 389832 389833 . 340
chrVIII 389871 389872 . 360
chrVIII 389877 389878 . 260
chrVIII 390055 390056 . 120
chrVIII 390111 390112 . 120
chrVIII 390115 390116 . 180
chrVIII 390118 390119 . 320
chrVIII 390176 390177 . 1220
chrVIII 390184 390185 . 1900
chrVIII 390210 390211 . 1920
chrVIII 390214 390215 . 420
chrVIII 390252 390253 . 760
chrVIII 390413 390414 . 2900
chrVIII 390552 390553 . 160
chrVIII 390591 390592 . 1000
chrVIII 391179 391180 . 140
chrVIII 391467 391468 . 700
chrVIII 392013 392014 . 700
chrVIII 392277 392278 . 340
chrVIII 392437 392438 . 120
chrVIII 393063 393064 . 460
chrVIII 393090 393091 . 440
chrVIII 393198 393199 . 1040
chrVIII 393304 393305 . 2380
chrVIII 393338 393339 . 260
chrVIII 393352 393353 . 260
chrVIII 393368 393369 . 200
chrVIII 393370 393371 . 2060
chrVIII 393375 393376 . 680
chrVIII 393382 393383 . 640
chrVIII 393382 393383 . 640
chrVIII 393390 393391 . 260
chrVIII 393392 393393 . 3240
chrVIII 393401 393402 . 660
chrVIII 394275 394276 . 540
chrVIII 394443 394444 . 180
chrVIII 394443 394444 . 120
chrVIII 394458 394459 . 120
chrVIII 394458 394459 . 120
chrVIII 394523 394524 . 180
chrVIII 395332 395333 . 240
chrVIII 395476 395477 . 660
chrVIII 396037 396038 . 140
chrVIII 396218 396219 . 1500
chrVIII 396336 396337 . 460
chrVIII 396406 396407 . 260
chrVIII 396544 396545 . 1060
chrVIII 396661 396662 . 180
chrVIII 396865 396866 . 4640
chrVIII 396871 396872 . 1580
chrVIII 396872 396873 . 580
chrVIII 396872 396873 . 120
chrVIII 396880 396881 . 360
chrVIII 396887 396888 . 1620
chrVIII 396917 396918 . 2300
chrVIII 397054 397055 . 300
chrVIII 397096 397097 . 200
chrVIII 397097 397098 . 300
chrVIII 397138 397139 . 240
chrVIII 397151 397152 . 120
chrVIII 397161 397162 . 320
chrVIII 397164 397165 . 620
chrVIII 397170 397171 . 640
chrVIII 397182 397183 . 580
chrVIII 397294 397295 . 900
chrVIII 397307 397308 . 500
chrVIII 397594 397595 . 280
chrVIII 397657 397658 . 1220
chrVIII 397697 397698 . 340
chrVIII 397939 397940 . 3560
chrVIII 398078 398079 . 420
chrVIII 398086 398087 . 500
chrVIII 398160 398161 . 520
chrVIII 398707 398708 . 140
chrVIII 398817 398818 . 320
chrVIII 398874 398875 . 380
chrVIII 398880 398881 . 960
chrVIII 398998 398999 . 120
chrVIII 399232 399233 . 160
chrVIII 399277 399278 . 200
chrVIII 400038 400039 . 1440
chrVIII 400276 400277 . 520
chrVIII 400363 400364 . 980
chrVIII 400374 400375 . 420
chrVIII 400709 400710 . 1380
chrVIII 400730 400731 . 840
chrVIII 400834 400835 . 360
chrVIII 400844 400845 . 440
chrVIII 400863 400864 . 220
chrVIII 400866 400867 . 600
chrVIII 400895 400896 . 740
chrVIII 400900 400901 . 160
chrVIII 400955 400956 . 440
chrVIII 401002 401003 . 200
chrVIII 401020 401021 . 1260
chrVIII 401030 401031 . 400
chrVIII 401081 401082 . 1940
chrVIII 401082 401083 . 800
chrVIII 401090 401091 . 860
chrVIII 401104 401105 . 1180
chrVIII 401182 401183 . 120
chrVIII 401240 401241 . 120
chrVIII 401250 401251 . 1980
chrVIII 401271 401272 . 220
chrVIII 401273 401274 . 120
chrVIII 401284 401285 . 3920
chrVIII 401288 401289 . 140
chrVIII 401431 401432 . 200
chrVIII 401454 401455 . 160
chrVIII 401667 401668 . 120
chrVIII 401951 401952 . 880
chrVIII 402058 402059 . 760
chrVIII 402111 402112 . 460
chrVIII 402140 402141 . 480
chrVIII 402551 402552 . 300
chrVIII 402571 402572 . 940
chrVIII 402577 402578 . 300
chrVIII 402616 402617 . 120
chrVIII 402725 402726 . 200
chrVIII 402731 402732 . 460
chrVIII 402825 402826 . 1920
chrVIII 402831 402832 . 560
chrVIII 402872 402873 . 220
chrVIII 402874 402875 . 960
chrVIII 402878 402879 . 3140
chrVIII 402888 402889 . 120
chrVIII 403078 403079 . 120
chrVIII 403230 403231 . 1440
chrVIII 403733 403734 . 580
chrVIII 403926 403927 . 620
chrVIII 403935 403936 . 120
chrVIII 403946 403947 . 1120
chrVIII 403953 403954 . 240
chrVIII 404283 404284 . 1060
chrVIII 404749 404750 . 420
chrVIII 404927 404928 . 2140
chrVIII 404979 404980 . 120
chrVIII 405170 405171 . 140
chrVIII 405441 405442 . 980
chrVIII 405519 405520 . 120
chrVIII 405544 405545 . 220
chrVIII 405989 405990 . 1000
chrVIII 406176 406177 . 500
chrVIII 406208 406209 . 120
chrVIII 406546 406547 . 2640
chrVIII 406837 406838 . 820
chrVIII 406852 406853 . 1000
chrVIII 406867 406868 . 1180
chrVIII 406872 406873 . 120
chrVIII 406875 406876 . 200
chrVIII 406883 406884 . 380
chrVIII 406886 406887 . 700
chrVIII 406891 406892 . 3900
chrVIII 406915 406916 . 2020
chrVIII 406938 406939 . 1220
chrVIII 406985 406986 . 880
chrVIII 407787 407788 . 520
chrVIII 407838 407839 . 180
chrVIII 408649 408650 . 220
chrVIII 408747 408748 . 120
chrVIII 409675 409676 . 240
chrVIII 410158 410159 . 7900
chrVIII 410169 410170 . 120
chrVIII 410249 410250 . 340
chrVIII 410344 410345 . 1300
chrVIII 410345 410346 . 1400
chrVIII 410346 410347 . 140
chrVIII 410468 410469 . 360
chrVIII 410495 410496 . 980
chrVIII 410526 410527 . 580
chrVIII 410675 410676 . 140
chrVIII 410731 410732 . 340
chrVIII 410903 410904 . 240
chrVIII 410907 410908 . 400
chrVIII 410909 410910 . 1620
chrVIII 410916 410917 . 180
chrVIII 410921 410922 . 340
chrVIII 410924 410925 . 160
chrVIII 410949 410950 . 580
chrVIII 410970 410971 . 120
chrVIII 411020 411021 . 360
chrVIII 411026 411027 . 440
chrVIII 411212 411213 . 120
chrVIII 411217 411218 . 160
chrVIII 411524 411525 . 320
chrVIII 411586 411587 . 680
chrVIII 411769 411770 . 220
chrVIII 411790 411791 . 1380
chrVIII 412318 412319 . 600
chrVIII 412434 412435 . 920
chrVIII 412486 412487 . 120
chrVIII 412585 412586 . 260
chrVIII 412714 412715 . 260
chrVIII 412844 412845 . 360
chrVIII 412869 412870 . 440
chrVIII 413210 413211 . 3580
chrVIII 413234 413235 . 140
chrVIII 413396 413397 . 220
chrVIII 413761 413762 . 4960
chrVIII 414128 414129 . 1440
chrVIII 414182 414183 . 160
chrVIII 414301 414302 . 1580
chrVIII 414424 414425 . 600
chrVIII 414844 414845 . 120
chrVIII 415592 415593 . 580
chrVIII 415640 415641 . 320
chrVIII 415909 415910 . 460
chrVIII 416226 416227 . 220
chrVIII 417371 417372 . 760
chrVIII 417379 417380 . 260
chrVIII 417382 417383 . 1720
chrVIII 417412 417413 . 920
chrVIII 417421 417422 . 1400
chrVIII 417427 417428 . 800
chrVIII 417440 417441 . 1780
chrVIII 417600 417601 . 1060
chrVIII 417610 417611 . 140
chrVIII 417633 417634 . 2260
chrVIII 418475 418476 . 400
chrVIII 418610 418611 . 200
chrVIII 419094 419095 . 280
chrVIII 419519 419520 . 1240
chrVIII 419935 419936 . 280
chrVIII 419943 419944 . 120
chrVIII 419951 419952 . 200
chrVIII 419956 419957 . 240
chrVIII 419961 419962 . 700
chrVIII 419989 419990 . 380
chrVIII 419997 419998 . 200
chrVIII 420083 420084 . 720
chrVIII 420137 420138 . 120
chrVIII 420146 420147 . 760
chrVIII 420160 420161 . 340
chrVIII 420211 420212 . 360
chrVIII 420215 420216 . 200
chrVIII 420218 420219 . 1160
chrVIII 420229 420230 . 240
chrVIII 420237 420238 . 120
chrVIII 420251 420252 . 180
chrVIII 420344 420345 . 120
chrVIII 420434 420435 . 180
chrVIII 420567 420568 . 120
chrVIII 421061 421062 . 180
chrVIII 421072 421073 . 1260
chrVIII 421150 421151 . 420
chrVIII 421292 421293 . 220
chrVIII 421516 421517 . 420
chrVIII 421829 421830 . 380
chrVIII 422153 422154 . 140
chrVIII 422280 422281 . 1480
chrVIII 422324 422325 . 240
chrVIII 422332 422333 . 980
chrVIII 422483 422484 . 160
chrVIII 422491 422492 . 860
chrVIII 422508 422509 . 4360
chrVIII 422512 422513 . 860
chrVIII 422515 422516 . 760
chrVIII 422524 422525 . 120
chrVIII 422532 422533 . 320
chrVIII 422540 422541 . 740
chrVIII 422579 422580 . 220
chrVIII 422582 422583 . 820
chrVIII 422598 422599 . 1100
chrVIII 422601 422602 . 160
chrVIII 422607 422608 . 160
chrVIII 422613 422614 . 420
chrVIII 422629 422630 . 420
chrVIII 422631 422632 . 1040
chrVIII 422639 422640 . 880
chrVIII 422642 422643 . 280
chrVIII 422650 422651 . 1140
chrVIII 422651 422652 . 240
chrVIII 422652 422653 . 1020
chrVIII 422655 422656 . 220
chrVIII 422660 422661 . 820
chrVIII 422679 422680 . 1220
chrVIII 422713 422714 . 660
chrVIII 422719 422720 . 2880
chrVIII 422721 422722 . 420
chrVIII 422722 422723 . 120
chrVIII 422722 422723 . 120
chrVIII 422726 422727 . 560
chrVIII 422761 422762 . 460
chrVIII 422768 422769 . 360
chrVIII 423206 423207 . 160
chrVIII 423352 423353 . 140
chrVIII 423623 423624 . 620
chrVIII 423632 423633 . 260
chrVIII 423644 423645 . 420
chrVIII 423647 423648 . 120
chrVIII 423652 423653 . 380
chrVIII 423664 423665 . 380
chrVIII 423685 423686 . 700
chrVIII 423868 423869 . 180
chrVIII 424684 424685 . 520
chrVIII 424736 424737 . 500
chrVIII 428501 428502 . 140
chrVIII 428643 428644 . 640
chrVIII 429122 429123 . 480
chrVIII 429363 429364 . 880
chrVIII 429377 429378 . 180
chrVIII 429514 429515 . 220
chrVIII 429596 429597 . 500
chrVIII 429611 429612 . 260
chrVIII 436918 436919 . 140
chrVIII 437072 437073 . 120
chrVIII 437088 437089 . 140
chrVIII 437091 437092 . 140
chrVIII 437104 437105 . 1280
chrVIII 437108 437109 . 120
chrVIII 437108 437109 . 420
chrVIII 437109 437110 . 1000
chrVIII 437155 437156 . 160
chrVIII 437158 437159 . 320
chrVIII 437163 437164 . 1020
chrVIII 437164 437165 . 280
chrVIII 437165 437166 . 120
chrVIII 437170 437171 . 120
chrVIII 437173 437174 . 2040
chrVIII 437177 437178 . 500
chrVIII 437181 437182 . 2200
chrVIII 437189 437190 . 120
chrVIII 437190 437191 . 160
chrVIII 437190 437191 . 300
chrVIII 439144 439145 . 420
chrVIII 439144 439145 . 160
chrVIII 439145 439146 . 320
chrVIII 439145 439146 . 2320
chrVIII 439164 439165 . 700
chrVIII 439178 439179 . 120
chrVIII 439192 439193 . 340
chrVIII 439197 439198 . 260
chrVIII 439206 439207 . 1520
chrVIII 439210 439211 . 180
chrVIII 439231 439232 . 600
chrVIII 439240 439241 . 280
chrVIII 439249 439250 . 3260
chrVIII 439251 439252 . 240
chrVIII 439259 439260 . 620
chrVIII 439726 439727 . 1360
chrVIII 439990 439991 . 120
chrVIII 440165 440166 . 360
chrVIII 440270 440271 . 2220
chrVIII 440312 440313 . 1080
chrVIII 440333 440334 . 1760
chrVIII 440340 440341 . 240
chrVIII 440579 440580 . 120
chrVIII 440638 440639 . 300
chrVIII 440791 440792 . 120
chrVIII 440803 440804 . 1160
chrVIII 441637 441638 . 140
chrVIII 441806 441807 . 560
chrVIII 441836 441837 . 380
chrVIII 441847 441848 . 960
chrVIII 441945 441946 . 300
chrVIII 441998 441999 . 200
chrVIII 442016 442017 . 140
chrVIII 442054 442055 . 580
chrVIII 442058 442059 . 360
chrVIII 442062 442063 . 1740
chrVIII 442081 442082 . 560
chrVIII 442099 442100 . 120
chrVIII 443411 443412 . 200
chrVIII 443585 443586 . 140
chrVIII 443603 443604 . 120
chrVIII 443606 443607 . 820
chrVIII 443611 443612 . 240
chrVIII 443614 443615 . 120
chrVIII 443685 443686 . 120
chrVIII 443690 443691 . 120
chrVIII 443722 443723 . 240
chrVIII 443734 443735 . 140
chrVIII 443742 443743 . 220
chrVIII 445367 445368 . 400
chrVIII 445453 445454 . 160
chrVIII 445510 445511 . 8760
chrVIII 445546 445547 . 620
chrVIII 445593 445594 . 740
chrVIII 445603 445604 . 200
chrVIII 445609 445610 . 180
chrVIII 445655 445656 . 560
chrVIII 446480 446481 . 340
chrVIII 447234 447235 . 220
chrVIII 447328 447329 . 800
chrVIII 447331 447332 . 120
chrVIII 447350 447351 . 200
chrVIII 447550 447551 . 280
chrVIII 447719 447720 . 340
chrVIII 448094 448095 . 840
chrVIII 448129 448130 . 320
chrVIII 448133 448134 . 780
chrVIII 448142 448143 . 1680
chrVIII 448185 448186 . 1040
chrVIII 448210 448211 . 380
chrVIII 450721 450722 . 180
chrVIII 450751 450752 . 800
chrVIII 450754 450755 . 240
chrVIII 450765 450766 . 1780
chrVIII 450773 450774 . 140
chrVIII 450779 450780 . 480
chrVIII 450786 450787 . 120
chrVIII 450797 450798 . 580
chrVIII 450802 450803 . 140
chrVIII 450803 450804 . 240
chrVIII 450865 450866 . 120
chrVIII 450929 450930 . 1420
chrVIII 450934 450935 . 640
chrVIII 450937 450938 . 200
chrVIII 450960 450961 . 460
chrVIII 450964 450965 . 840
chrVIII 450991 450992 . 1000
chrVIII 451025 451026 . 780
chrVIII 451033 451034 . 220
chrVIII 451053 451054 . 220
chrVIII 451072 451073 . 180
chrVIII 451093 451094 . 1440
chrVIII 451154 451155 . 220
chrVIII 451184 451185 . 320
chrVIII 451456 451457 . 140
chrVIII 451507 451508 . 120
chrVIII 452001 452002 . 660
chrVIII 452521 452522 . 160
chrVIII 452716 452717 . 1740
chrVIII 452754 452755 . 120
chrVIII 452766 452767 . 500
chrVIII 452775 452776 . 300
chrVIII 452782 452783 . 1220
chrVIII 452787 452788 . 1240
chrVIII 452801 452802 . 2060
chrVIII 452834 452835 . 640
chrVIII 452843 452844 . 440
chrVIII 452872 452873 . 1000
chrVIII 452913 452914 . 920
chrVIII 453012 453013 . 560
chrVIII 453017 453018 . 560
chrVIII 453047 453048 . 1000
chrVIII 453060 453061 . 300
chrVIII 453203 453204 . 140
chrVIII 453427 453428 . 900
chrVIII 453545 453546 . 460
chrVIII 453621 453622 . 140
chrVIII 453669 453670 . 1280
chrVIII 453818 453819 . 800
chrVIII 453828 453829 . 820
chrVIII 454005 454006 . 1560
chrVIII 454010 454011 . 340
chrVIII 454017 454018 . 420
chrVIII 454038 454039 . 200
chrVIII 454041 454042 . 180
chrVIII 454051 454052 . 540
chrVIII 454068 454069 . 1040
chrVIII 454072 454073 . 120
chrVIII 454077 454078 . 1540
chrVIII 454082 454083 . 220
chrVIII 454088 454089 . 1700
chrVIII 454126 454127 . 2240
chrVIII 454258 454259 . 120
chrVIII 454270 454271 . 820
chrVIII 454270 454271 . 140
chrVIII 454273 454274 . 1300
chrVIII 454513 454514 . 3220
chrVIII 454529 454530 . 300
chrVIII 454748 454749 . 560
chrVIII 454758 454759 . 120
chrVIII 454792 454793 . 180
chrVIII 454818 454819 . 120
chrVIII 454848 454849 . 1000
chrVIII 454994 454995 . 240
chrVIII 455047 455048 . 160
chrVIII 455197 455198 . 320
chrVIII 455255 455256 . 120
chrVIII 455456 455457 . 120
chrVIII 455481 455482 . 920
chrVIII 455509 455510 . 120
chrVIII 455629 455630 . 820
chrVIII 455707 455708 . 480
chrVIII 455788 455789 . 160
chrVIII 455898 455899 . 1000
chrVIII 455913 455914 . 320
chrVIII 455922 455923 . 140
chrVIII 455926 455927 . 140
chrVIII 455932 455933 . 4340
chrVIII 456166 456167 . 160
chrVIII 456235 456236 . 200
chrVIII 456249 456250 . 180
chrVIII 456300 456301 . 320
chrVIII 456333 456334 . 220
chrVIII 456336 456337 . 120
chrVIII 456350 456351 . 160
chrVIII 456536 456537 . 440
chrVIII 456619 456620 . 120
chrVIII 456623 456624 . 1380
chrVIII 456640 456641 . 140
chrVIII 456778 456779 . 440
chrVIII 457031 457032 . 2700
chrVIII 457369 457370 . 920
chrVIII 457496 457497 . 360
chrVIII 457715 457716 . 2660
chrVIII 457721 457722 . 120
chrVIII 457942 457943 . 120
chrVIII 458224 458225 . 200
chrVIII 458423 458424 . 340
chrVIII 458534 458535 . 420
chrVIII 458623 458624 . 180
chrVIII 458707 458708 . 140
chrVIII 458740 458741 . 160
chrVIII 458841 458842 . 160
chrVIII 459058 459059 . 280
chrVIII 459071 459072 . 120
chrVIII 459099 459100 . 480
chrVIII 459102 459103 . 1020
chrVIII 459110 459111 . 1420
chrVIII 459114 459115 . 260
chrVIII 459123 459124 . 120
chrVIII 459128 459129 . 820
chrVIII 459133 459134 . 120
chrVIII 459133 459134 . 1780
chrVIII 459134 459135 . 1840
chrVIII 459152 459153 . 120
chrVIII 459153 459154 . 180
chrVIII 459182 459183 . 120
chrVIII 459198 459199 . 160
chrVIII 459209 459210 . 1500
chrVIII 459256 459257 . 3020
chrVIII 461475 461476 . 900
chrVIII 461524 461525 . 120
chrVIII 461529 461530 . 440
chrVIII 461537 461538 . 540
chrVIII 461603 461604 . 560
chrVIII 461631 461632 . 1980
chrVIII 461636 461637 . 180
chrVIII 461641 461642 . 1920
chrVIII 461713 461714 . 120
chrVIII 462110 462111 . 1380
chrVIII 462130 462131 . 3440
chrVIII 462151 462152 . 2280
chrVIII 462161 462162 . 120
chrVIII 462195 462196 . 120
chrVIII 462201 462202 . 1640
chrVIII 462202 462203 . 120
chrVIII 462203 462204 . 140
chrVIII 462209 462210 . 420
chrVIII 462225 462226 . 120
chrVIII 462232 462233 . 3040
chrVIII 462249 462250 . 1900
chrVIII 462258 462259 . 1800
chrVIII 462292 462293 . 120
chrVIII 462305 462306 . 160
chrVIII 462310 462311 . 120
chrVIII 462322 462323 . 960
chrVIII 462326 462327 . 120
chrVIII 462326 462327 . 440
chrVIII 462334 462335 . 800
chrVIII 462339 462340 . 660
chrVIII 462347 462348 . 120
chrVIII 462495 462496 . 120
chrVIII 462519 462520 . 300
chrVIII 462947 462948 . 120
chrVIII 462976 462977 . 1000
chrVIII 462982 462983 . 120
chrVIII 463058 463059 . 180
chrVIII 463168 463169 . 120
chrVIII 463295 463296 . 700
chrVIII 463325 463326 . 140
chrVIII 463435 463436 . 400
chrVIII 463660 463661 . 3580
chrVIII 463940 463941 . 2400
chrVIII 463955 463956 . 220
chrVIII 463984 463985 . 300
chrVIII 464167 464168 . 120
chrVIII 464300 464301 . 860
chrVIII 464353 464354 . 140
chrVIII 464480 464481 . 220
chrVIII 464483 464484 . 140
chrVIII 464570 464571 . 580
chrVIII 464645 464646 . 160
chrVIII 464773 464774 . 240
chrVIII 464832 464833 . 140
chrVIII 464833 464834 . 160
chrVIII 464833 464834 . 780
chrVIII 464842 464843 . 120
chrVIII 464863 464864 . 300
chrVIII 464869 464870 . 140
chrVIII 464880 464881 . 120
chrVIII 465142 465143 . 280
chrVIII 465222 465223 . 260
chrVIII 465270 465271 . 240
chrVIII 465376 465377 . 1320
chrVIII 465419 465420 . 1300
chrVIII 465575 465576 . 360
chrVIII 465833 465834 . 460
chrVIII 465906 465907 . 980
chrVIII 466073 466074 . 5100
chrVIII 466269 466270 . 580
chrVIII 466703 466704 . 700
chrVIII 466884 466885 . 260
chrVIII 466922 466923 . 180
chrVIII 466922 466923 . 360
chrVIII 466933 466934 . 1540
chrVIII 466999 467000 . 400
chrVIII 467088 467089 . 140
chrVIII 467093 467094 . 120
chrVIII 467096 467097 . 560
chrVIII 467101 467102 . 240
chrVIII 467107 467108 . 1000
chrVIII 467121 467122 . 120
chrVIII 467170 467171 . 160
chrVIII 467181 467182 . 120
chrVIII 467305 467306 . 180
chrVIII 467357 467358 . 600
chrVIII 467358 467359 . 580
chrVIII 467639 467640 . 160
chrVIII 467765 467766 . 620
chrVIII 467893 467894 . 200
chrVIII 467905 467906 . 320
chrVIII 468112 468113 . 120
chrVIII 468137 468138 . 160
chrVIII 468148 468149 . 140
chrVIII 468153 468154 . 220
chrVIII 468189 468190 . 160
chrVIII 468281 468282 . 160
chrVIII 468864 468865 . 480
chrVIII 468913 468914 . 880
chrVIII 468946 468947 . 800
chrVIII 469145 469146 . 2400
chrVIII 469210 469211 . 2400
chrVIII 469216 469217 . 120
chrVIII 469681 469682 . 240
chrVIII 469733 469734 . 3040
chrVIII 469751 469752 . 1240
chrVIII 469925 469926 . 240
chrVIII 469954 469955 . 600
chrVIII 469966 469967 . 140
chrVIII 470121 470122 . 280
chrVIII 470165 470166 . 160
chrVIII 470210 470211 . 560
chrVIII 470426 470427 . 440
chrVIII 470438 470439 . 480
chrVIII 470450 470451 . 260
chrVIII 470578 470579 . 1040
chrVIII 470630 470631 . 680
chrVIII 470671 470672 . 160
chrVIII 470691 470692 . 220
chrVIII 470702 470703 . 340
chrVIII 470706 470707 . 460
chrVIII 470714 470715 . 360
chrVIII 470722 470723 . 120
chrVIII 470726 470727 . 420
chrVIII 470748 470749 . 900
chrVIII 470750 470751 . 200
chrVIII 470751 470752 . 160
chrVIII 470751 470752 . 2560
chrVIII 470753 470754 . 300
chrVIII 470754 470755 . 420
chrVIII 470758 470759 . 140
chrVIII 470759 470760 . 140
chrVIII 470760 470761 . 340
chrVIII 470761 470762 . 120
chrVIII 470777 470778 . 280
chrVIII 470779 470780 . 180
chrVIII 470797 470798 . 180
chrVIII 470801 470802 . 160
chrVIII 470810 470811 . 340
chrVIII 470870 470871 . 220
chrVIII 472386 472387 . 120
chrVIII 472450 472451 . 280
chrVIII 472461 472462 . 640
chrVIII 472565 472566 . 2820
chrVIII 472584 472585 . 140
chrVIII 472590 472591 . 500
chrVIII 472639 472640 . 1280
chrVIII 472644 472645 . 140
chrVIII 472848 472849 . 1280
chrVIII 473806 473807 . 260
chrVIII 473810 473811 . 1880
chrVIII 474030 474031 . 200
chrVIII 474236 474237 . 2440
chrVIII 474366 474367 . 700
chrVIII 474574 474575 . 160
chrVIII 474603 474604 . 220
chrVIII 474839 474840 . 120
chrVIII 474845 474846 . 6300
chrVIII 474858 474859 . 120
chrVIII 474870 474871 . 160
chrVIII 474927 474928 . 420
chrVIII 474936 474937 . 120
chrVIII 475304 475305 . 120
chrVIII 475488 475489 . 200
chrVIII 475492 475493 . 640
chrVIII 475506 475507 . 180
chrVIII 475582 475583 . 2000
chrVIII 475696 475697 . 2220
chrVIII 475734 475735 . 140
chrVIII 475754 475755 . 3780
chrVIII 475760 475761 . 4740
chrVIII 475873 475874 . 420
chrVIII 475881 475882 . 2840
chrVIII 480665 480666 . 980
chrVIII 480792 480793 . 120
chrVIII 480793 480794 . 160
chrVIII 480793 480794 . 540
chrVIII 480804 480805 . 200
chrVIII 480808 480809 . 220
chrVIII 480814 480815 . 160
chrVIII 480827 480828 . 140
chrVIII 480837 480838 . 120
chrVIII 480845 480846 . 400
chrVIII 480860 480861 . 180
chrVIII 480908 480909 . 660
chrVIII 480911 480912 . 220
chrVIII 480911 480912 . 120
chrVIII 480912 480913 . 120
chrVIII 480916 480917 . 540
chrVIII 480918 480919 . 300
chrVIII 480925 480926 . 940
chrVIII 480941 480942 . 140
chrVIII 481265 481266 . 1860
chrVIII 483901 483902 . 480
chrVIII 483911 483912 . 620
chrVIII 483928 483929 . 120
chrVIII 483961 483962 . 440
chrVIII 483964 483965 . 160
chrVIII 483983 483984 . 420
chrVIII 484007 484008 . 780
chrVIII 484152 484153 . 240
chrVIII 484170 484171 . 880
chrVIII 484310 484311 . 280
chrVIII 484459 484460 . 220
chrVIII 484508 484509 . 160
chrVIII 484536 484537 . 160
chrVIII 484543 484544 . 320
chrVIII 484566 484567 . 200
chrVIII 484670 484671 . 280
chrVIII 484683 484684 . 140
chrVIII 484688 484689 . 2220
chrVIII 484715 484716 . 200
chrVIII 484736 484737 . 160
chrVIII 484750 484751 . 440
chrVIII 484770 484771 . 220
chrVIII 486152 486153 . 120
chrVIII 486164 486165 . 140
chrVIII 486687 486688 . 4540
chrVIII 486693 486694 . 3120
chrVIII 486699 486700 . 3540
chrVIII 486728 486729 . 760
chrVIII 487083 487084 . 1880
chrVIII 487251 487252 . 900
chrVIII 487562 487563 . 240
chrVIII 487570 487571 . 180
chrVIII 487623 487624 . 120
chrVIII 487626 487627 . 580
chrVIII 487627 487628 . 140
chrVIII 487631 487632 . 200
chrVIII 487639 487640 . 240
chrVIII 487667 487668 . 1320
chrVIII 487684 487685 . 120
chrVIII 487814 487815 . 1800
chrVIII 487913 487914 . 840
chrVIII 487952 487953 . 180
chrVIII 488136 488137 . 360
chrVIII 488278 488279 . 220
chrVIII 488289 488290 . 520
chrVIII 488300 488301 . 600
chrVIII 488314 488315 . 120
chrVIII 488320 488321 . 220
chrVIII 488330 488331 . 460
chrVIII 488531 488532 . 160
chrVIII 488543 488544 . 460
chrVIII 490437 490438 . 140
chrVIII 490443 490444 . 340
chrVIII 490454 490455 . 620
chrVIII 490469 490470 . 200
chrVIII 490482 490483 . 120
chrVIII 490490 490491 . 920
chrVIII 490505 490506 . 420
chrVIII 490528 490529 . 120
chrVIII 490533 490534 . 180
chrVIII 490542 490543 . 300
chrVIII 490544 490545 . 380
chrVIII 490549 490550 . 120
chrVIII 490555 490556 . 120
chrVIII 490563 490564 . 140
chrVIII 490899 490900 . 600
chrVIII 491049 491050 . 940
chrVIII 491568 491569 . 520
chrVIII 491699 491700 . 2720
chrVIII 491702 491703 . 120
chrVIII 491730 491731 . 1100
chrVIII 491738 491739 . 120
chrVIII 491781 491782 . 160
chrVIII 491835 491836 . 820
chrVIII 491846 491847 . 220
chrVIII 493526 493527 . 160
chrVIII 493544 493545 . 1860
chrVIII 493715 493716 . 380
chrVIII 496186 496187 . 160
chrVIII 496359 496360 . 280
chrVIII 496382 496383 . 180
chrVIII 496600 496601 . 2280
chrVIII 496988 496989 . 440
chrVIII 497142 497143 . 500
chrVIII 497254 497255 . 520
chrVIII 497290 497291 . 120
chrVIII 497306 497307 . 860
chrVIII 497309 497310 . 200
chrVIII 497310 497311 . 360
chrVIII 497323 497324 . 880
chrVIII 497349 497350 . 1320
chrVIII 497352 497353 . 360
chrVIII 497414 497415 . 500
chrVIII 497426 497427 . 1240
chrVIII 497434 497435 . 900
chrVIII 497531 497532 . 600
chrVIII 497556 497557 . 860
chrVIII 497562 497563 . 200
chrVIII 497613 497614 . 1040
chrVIII 497682 497683 . 220
chrVIII 497851 497852 . 3460
chrVIII 497870 497871 . 140
chrVIII 497913 497914 . 580
chrVIII 498050 498051 . 260
chrVIII 498155 498156 . 420
chrVIII 498198 498199 . 220
chrVIII 498341 498342 . 1220
chrVIII 498351 498352 . 340
chrVIII 498372 498373 . 120
chrVIII 498375 498376 . 1660
chrVIII 498432 498433 . 740
chrVIII 498468 498469 . 280
chrVIII 498516 498517 . 320
chrVIII 498526 498527 . 1720
chrVIII 498543 498544 . 2560
chrVIII 498553 498554 . 1340
chrVIII 498554 498555 . 320
chrVIII 498561 498562 . 260
chrVIII 498901 498902 . 500
chrVIII 498912 498913 . 500
chrVIII 498922 498923 . 260
chrVIII 498928 498929 . 1660
chrVIII 498940 498941 . 2820
chrVIII 498946 498947 . 160
chrVIII 498968 498969 . 120
chrVIII 498996 498997 . 360
chrVIII 498999 499000 . 180
chrVIII 499701 499702 . 180
chrVIII 501004 501005 . 520
chrVIII 501183 501184 . 920
chrVIII 501193 501194 . 680
chrVIII 501203 501204 . 960
chrVIII 501265 501266 . 220
chrVIII 501479 501480 . 900
chrVIII 501494 501495 . 700
chrVIII 501581 501582 . 1160
chrVIII 501605 501606 . 260
chrVIII 501875 501876 . 3500
chrVIII 501942 501943 . 600
chrVIII 502095 502096 . 1100
chrVIII 502103 502104 . 1340
chrVIII 502219 502220 . 320
chrVIII 502240 502241 . 420
chrVIII 502262 502263 . 140
chrVIII 502277 502278 . 140
chrVIII 502280 502281 . 1700
chrVIII 502289 502290 . 120
chrVIII 502295 502296 . 520
chrVIII 502305 502306 . 800
chrVIII 502318 502319 . 1280
chrVIII 502344 502345 . 1900
chrVIII 502477 502478 . 200
chrVIII 502480 502481 . 220
chrVIII 502498 502499 . 320
chrVIII 502622 502623 . 120
chrVIII 502673 502674 . 140
chrVIII 502696 502697 . 140
chrVIII 502714 502715 . 320
chrVIII 502815 502816 . 3780
chrVIII 503119 503120 . 800
chrVIII 503288 503289 . 3940
chrVIII 503298 503299 . 380
chrVIII 503404 503405 . 2620
chrVIII 503801 503802 . 120
chrVIII 503897 503898 . 120
chrVIII 504062 504063 . 1260
chrVIII 504257 504258 . 1100
chrVIII 504266 504267 . 860
chrVIII 504283 504284 . 160
chrVIII 504292 504293 . 820
chrVIII 504298 504299 . 1300
chrVIII 504304 504305 . 360
chrVIII 504309 504310 . 1120
chrVIII 504347 504348 . 1180
chrVIII 504395 504396 . 160
chrVIII 505667 505668 . 300
chrVIII 505911 505912 . 260
chrVIII 505922 505923 . 140
chrVIII 506070 506071 . 640
chrVIII 506086 506087 . 220
chrVIII 506114 506115 . 240
chrVIII 506132 506133 . 320
chrVIII 506136 506137 . 120
chrVIII 506138 506139 . 180
chrVIII 506156 506157 . 1420
chrVIII 506201 506202 . 1340
chrVIII 506205 506206 . 200
chrVIII 506208 506209 . 520
chrVIII 506214 506215 . 380
chrVIII 506235 506236 . 420
chrVIII 506248 506249 . 340
chrVIII 506260 506261 . 240
chrVIII 506265 506266 . 660
chrVIII 506398 506399 . 140
chrVIII 507375 507376 . 860
chrVIII 508038 508039 . 260
chrVIII 508095 508096 . 2460
chrVIII 508542 508543 . 560
chrVIII 508593 508594 . 300
chrVIII 508723 508724 . 180
chrVIII 508730 508731 . 3860
chrVIII 508748 508749 . 740
chrVIII 508765 508766 . 140
chrVIII 508796 508797 . 260
chrVIII 508846 508847 . 120
chrVIII 508857 508858 . 1040
chrVIII 508867 508868 . 120
chrVIII 508868 508869 . 480
chrVIII 508879 508880 . 440
chrVIII 509226 509227 . 260
chrVIII 509230 509231 . 160
chrVIII 509353 509354 . 240
chrVIII 511956 511957 . 760
chrVIII 511988 511989 . 140
chrVIII 512089 512090 . 180
chrVIII 512127 512128 . 780
chrVIII 512131 512132 . 120
chrVIII 512160 512161 . 200
chrVIII 512165 512166 . 680
chrVIII 512171 512172 . 160
chrVIII 512185 512186 . 160
chrVIII 512199 512200 . 340
chrVIII 512300 512301 . 360
chrVIII 512380 512381 . 500
chrVIII 512391 512392 . 4760
chrVIII 512398 512399 . 420
chrVIII 512405 512406 . 2300
chrVIII 512412 512413 . 120
chrVIII 512429 512430 . 640
chrVIII 512550 512551 . 120
chrVIII 512563 512564 . 200
chrVIII 512583 512584 . 160
chrVIII 512591 512592 . 320
chrVIII 512717 512718 . 1140
chrVIII 512738 512739 . 2960
chrVIII 512947 512948 . 120
chrVIII 513111 513112 . 500
chrVIII 513273 513274 . 200
chrVIII 513363 513364 . 160
chrVIII 513785 513786 . 1640
chrVIII 513831 513832 . 680
chrVIII 513866 513867 . 260
chrVIII 513876 513877 . 340
chrVIII 513983 513984 . 2660
chrVIII 514045 514046 . 3480
chrVIII 514255 514256 . 2200
chrVIII 514348 514349 . 520
chrVIII 514534 514535 . 400
chrVIII 514871 514872 . 820
chrVIII 515363 515364 . 1460
chrVIII 515523 515524 . 700
chrVIII 515760 515761 . 120
chrVIII 515839 515840 . 200
chrVIII 515846 515847 . 120
chrVIII 516161 516162 . 140
chrVIII 516213 516214 . 120
chrVIII 516523 516524 . 2880
chrVIII 516535 516536 . 300
chrVIII 516544 516545 . 120
chrVIII 516562 516563 . 700
chrVIII 516570 516571 . 300
chrVIII 516616 516617 . 6280
chrVIII 516648 516649 . 140
chrVIII 516697 516698 . 1680
chrVIII 516802 516803 . 720
chrVIII 516809 516810 . 1080
chrVIII 516879 516880 . 200
chrVIII 516971 516972 . 240
chrVIII 516998 516999 . 320
chrVIII 517096 517097 . 720
chrVIII 517181 517182 . 120
chrVIII 517323 517324 . 340
chrVIII 517353 517354 . 760
chrVIII 517363 517364 . 200
chrVIII 517424 517425 . 200
chrVIII 517433 517434 . 200
chrVIII 517446 517447 . 240
chrVIII 517450 517451 . 1100
chrVIII 517454 517455 . 520
chrVIII 517794 517795 . 400
chrVIII 518015 518016 . 760
chrVIII 518263 518264 . 280
chrVIII 518294 518295 . 2520
chrVIII 518405 518406 . 540
chrVIII 518682 518683 . 220
chrVIII 518876 518877 . 1760
chrVIII 519005 519006 . 2380
chrVIII 519040 519041 . 140
chrVIII 519043 519044 . 200
chrVIII 519269 519270 . 1220
chrVIII 519317 519318 . 1400
chrVIII 519326 519327 . 560
chrVIII 519333 519334 . 800
chrVIII 519346 519347 . 180
chrVIII 519495 519496 . 1800
chrVIII 519519 519520 . 140
chrVIII 519643 519644 . 140
chrVIII 519738 519739 . 120
chrVIII 519837 519838 . 3360
chrVIII 519839 519840 . 500
chrVIII 519839 519840 . 120
chrVIII 519917 519918 . 1200
chrVIII 520233 520234 . 260
chrVIII 520317 520318 . 300
chrVIII 520342 520343 . 320
chrVIII 520415 520416 . 140
chrVIII 520491 520492 . 2820
chrVIII 520521 520522 . 120
chrVIII 521066 521067 . 1700
chrVIII 521227 521228 . 120
chrVIII 521404 521405 . 1840
chrVIII 521443 521444 . 8380
chrVIII 521768 521769 . 140
chrVIII 522047 522048 . 120
chrVIII 522057 522058 . 360
chrVIII 522109 522110 . 3000
chrVIII 522145 522146 . 1380
chrVIII 522215 522216 . 160
chrVIII 522311 522312 . 440
chrVIII 522320 522321 . 2120
chrVIII 522411 522412 . 1000
chrVIII 522524 522525 . 940
chrVIII 522702 522703 . 2280
chrVIII 522861 522862 . 1440
chrVIII 522888 522889 . 1180
chrVIII 522900 522901 . 120
chrVIII 522924 522925 . 1580
chrVIII 522965 522966 . 4820
chrVIII 522992 522993 . 3600
chrVIII 523004 523005 . 3960
chrVIII 523021 523022 . 4620
chrVIII 523031 523032 . 2700
chrVIII 523196 523197 . 120
chrVIII 523773 523774 . 380
chrVIII 523857 523858 . 460
chrVIII 524178 524179 . 180
chrVIII 524343 524344 . 7100
chrVIII 524537 524538 . 1820
chrVIII 524633 524634 . 1060
chrVIII 524638 524639 . 1100
chrVIII 524816 524817 . 200
chrVIII 525006 525007 . 420
chrVIII 525462 525463 . 120
chrVIII 526238 526239 . 840
chrVIII 526268 526269 . 2360
chrVIII 526423 526424 . 120
chrVIII 526823 526824 . 960
chrVIII 526908 526909 . 2240
chrVIII 526946 526947 . 120
chrVIII 527611 527612 . 300
chrVIII 527661 527662 . 120
chrVIII 527818 527819 . 440
chrVIII 527828 527829 . 900
chrVIII 527852 527853 . 800
chrVIII 527906 527907 . 120
chrVIII 528077 528078 . 780
chrVIII 528208 528209 . 220
chrVIII 528337 528338 . 1520
chrVIII 528352 528353 . 2700
chrVIII 528395 528396 . 120
chrVIII 528705 528706 . 280
chrVIII 528707 528708 . 820
chrVIII 528709 528710 . 160
chrVIII 528719 528720 . 380
chrVIII 528771 528772 . 200
chrVIII 528777 528778 . 900
chrVIII 528814 528815 . 2480
chrVIII 528933 528934 . 120
chrVIII 528946 528947 . 600
chrVIII 528959 528960 . 140
chrVIII 529246 529247 . 140
chrVIII 529296 529297 . 360
chrVIII 529301 529302 . 260
chrVIII 529306 529307 . 360
chrVIII 529317 529318 . 120
chrVIII 529338 529339 . 760
chrVIII 529349 529350 . 120
chrVIII 529465 529466 . 120
chrVIII 530080 530081 . 840
chrVIII 530114 530115 . 140
chrVIII 530347 530348 . 120
chrVIII 530582 530583 . 380
chrVIII 530812 530813 . 920
chrVIII 531018 531019 . 360
chrVIII 531108 531109 . 1400
chrVIII 531155 531156 . 1360
chrVIII 531198 531199 . 120
chrVIII 531215 531216 . 200
chrVIII 531311 531312 . 140
chrVIII 531673 531674 . 500
chrVIII 531734 531735 . 300
chrVIII 532643 532644 . 120
chrVIII 532690 532691 . 120
chrVIII 532757 532758 . 220
chrVIII 534259 534260 . 120
chrVIII 534265 534266 . 720
chrVIII 534729 534730 . 160
chrVIII 540271 540272 . 480
chrVIII 540822 540823 . 280
chrVIII 540835 540836 . 360
chrVIII 540850 540851 . 140
chrVIII 540867 540868 . 160
chrVIII 541012 541013 . 120
chrVIII 541208 541209 . 1940
chrVIII 541241 541242 . 300
chrVIII 541254 541255 . 940
chrVIII 541458 541459 . 160
chrVIII 541982 541983 . 200
chrVIII 542904 542905 . 220
chrVIII 543555 543556 . 200
chrVIII 543600 543601 . 260
chrVIII 543684 543685 . 120
chrVIII 548656 548657 . 240
chrVIII 548670 548671 . 180
chrVIII 548718 548719 . 120
chrVIII 548724 548725 . 120
chrVIII 548792 548793 . 1620
chrVIII 549316 549317 . 120
chrVIII 549371 549372 . 120
chrVIII 549374 549375 . 200
chrVIII 549389 549390 . 120
chrVIII 549402 549403 . 120
chrVIII 549414 549415 . 120
chrVIII 549441 549442 . 120
chrVIII 549880 549881 . 140
chrVIII 550384 550385 . 180
chrVIII 550392 550393 . 840
chrVIII 551431 551432 . 1180
chrVIII 551439 551440 . 1000
chrVIII 551459 551460 . 880
chrVIII 551464 551465 . 140
chrVIII 551471 551472 . 200
chrVIII 551475 551476 . 600
chrVIII 551747 551748 . 240
chrVIII 551754 551755 . 120
chrVIII 551757 551758 . 120
chrVIII 553401 553402 . 920
chrVIII 553601 553602 . 160
chrVIII 553613 553614 . 180
chrVIII 553624 553625 . 260
chrVIII 553632 553633 . 120
chrVIII 553761 553762 . 700
chrVIII 553782 553783 . 120
chrVIII 553786 553787 . 2480
chrVIII 553796 553797 . 120
chrVIII 553812 553813 . 2240
chrVIII 553828 553829 . 2600
chrVIII 553952 553953 . 560
chrVIII 553956 553957 . 120
chrVIII 553961 553962 . 460
chrVIII 553966 553967 . 280
chrVIII 553973 553974 . 240
chrVIII 553976 553977 . 140
chrVIII 554007 554008 . 140
chrVIII 554016 554017 . 180
chrVIII 554021 554022 . 140
chrVIII 554026 554027 . 180
chrVIII 554030 554031 . 120
chrVIII 554041 554042 . 820
chrVIII 554053 554054 . 1960
chrVIII 554090 554091 . 120
chrVIII 554197 554198 . 120
chrVIII 554228 554229 . 180
chrVIII 554252 554253 . 600
chrVIII 554258 554259 . 440
chrVIII 554266 554267 . 600
chrVIII 554284 554285 . 120
chrVIII 554289 554290 . 160
chrVIII 554386 554387 . 120
chrVIII 554429 554430 . 1720
chrVIII 554433 554434 . 240
chrVIII 554448 554449 . 660
chrVIII 554493 554494 . 300
chrVIII 554562 554563 . 120
chrVIII 554670 554671 . 320
chrVIII 554913 554914 . 580
chrVIII 555050 555051 . 120
chrVIII 555056 555057 . 2940
chrVIII 555104 555105 . 760
chrVIII 555126 555127 . 1580
chrVIII 555388 555389 . 420
chrVIII 555413 555414 . 280
chrVIII 555422 555423 . 460
chrVIII 555567 555568 . 1920
chrVIII 555599 555600 . 1160
chrVIII 555915 555916 . 2940
chrVIII 555934 555935 . 1980
chrVIII 555939 555940 . 820
chrVIII 556075 556076 . 140
chrVIII 556086 556087 . 120
chrVIII 556091 556092 . 420
chrVIII 556129 556130 . 160
chrVIII 556180 556181 . 120
chrVIII 556203 556204 . 500
chrVIII 556219 556220 . 120
chrVIII 556348 556349 . 140
chrVIII 556384 556385 . 560
chrVIII 556391 556392 . 120
chrVIII 556485 556486 . 1000
chrVIII 556525 556526 . 2380
chrVIII 556609 556610 . 1940
chrVIII 556619 556620 . 1160
chrVIII 556708 556709 . 160
chrVIII 556717 556718 . 120
chrVIII 556730 556731 . 220
chrVIII 556738 556739 . 240
chrVIII 556751 556752 . 140
chrVIII 556817 556818 . 620
chrVIII 556979 556980 . 120
chrVIII 560526 560527 . 120
chrIX 16025 16026 . 120
chrIX 16037 16038 . 120
chrIX 16047 16048 . 800
chrIX 16060 16061 . 980
chrIX 16075 16076 . 760
chrIX 16078 16079 . 660
chrIX 16084 16085 . 120
chrIX 16089 16090 . 480
chrIX 16106 16107 . 2120
chrIX 19640 19641 . 1660
chrIX 19817 19818 . 140
chrIX 20012 20013 . 140
chrIX 20235 20236 . 140
chrIX 20705 20706 . 140
chrIX 20850 20851 . 620
chrIX 20863 20864 . 160
chrIX 20868 20869 . 180
chrIX 21088 21089 . 140
chrIX 21561 21562 . 160
chrIX 21700 21701 . 120
chrIX 21711 21712 . 2380
chrIX 21719 21720 . 2240
chrIX 21727 21728 . 920
chrIX 21730 21731 . 360
chrIX 21772 21773 . 940
chrIX 21777 21778 . 180
chrIX 21803 21804 . 200
chrIX 21809 21810 . 400
chrIX 22072 22073 . 1240
chrIX 22083 22084 . 280
chrIX 22094 22095 . 280
chrIX 22346 22347 . 120
chrIX 23921 23922 . 140
chrIX 24160 24161 . 180
chrIX 24295 24296 . 280
chrIX 24342 24343 . 240
chrIX 24354 24355 . 420
chrIX 24461 24462 . 120
chrIX 24631 24632 . 120
chrIX 26263 26264 . 700
chrIX 26593 26594 . 1920
chrIX 26599 26600 . 120
chrIX 26630 26631 . 960
chrIX 26740 26741 . 2060
chrIX 26792 26793 . 840
chrIX 26805 26806 . 240
chrIX 26819 26820 . 760
chrIX 26831 26832 . 180
chrIX 27014 27015 . 420
chrIX 27027 27028 . 160
chrIX 27066 27067 . 180
chrIX 27108 27109 . 180
chrIX 27157 27158 . 220
chrIX 27174 27175 . 820
chrIX 27180 27181 . 140
chrIX 27210 27211 . 7300
chrIX 27388 27389 . 180
chrIX 27421 27422 . 720
chrIX 27579 27580 . 200
chrIX 27583 27584 . 160
chrIX 27676 27677 . 700
chrIX 27802 27803 . 180
chrIX 27811 27812 . 240
chrIX 27822 27823 . 140
chrIX 27847 27848 . 220
chrIX 28075 28076 . 120
chrIX 28261 28262 . 660
chrIX 28305 28306 . 1400
chrIX 28340 28341 . 160
chrIX 28357 28358 . 460
chrIX 28380 28381 . 480
chrIX 28418 28419 . 300
chrIX 28601 28602 . 160
chrIX 28607 28608 . 400
chrIX 28630 28631 . 200
chrIX 28679 28680 . 760
chrIX 28760 28761 . 180
chrIX 28774 28775 . 1380
chrIX 28784 28785 . 120
chrIX 28795 28796 . 1340
chrIX 28803 28804 . 720
chrIX 28804 28805 . 420
chrIX 28812 28813 . 480
chrIX 28852 28853 . 1260
chrIX 28855 28856 . 960
chrIX 28877 28878 . 740
chrIX 28880 28881 . 340
chrIX 29032 29033 . 160
chrIX 29317 29318 . 1100
chrIX 29373 29374 . 140
chrIX 29386 29387 . 200
chrIX 29456 29457 . 1480
chrIX 29515 29516 . 1940
chrIX 29531 29532 . 380
chrIX 29542 29543 . 200
chrIX 29584 29585 . 8500
chrIX 29677 29678 . 440
chrIX 29842 29843 . 1800
chrIX 30220 30221 . 120
chrIX 30221 30222 . 180
chrIX 30221 30222 . 300
chrIX 30296 30297 . 200
chrIX 30363 30364 . 120
chrIX 30550 30551 . 1320
chrIX 30635 30636 . 700
chrIX 30743 30744 . 380
chrIX 30757 30758 . 900
chrIX 30844 30845 . 2620
chrIX 30845 30846 . 380
chrIX 30845 30846 . 420
chrIX 30847 30848 . 120
chrIX 30853 30854 . 2100
chrIX 30859 30860 . 360
chrIX 30911 30912 . 200
chrIX 31055 31056 . 1400
chrIX 31083 31084 . 2180
chrIX 31186 31187 . 200
chrIX 31196 31197 . 120
chrIX 31197 31198 . 120
chrIX 31202 31203 . 440
chrIX 31223 31224 . 220
chrIX 31231 31232 . 5700
chrIX 31259 31260 . 200
chrIX 31284 31285 . 420
chrIX 31392 31393 . 1340
chrIX 31418 31419 . 1300
chrIX 31424 31425 . 320
chrIX 31458 31459 . 1160
chrIX 31467 31468 . 240
chrIX 31577 31578 . 220
chrIX 31630 31631 . 220
chrIX 31962 31963 . 120
chrIX 32093 32094 . 280
chrIX 32283 32284 . 4120
chrIX 32525 32526 . 820
chrIX 32824 32825 . 1180
chrIX 32835 32836 . 160
chrIX 32838 32839 . 840
chrIX 32850 32851 . 300
chrIX 32987 32988 . 3060
chrIX 33011 33012 . 200
chrIX 33014 33015 . 1980
chrIX 33027 33028 . 440
chrIX 33029 33030 . 880
chrIX 33030 33031 . 2800
chrIX 33031 33032 . 120
chrIX 33031 33032 . 180
chrIX 33071 33072 . 140
chrIX 33097 33098 . 380
chrIX 33103 33104 . 1600
chrIX 33103 33104 . 920
chrIX 33108 33109 . 780
chrIX 33123 33124 . 520
chrIX 33125 33126 . 220
chrIX 33128 33129 . 120
chrIX 33130 33131 . 1940
chrIX 33142 33143 . 980
chrIX 33286 33287 . 1720
chrIX 33295 33296 . 400
chrIX 33411 33412 . 120
chrIX 33423 33424 . 260
chrIX 33689 33690 . 120
chrIX 33713 33714 . 940
chrIX 33719 33720 . 300
chrIX 33764 33765 . 4240
chrIX 33859 33860 . 2360
chrIX 33896 33897 . 120
chrIX 33977 33978 . 120
chrIX 34371 34372 . 3060
chrIX 34376 34377 . 300
chrIX 34383 34384 . 1100
chrIX 34459 34460 . 180
chrIX 34531 34532 . 160
chrIX 34811 34812 . 240
chrIX 34850 34851 . 160
chrIX 34875 34876 . 180
chrIX 35031 35032 . 140
chrIX 35042 35043 . 320
chrIX 35053 35054 . 120
chrIX 35067 35068 . 1060
chrIX 35077 35078 . 200
chrIX 35081 35082 . 1740
chrIX 35092 35093 . 660
chrIX 35102 35103 . 160
chrIX 35109 35110 . 1560
chrIX 35110 35111 . 500
chrIX 35112 35113 . 2000
chrIX 35112 35113 . 140
chrIX 35113 35114 . 200
chrIX 35268 35269 . 300
chrIX 35278 35279 . 420
chrIX 35520 35521 . 220
chrIX 36056 36057 . 880
chrIX 36064 36065 . 460
chrIX 36073 36074 . 120
chrIX 36103 36104 . 1160
chrIX 36106 36107 . 140
chrIX 36172 36173 . 1040
chrIX 36178 36179 . 3580
chrIX 36180 36181 . 260
chrIX 36295 36296 . 900
chrIX 36302 36303 . 120
chrIX 36321 36322 . 1080
chrIX 36442 36443 . 360
chrIX 36442 36443 . 860
chrIX 36454 36455 . 1380
chrIX 36460 36461 . 760
chrIX 36475 36476 . 2780
chrIX 36537 36538 . 240
chrIX 36563 36564 . 220
chrIX 36566 36567 . 120
chrIX 36573 36574 . 1060
chrIX 36632 36633 . 140
chrIX 36692 36693 . 140
chrIX 36708 36709 . 340
chrIX 36729 36730 . 140
chrIX 36737 36738 . 140
chrIX 36740 36741 . 360
chrIX 36766 36767 . 1220
chrIX 36773 36774 . 1440
chrIX 36829 36830 . 400
chrIX 36848 36849 . 160
chrIX 36867 36868 . 1560
chrIX 36913 36914 . 200
chrIX 37028 37029 . 320
chrIX 37040 37041 . 2160
chrIX 37066 37067 . 860
chrIX 37080 37081 . 360
chrIX 37101 37102 . 1280
chrIX 37106 37107 . 160
chrIX 37134 37135 . 120
chrIX 37144 37145 . 2040
chrIX 37195 37196 . 660
chrIX 37318 37319 . 140
chrIX 37335 37336 . 560
chrIX 37343 37344 . 200
chrIX 37521 37522 . 1720
chrIX 37532 37533 . 120
chrIX 37583 37584 . 4000
chrIX 37728 37729 . 320
chrIX 37948 37949 . 1140
chrIX 37954 37955 . 120
chrIX 37991 37992 . 620
chrIX 37994 37995 . 120
chrIX 38240 38241 . 220
chrIX 38341 38342 . 160
chrIX 38588 38589 . 1840
chrIX 38866 38867 . 1920
chrIX 39249 39250 . 260
chrIX 39273 39274 . 180
chrIX 39300 39301 . 200
chrIX 39315 39316 . 160
chrIX 39340 39341 . 200
chrIX 39361 39362 . 200
chrIX 39366 39367 . 160
chrIX 39384 39385 . 180
chrIX 39392 39393 . 220
chrIX 40222 40223 . 1380
chrIX 40238 40239 . 240
chrIX 40300 40301 . 560
chrIX 40482 40483 . 920
chrIX 40500 40501 . 660
chrIX 40610 40611 . 200
chrIX 40709 40710 . 140
chrIX 40743 40744 . 340
chrIX 40764 40765 . 340
chrIX 41084 41085 . 1420
chrIX 41202 41203 . 860
chrIX 41235 41236 . 1020
chrIX 41247 41248 . 320
chrIX 41416 41417 . 120
chrIX 41619 41620 . 2140
chrIX 41722 41723 . 2780
chrIX 41755 41756 . 120
chrIX 41774 41775 . 1020
chrIX 41777 41778 . 1720
chrIX 41936 41937 . 140
chrIX 41950 41951 . 1000
chrIX 42279 42280 . 1920
chrIX 43977 43978 . 120
chrIX 44026 44027 . 400
chrIX 44154 44155 . 140
chrIX 44368 44369 . 540
chrIX 44407 44408 . 120
chrIX 44501 44502 . 340
chrIX 44884 44885 . 800
chrIX 44933 44934 . 220
chrIX 45083 45084 . 840
chrIX 45104 45105 . 180
chrIX 45250 45251 . 160
chrIX 45598 45599 . 180
chrIX 45657 45658 . 120
chrIX 45971 45972 . 660
chrIX 45987 45988 . 180
chrIX 45998 45999 . 520
chrIX 46018 46019 . 1500
chrIX 46056 46057 . 300
chrIX 46059 46060 . 380
chrIX 46098 46099 . 640
chrIX 46104 46105 . 140
chrIX 46107 46108 . 120
chrIX 46110 46111 . 960
chrIX 46118 46119 . 720
chrIX 46478 46479 . 840
chrIX 46490 46491 . 460
chrIX 46634 46635 . 1120
chrIX 47119 47120 . 420
chrIX 47400 47401 . 1660
chrIX 47449 47450 . 940
chrIX 47576 47577 . 200
chrIX 47610 47611 . 220
chrIX 47622 47623 . 1620
chrIX 47630 47631 . 160
chrIX 47807 47808 . 120
chrIX 47832 47833 . 120
chrIX 47838 47839 . 800
chrIX 47939 47940 . 120
chrIX 48020 48021 . 1700
chrIX 48026 48027 . 2420
chrIX 48032 48033 . 200
chrIX 48063 48064 . 280
chrIX 48191 48192 . 140
chrIX 48237 48238 . 1920
chrIX 48245 48246 . 360
chrIX 48251 48252 . 2200
chrIX 49187 49188 . 1640
chrIX 49409 49410 . 1360
chrIX 49878 49879 . 580
chrIX 50213 50214 . 280
chrIX 50239 50240 . 260
chrIX 50264 50265 . 200
chrIX 50517 50518 . 180
chrIX 50564 50565 . 1160
chrIX 50737 50738 . 2260
chrIX 50894 50895 . 560
chrIX 51205 51206 . 140
chrIX 51357 51358 . 140
chrIX 51399 51400 . 320
chrIX 51435 51436 . 140
chrIX 51499 51500 . 1440
chrIX 51592 51593 . 240
chrIX 51808 51809 . 120
chrIX 51968 51969 . 540
chrIX 52014 52015 . 800
chrIX 52425 52426 . 1480
chrIX 52546 52547 . 900
chrIX 52758 52759 . 240
chrIX 52803 52804 . 1160
chrIX 52843 52844 . 780
chrIX 53024 53025 . 3680
chrIX 53117 53118 . 1140
chrIX 53260 53261 . 140
chrIX 53451 53452 . 2420
chrIX 53455 53456 . 1160
chrIX 53465 53466 . 220
chrIX 53613 53614 . 820
chrIX 53618 53619 . 1180
chrIX 53635 53636 . 580
chrIX 53662 53663 . 120
chrIX 53801 53802 . 280
chrIX 53821 53822 . 220
chrIX 53841 53842 . 200
chrIX 53844 53845 . 120
chrIX 53852 53853 . 200
chrIX 53857 53858 . 540
chrIX 53865 53866 . 420
chrIX 53902 53903 . 140
chrIX 53908 53909 . 2000
chrIX 53908 53909 . 120
chrIX 53910 53911 . 140
chrIX 53930 53931 . 1340
chrIX 53938 53939 . 840
chrIX 53976 53977 . 520
chrIX 53994 53995 . 320
chrIX 54052 54053 . 160
chrIX 54139 54140 . 400
chrIX 54154 54155 . 360
chrIX 54170 54171 . 600
chrIX 54208 54209 . 120
chrIX 54274 54275 . 220
chrIX 54313 54314 . 1060
chrIX 54374 54375 . 440
chrIX 54425 54426 . 120
chrIX 54438 54439 . 2560
chrIX 54475 54476 . 160
chrIX 54515 54516 . 180
chrIX 54614 54615 . 300
chrIX 54639 54640 . 120
chrIX 54726 54727 . 1900
chrIX 54744 54745 . 560
chrIX 54802 54803 . 380
chrIX 54896 54897 . 220
chrIX 54921 54922 . 160
chrIX 54942 54943 . 1700
chrIX 55044 55045 . 160
chrIX 55064 55065 . 420
chrIX 55072 55073 . 180
chrIX 55079 55080 . 120
chrIX 55147 55148 . 320
chrIX 55352 55353 . 260
chrIX 56249 56250 . 440
chrIX 56260 56261 . 140
chrIX 56292 56293 . 320
chrIX 56305 56306 . 140
chrIX 56417 56418 . 120
chrIX 56418 56419 . 180
chrIX 56462 56463 . 1820
chrIX 56466 56467 . 220
chrIX 56468 56469 . 1300
chrIX 56637 56638 . 280
chrIX 56675 56676 . 300
chrIX 56830 56831 . 120
chrIX 56844 56845 . 320
chrIX 56867 56868 . 660
chrIX 57070 57071 . 780
chrIX 57071 57072 . 360
chrIX 57072 57073 . 120
chrIX 57239 57240 . 560
chrIX 57273 57274 . 880
chrIX 57348 57349 . 580
chrIX 57470 57471 . 120
chrIX 57638 57639 . 240
chrIX 58448 58449 . 780
chrIX 58543 58544 . 240
chrIX 58581 58582 . 120
chrIX 59958 59959 . 540
chrIX 60181 60182 . 300
chrIX 60627 60628 . 760
chrIX 60728 60729 . 200
chrIX 60869 60870 . 260
chrIX 60907 60908 . 120
chrIX 60909 60910 . 900
chrIX 60915 60916 . 240
chrIX 60927 60928 . 1120
chrIX 60955 60956 . 1860
chrIX 60965 60966 . 160
chrIX 60987 60988 . 1180
chrIX 60996 60997 . 960
chrIX 61112 61113 . 2040
chrIX 61147 61148 . 120
chrIX 62453 62454 . 160
chrIX 62462 62463 . 300
chrIX 62660 62661 . 1200
chrIX 62680 62681 . 140
chrIX 62820 62821 . 160
chrIX 62825 62826 . 140
chrIX 62835 62836 . 340
chrIX 62844 62845 . 1840
chrIX 62854 62855 . 640
chrIX 62920 62921 . 480
chrIX 63076 63077 . 220
chrIX 63114 63115 . 1120
chrIX 63276 63277 . 1160
chrIX 63331 63332 . 200
chrIX 63440 63441 . 120
chrIX 63448 63449 . 160
chrIX 63517 63518 . 140
chrIX 63535 63536 . 5800
chrIX 63684 63685 . 300
chrIX 63814 63815 . 3860
chrIX 63857 63858 . 3140
chrIX 63989 63990 . 5720
chrIX 64195 64196 . 360
chrIX 64311 64312 . 2100
chrIX 64336 64337 . 1180
chrIX 64718 64719 . 300
chrIX 64812 64813 . 1020
chrIX 65515 65516 . 1460
chrIX 65649 65650 . 120
chrIX 65748 65749 . 3860
chrIX 66216 66217 . 580
chrIX 66386 66387 . 220
chrIX 67959 67960 . 320
chrIX 68051 68052 . 1640
chrIX 68061 68062 . 540
chrIX 68241 68242 . 140
chrIX 68255 68256 . 480
chrIX 68265 68266 . 3160
chrIX 68271 68272 . 160
chrIX 68301 68302 . 140
chrIX 68609 68610 . 140
chrIX 69711 69712 . 120
chrIX 69746 69747 . 200
chrIX 69749 69750 . 400
chrIX 69754 69755 . 180
chrIX 69773 69774 . 540
chrIX 73692 73693 . 140
chrIX 73693 73694 . 180
chrIX 73693 73694 . 1520
chrIX 73705 73706 . 220
chrIX 73841 73842 . 800
chrIX 73933 73934 . 120
chrIX 73987 73988 . 360
chrIX 74109 74110 . 120
chrIX 74704 74705 . 460
chrIX 74727 74728 . 880
chrIX 75450 75451 . 160
chrIX 75642 75643 . 240
chrIX 75846 75847 . 160
chrIX 75891 75892 . 460
chrIX 76038 76039 . 320
chrIX 76175 76176 . 1080
chrIX 76203 76204 . 980
chrIX 76211 76212 . 140
chrIX 76217 76218 . 380
chrIX 76263 76264 . 340
chrIX 76269 76270 . 420
chrIX 76277 76278 . 520
chrIX 76328 76329 . 240
chrIX 76428 76429 . 180
chrIX 77379 77380 . 300
chrIX 77402 77403 . 440
chrIX 77412 77413 . 220
chrIX 77470 77471 . 120
chrIX 77583 77584 . 180
chrIX 77589 77590 . 43000
chrIX 77787 77788 . 260
chrIX 77926 77927 . 740
chrIX 77929 77930 . 1480
chrIX 77932 77933 . 880
chrIX 77948 77949 . 160
chrIX 77962 77963 . 180
chrIX 78129 78130 . 120
chrIX 79369 79370 . 120
chrIX 80099 80100 . 200
chrIX 80173 80174 . 120
chrIX 80185 80186 . 120
chrIX 80295 80296 . 160
chrIX 80336 80337 . 140
chrIX 80606 80607 . 1260
chrIX 81792 81793 . 120
chrIX 82979 82980 . 2980
chrIX 83113 83114 . 960
chrIX 83121 83122 . 1140
chrIX 83151 83152 . 1140
chrIX 83154 83155 . 640
chrIX 83199 83200 . 720
chrIX 83207 83208 . 620
chrIX 83209 83210 . 340
chrIX 83216 83217 . 320
chrIX 83227 83228 . 120
chrIX 84894 84895 . 120
chrIX 84945 84946 . 180
chrIX 84968 84969 . 200
chrIX 84976 84977 . 340
chrIX 85046 85047 . 400
chrIX 85050 85051 . 280
chrIX 85071 85072 . 380
chrIX 85128 85129 . 120
chrIX 85226 85227 . 680
chrIX 85263 85264 . 620
chrIX 85394 85395 . 140
chrIX 85429 85430 . 160
chrIX 85549 85550 . 140
chrIX 85609 85610 . 120
chrIX 85743 85744 . 1240
chrIX 85756 85757 . 400
chrIX 85801 85802 . 180
chrIX 85978 85979 . 340
chrIX 86005 86006 . 640
chrIX 86011 86012 . 640
chrIX 86043 86044 . 260
chrIX 86047 86048 . 140
chrIX 86055 86056 . 300
chrIX 86272 86273 . 120
chrIX 86680 86681 . 260
chrIX 86941 86942 . 1520
chrIX 86944 86945 . 120
chrIX 87187 87188 . 400
chrIX 87328 87329 . 200
chrIX 87337 87338 . 660
chrIX 87398 87399 . 900
chrIX 87472 87473 . 820
chrIX 87787 87788 . 220
chrIX 87849 87850 . 2980
chrIX 87994 87995 . 360
chrIX 88031 88032 . 1860
chrIX 88075 88076 . 140
chrIX 88505 88506 . 180
chrIX 88714 88715 . 120
chrIX 88784 88785 . 700
chrIX 88820 88821 . 120
chrIX 88832 88833 . 940
chrIX 88840 88841 . 360
chrIX 89031 89032 . 200
chrIX 89150 89151 . 140
chrIX 89349 89350 . 120
chrIX 89606 89607 . 860
chrIX 89772 89773 . 140
chrIX 89801 89802 . 640
chrIX 89809 89810 . 580
chrIX 89814 89815 . 200
chrIX 89824 89825 . 500
chrIX 89872 89873 . 180
chrIX 89877 89878 . 760
chrIX 89891 89892 . 2340
chrIX 90039 90040 . 240
chrIX 90043 90044 . 420
chrIX 90193 90194 . 2640
chrIX 90229 90230 . 120
chrIX 90595 90596 . 2020
chrIX 90598 90599 . 120
chrIX 90609 90610 . 380
chrIX 90926 90927 . 220
chrIX 91082 91083 . 1180
chrIX 91511 91512 . 720
chrIX 91747 91748 . 280
chrIX 91833 91834 . 1400
chrIX 92528 92529 . 260
chrIX 92687 92688 . 380
chrIX 92708 92709 . 4260
chrIX 92753 92754 . 1100
chrIX 92862 92863 . 380
chrIX 92927 92928 . 540
chrIX 92937 92938 . 120
chrIX 92952 92953 . 160
chrIX 92955 92956 . 220
chrIX 92960 92961 . 500
chrIX 93067 93068 . 180
chrIX 93106 93107 . 120
chrIX 93110 93111 . 680
chrIX 93120 93121 . 120
chrIX 93150 93151 . 160
chrIX 93188 93189 . 120
chrIX 93257 93258 . 120
chrIX 93276 93277 . 2980
chrIX 93311 93312 . 120
chrIX 93330 93331 . 700
chrIX 93448 93449 . 600
chrIX 93452 93453 . 120
chrIX 93457 93458 . 320
chrIX 93461 93462 . 3340
chrIX 93463 93464 . 560
chrIX 93463 93464 . 120
chrIX 93474 93475 . 720
chrIX 93485 93486 . 3440
chrIX 93499 93500 . 2120
chrIX 93525 93526 . 420
chrIX 93535 93536 . 500
chrIX 93621 93622 . 520
chrIX 93827 93828 . 420
chrIX 93883 93884 . 280
chrIX 93985 93986 . 160
chrIX 94056 94057 . 120
chrIX 94945 94946 . 120
chrIX 95028 95029 . 200
chrIX 95101 95102 . 120
chrIX 95457 95458 . 1240
chrIX 95517 95518 . 200
chrIX 96174 96175 . 160
chrIX 96446 96447 . 720
chrIX 96492 96493 . 1660
chrIX 96504 96505 . 140
chrIX 96507 96508 . 5540
chrIX 96514 96515 . 120
chrIX 96515 96516 . 300
chrIX 96515 96516 . 960
chrIX 96524 96525 . 280
chrIX 96529 96530 . 2860
chrIX 96562 96563 . 1360
chrIX 96588 96589 . 1460
chrIX 96592 96593 . 820
chrIX 96599 96600 . 820
chrIX 96761 96762 . 300
chrIX 96781 96782 . 720
chrIX 96800 96801 . 2880
chrIX 96808 96809 . 1240
chrIX 97215 97216 . 560
chrIX 97239 97240 . 260
chrIX 97256 97257 . 140
chrIX 97310 97311 . 120
chrIX 97313 97314 . 420
chrIX 97316 97317 . 140
chrIX 99515 99516 . 560
chrIX 99523 99524 . 800
chrIX 99532 99533 . 320
chrIX 99560 99561 . 120
chrIX 99565 99566 . 160
chrIX 99581 99582 . 120
chrIX 99584 99585 . 640
chrIX 99871 99872 . 780
chrIX 99888 99889 . 440
chrIX 99947 99948 . 540
chrIX 100060 100061 . 200
chrIX 100202 100203 . 480
chrIX 100360 100361 . 260
chrIX 100508 100509 . 320
chrIX 100580 100581 . 320
chrIX 100582 100583 . 220
chrIX 100584 100585 . 540
chrIX 100590 100591 . 740
chrIX 100597 100598 . 140
chrIX 100617 100618 . 560
chrIX 101254 101255 . 520
chrIX 101350 101351 . 860
chrIX 101557 101558 . 920
chrIX 101996 101997 . 2820
chrIX 102091 102092 . 3260
chrIX 102176 102177 . 1180
chrIX 102351 102352 . 4260
chrIX 102358 102359 . 3300
chrIX 102358 102359 . 340
chrIX 102361 102362 . 380
chrIX 102366 102367 . 660
chrIX 102369 102370 . 820
chrIX 102372 102373 . 740
chrIX 102373 102374 . 360
chrIX 102377 102378 . 260
chrIX 102383 102384 . 580
chrIX 102393 102394 . 620
chrIX 102410 102411 . 160
chrIX 102453 102454 . 1620
chrIX 102564 102565 . 1400
chrIX 102572 102573 . 740
chrIX 102576 102577 . 560
chrIX 102577 102578 . 2200
chrIX 102582 102583 . 2640
chrIX 102586 102587 . 340
chrIX 102603 102604 . 120
chrIX 102607 102608 . 200
chrIX 102622 102623 . 660
chrIX 102627 102628 . 380
chrIX 102732 102733 . 6860
chrIX 102772 102773 . 320
chrIX 102779 102780 . 380
chrIX 102786 102787 . 1180
chrIX 103027 103028 . 260
chrIX 103330 103331 . 320
chrIX 103348 103349 . 120
chrIX 103539 103540 . 180
chrIX 103794 103795 . 120
chrIX 103910 103911 . 500
chrIX 103921 103922 . 160
chrIX 104118 104119 . 160
chrIX 104220 104221 . 200
chrIX 104652 104653 . 360
chrIX 105956 105957 . 120
chrIX 106186 106187 . 260
chrIX 106257 106258 . 120
chrIX 106509 106510 . 940
chrIX 109888 109889 . 120
chrIX 110931 110932 . 120
chrIX 112770 112771 . 820
chrIX 113023 113024 . 120
chrIX 113255 113256 . 1020
chrIX 113367 113368 . 1120
chrIX 113380 113381 . 2920
chrIX 113385 113386 . 260
chrIX 113390 113391 . 1280
chrIX 113394 113395 . 860
chrIX 113399 113400 . 460
chrIX 113404 113405 . 1080
chrIX 113410 113411 . 1600
chrIX 113464 113465 . 240
chrIX 113467 113468 . 440
chrIX 113477 113478 . 380
chrIX 113500 113501 . 2660
chrIX 113677 113678 . 540
chrIX 113687 113688 . 280
chrIX 113850 113851 . 320
chrIX 115118 115119 . 320
chrIX 116868 116869 . 220
chrIX 116898 116899 . 360
chrIX 117029 117030 . 140
chrIX 117530 117531 . 120
chrIX 117721 117722 . 120
chrIX 117734 117735 . 140
chrIX 117741 117742 . 180
chrIX 117745 117746 . 160
chrIX 117829 117830 . 160
chrIX 117837 117838 . 140
chrIX 117851 117852 . 120
chrIX 117868 117869 . 180
chrIX 117874 117875 . 300
chrIX 117899 117900 . 440
chrIX 117951 117952 . 140
chrIX 121608 121609 . 120
chrIX 121649 121650 . 480
chrIX 121668 121669 . 440
chrIX 121673 121674 . 1060
chrIX 121675 121676 . 200
chrIX 121680 121681 . 780
chrIX 121708 121709 . 140
chrIX 121709 121710 . 2840
chrIX 121709 121710 . 3960
chrIX 121710 121711 . 140
chrIX 121710 121711 . 120
chrIX 121711 121712 . 160
chrIX 121736 121737 . 340
chrIX 121742 121743 . 1000
chrIX 121791 121792 . 1980
chrIX 121813 121814 . 120
chrIX 121840 121841 . 240
chrIX 121856 121857 . 260
chrIX 122192 122193 . 220
chrIX 122214 122215 . 160
chrIX 122238 122239 . 1620
chrIX 122242 122243 . 240
chrIX 122249 122250 . 120
chrIX 122250 122251 . 540
chrIX 122250 122251 . 1420
chrIX 122252 122253 . 180
chrIX 122253 122254 . 1060
chrIX 122263 122264 . 800
chrIX 122291 122292 . 1300
chrIX 122298 122299 . 700
chrIX 122300 122301 . 5100
chrIX 122307 122308 . 460
chrIX 122320 122321 . 800
chrIX 122327 122328 . 120
chrIX 122335 122336 . 1540
chrIX 122343 122344 . 280
chrIX 122355 122356 . 120
chrIX 122356 122357 . 1240
chrIX 122405 122406 . 320
chrIX 122424 122425 . 760
chrIX 122540 122541 . 240
chrIX 122559 122560 . 540
chrIX 122567 122568 . 300
chrIX 122715 122716 . 1440
chrIX 122738 122739 . 900
chrIX 122840 122841 . 400
chrIX 122999 123000 . 120
chrIX 123035 123036 . 160
chrIX 123537 123538 . 780
chrIX 123634 123635 . 840
chrIX 123682 123683 . 260
chrIX 124125 124126 . 1100
chrIX 124412 124413 . 120
chrIX 124746 124747 . 160
chrIX 124773 124774 . 200
chrIX 124965 124966 . 760
chrIX 125376 125377 . 2780
chrIX 125471 125472 . 600
chrIX 125613 125614 . 820
chrIX 125756 125757 . 1540
chrIX 125804 125805 . 1800
chrIX 125971 125972 . 340
chrIX 126007 126008 . 200
chrIX 126011 126012 . 460
chrIX 126032 126033 . 8000
chrIX 126042 126043 . 960
chrIX 126047 126048 . 120
chrIX 126048 126049 . 680
chrIX 126048 126049 . 160
chrIX 126050 126051 . 120
chrIX 126057 126058 . 120
chrIX 126060 126061 . 200
chrIX 126084 126085 . 220
chrIX 126105 126106 . 320
chrIX 126113 126114 . 200
chrIX 126115 126116 . 2360
chrIX 126115 126116 . 140
chrIX 126116 126117 . 1040
chrIX 126154 126155 . 120
chrIX 126164 126165 . 500
chrIX 126555 126556 . 180
chrIX 126962 126963 . 120
chrIX 126975 126976 . 120
chrIX 127106 127107 . 2340
chrIX 127121 127122 . 240
chrIX 127234 127235 . 720
chrIX 127249 127250 . 940
chrIX 127255 127256 . 1100
chrIX 127266 127267 . 200
chrIX 127307 127308 . 120
chrIX 127324 127325 . 200
chrIX 127327 127328 . 120
chrIX 127328 127329 . 520
chrIX 127332 127333 . 460
chrIX 127336 127337 . 120
chrIX 127353 127354 . 1260
chrIX 127357 127358 . 200
chrIX 127364 127365 . 120
chrIX 127561 127562 . 420
chrIX 127778 127779 . 460
chrIX 127811 127812 . 1240
chrIX 127849 127850 . 400
chrIX 128089 128090 . 1240
chrIX 128134 128135 . 500
chrIX 128852 128853 . 540
chrIX 129023 129024 . 120
chrIX 129081 129082 . 240
chrIX 129089 129090 . 880
chrIX 129105 129106 . 120
chrIX 129162 129163 . 120
chrIX 129270 129271 . 6220
chrIX 129294 129295 . 1720
chrIX 129516 129517 . 1480
chrIX 129566 129567 . 220
chrIX 129576 129577 . 1180
chrIX 129651 129652 . 500
chrIX 129657 129658 . 120
chrIX 129864 129865 . 620
chrIX 129864 129865 . 140
chrIX 129938 129939 . 120
chrIX 129968 129969 . 500
chrIX 130005 130006 . 3820
chrIX 130013 130014 . 140
chrIX 130025 130026 . 460
chrIX 130117 130118 . 120
chrIX 130131 130132 . 120
chrIX 130164 130165 . 2020
chrIX 130174 130175 . 160
chrIX 130223 130224 . 1560
chrIX 130231 130232 . 2980
chrIX 130243 130244 . 160
chrIX 130247 130248 . 200
chrIX 130273 130274 . 340
chrIX 130291 130292 . 120
chrIX 130305 130306 . 360
chrIX 130313 130314 . 2580
chrIX 130316 130317 . 160
chrIX 130544 130545 . 400
chrIX 131312 131313 . 140
chrIX 131543 131544 . 540
chrIX 131585 131586 . 140
chrIX 131638 131639 . 1520
chrIX 131835 131836 . 460
chrIX 131872 131873 . 120
chrIX 131872 131873 . 120
chrIX 131882 131883 . 120
chrIX 131896 131897 . 780
chrIX 131905 131906 . 3720
chrIX 131972 131973 . 120
chrIX 132037 132038 . 120
chrIX 132076 132077 . 340
chrIX 132093 132094 . 180
chrIX 132100 132101 . 120
chrIX 132116 132117 . 520
chrIX 132188 132189 . 240
chrIX 132235 132236 . 180
chrIX 132239 132240 . 220
chrIX 132243 132244 . 260
chrIX 132259 132260 . 220
chrIX 132264 132265 . 120
chrIX 132376 132377 . 320
chrIX 132436 132437 . 720
chrIX 132442 132443 . 120
chrIX 132493 132494 . 540
chrIX 132718 132719 . 1220
chrIX 132765 132766 . 4140
chrIX 132803 132804 . 3940
chrIX 132822 132823 . 420
chrIX 132878 132879 . 260
chrIX 132886 132887 . 2720
chrIX 132984 132985 . 500
chrIX 132994 132995 . 340
chrIX 132997 132998 . 360
chrIX 133103 133104 . 460
chrIX 133164 133165 . 1420
chrIX 133224 133225 . 760
chrIX 133319 133320 . 140
chrIX 133481 133482 . 180
chrIX 133541 133542 . 1560
chrIX 133714 133715 . 140
chrIX 133765 133766 . 560
chrIX 134046 134047 . 1560
chrIX 134059 134060 . 1640
chrIX 134069 134070 . 200
chrIX 134096 134097 . 1540
chrIX 134121 134122 . 360
chrIX 134154 134155 . 160
chrIX 134181 134182 . 1120
chrIX 134186 134187 . 140
chrIX 134192 134193 . 480
chrIX 134194 134195 . 120
chrIX 134361 134362 . 520
chrIX 134364 134365 . 920
chrIX 134386 134387 . 120
chrIX 134610 134611 . 240
chrIX 134677 134678 . 540
chrIX 134685 134686 . 140
chrIX 134698 134699 . 220
chrIX 134794 134795 . 560
chrIX 134817 134818 . 140
chrIX 134824 134825 . 140
chrIX 134836 134837 . 440
chrIX 134924 134925 . 1000
chrIX 134977 134978 . 200
chrIX 134994 134995 . 280
chrIX 135005 135006 . 2120
chrIX 135160 135161 . 120
chrIX 135196 135197 . 280
chrIX 135343 135344 . 740
chrIX 135390 135391 . 280
chrIX 135401 135402 . 360
chrIX 135418 135419 . 540
chrIX 135560 135561 . 1300
chrIX 135594 135595 . 280
chrIX 135695 135696 . 2040
chrIX 135726 135727 . 180
chrIX 135940 135941 . 160
chrIX 136051 136052 . 260
chrIX 136064 136065 . 220
chrIX 136076 136077 . 260
chrIX 136135 136136 . 180
chrIX 136144 136145 . 520
chrIX 136151 136152 . 1680
chrIX 136278 136279 . 240
chrIX 136348 136349 . 120
chrIX 136862 136863 . 120
chrIX 136880 136881 . 3320
chrIX 136898 136899 . 200
chrIX 136904 136905 . 620
chrIX 137449 137450 . 220
chrIX 137670 137671 . 820
chrIX 137835 137836 . 200
chrIX 137872 137873 . 160
chrIX 138056 138057 . 880
chrIX 138561 138562 . 120
chrIX 138731 138732 . 1680
chrIX 138741 138742 . 1000
chrIX 138884 138885 . 1380
chrIX 139063 139064 . 140
chrIX 139212 139213 . 200
chrIX 139274 139275 . 160
chrIX 139278 139279 . 120
chrIX 139295 139296 . 680
chrIX 139323 139324 . 140
chrIX 139333 139334 . 320
chrIX 139357 139358 . 180
chrIX 139358 139359 . 580
chrIX 139367 139368 . 160
chrIX 139375 139376 . 900
chrIX 139389 139390 . 440
chrIX 139393 139394 . 400
chrIX 139395 139396 . 180
chrIX 139401 139402 . 180
chrIX 139405 139406 . 140
chrIX 139408 139409 . 120
chrIX 139459 139460 . 720
chrIX 139527 139528 . 200
chrIX 139533 139534 . 2340
chrIX 139539 139540 . 2340
chrIX 139543 139544 . 300
chrIX 139546 139547 . 160
chrIX 139605 139606 . 1280
chrIX 140472 140473 . 120
chrIX 140620 140621 . 180
chrIX 140947 140948 . 280
chrIX 141028 141029 . 140
chrIX 141260 141261 . 120
chrIX 141416 141417 . 240
chrIX 141635 141636 . 120
chrIX 141761 141762 . 280
chrIX 141803 141804 . 2400
chrIX 141818 141819 . 140
chrIX 141921 141922 . 680
chrIX 141971 141972 . 160
chrIX 141985 141986 . 640
chrIX 142188 142189 . 480
chrIX 142192 142193 . 540
chrIX 142198 142199 . 160
chrIX 142346 142347 . 740
chrIX 142369 142370 . 1980
chrIX 142393 142394 . 3580
chrIX 142603 142604 . 800
chrIX 142646 142647 . 460
chrIX 142656 142657 . 120
chrIX 142667 142668 . 520
chrIX 142674 142675 . 1860
chrIX 142676 142677 . 120
chrIX 142676 142677 . 120
chrIX 142685 142686 . 360
chrIX 142688 142689 . 120
chrIX 142729 142730 . 220
chrIX 142744 142745 . 120
chrIX 142750 142751 . 3480
chrIX 142781 142782 . 2820
chrIX 142787 142788 . 200
chrIX 142806 142807 . 880
chrIX 142815 142816 . 180
chrIX 142821 142822 . 1200
chrIX 142823 142824 . 240
chrIX 142824 142825 . 140
chrIX 142834 142835 . 180
chrIX 142856 142857 . 400
chrIX 143248 143249 . 120
chrIX 144108 144109 . 140
chrIX 144237 144238 . 640
chrIX 144423 144424 . 200
chrIX 148779 148780 . 860
chrIX 148930 148931 . 120
chrIX 148939 148940 . 120
chrIX 148945 148946 . 140
chrIX 148947 148948 . 120
chrIX 148981 148982 . 120
chrIX 149030 149031 . 660
chrIX 149224 149225 . 120
chrIX 149864 149865 . 660
chrIX 149899 149900 . 1800
chrIX 149902 149903 . 160
chrIX 149914 149915 . 180
chrIX 150055 150056 . 800
chrIX 150106 150107 . 1200
chrIX 150115 150116 . 200
chrIX 150121 150122 . 620
chrIX 150129 150130 . 1080
chrIX 150139 150140 . 1020
chrIX 150317 150318 . 280
chrIX 150349 150350 . 240
chrIX 150356 150357 . 400
chrIX 150375 150376 . 180
chrIX 150393 150394 . 380
chrIX 150404 150405 . 160
chrIX 150404 150405 . 380
chrIX 150407 150408 . 220
chrIX 150451 150452 . 580
chrIX 150458 150459 . 260
chrIX 150502 150503 . 640
chrIX 150599 150600 . 140
chrIX 150645 150646 . 160
chrIX 150649 150650 . 620
chrIX 150763 150764 . 2060
chrIX 150806 150807 . 1300
chrIX 151024 151025 . 220
chrIX 151145 151146 . 500
chrIX 151190 151191 . 2700
chrIX 151398 151399 . 120
chrIX 151401 151402 . 220
chrIX 151410 151411 . 2460
chrIX 151455 151456 . 1560
chrIX 151488 151489 . 1520
chrIX 151502 151503 . 1240
chrIX 151519 151520 . 220
chrIX 151522 151523 . 880
chrIX 151536 151537 . 760
chrIX 151662 151663 . 160
chrIX 153223 153224 . 180
chrIX 153413 153414 . 140
chrIX 153678 153679 . 140
chrIX 153761 153762 . 120
chrIX 154720 154721 . 380
chrIX 154809 154810 . 780
chrIX 154825 154826 . 160
chrIX 154949 154950 . 820
chrIX 154954 154955 . 120
chrIX 155111 155112 . 160
chrIX 155114 155115 . 480
chrIX 155124 155125 . 1080
chrIX 155270 155271 . 1940
chrIX 155283 155284 . 1620
chrIX 155303 155304 . 900
chrIX 155320 155321 . 500
chrIX 155330 155331 . 780
chrIX 155384 155385 . 120
chrIX 155702 155703 . 260
chrIX 155740 155741 . 120
chrIX 155867 155868 . 300
chrIX 155883 155884 . 540
chrIX 155887 155888 . 140
chrIX 155968 155969 . 140
chrIX 156089 156090 . 240
chrIX 156845 156846 . 220
chrIX 157145 157146 . 520
chrIX 160280 160281 . 740
chrIX 160283 160284 . 160
chrIX 160284 160285 . 1080
chrIX 160285 160286 . 140
chrIX 160285 160286 . 120
chrIX 160293 160294 . 160
chrIX 160298 160299 . 880
chrIX 160320 160321 . 140
chrIX 160328 160329 . 600
chrIX 160353 160354 . 440
chrIX 160360 160361 . 600
chrIX 160372 160373 . 4020
chrIX 160389 160390 . 860
chrIX 160408 160409 . 420
chrIX 160411 160412 . 120
chrIX 160413 160414 . 380
chrIX 160524 160525 . 420
chrIX 160611 160612 . 260
chrIX 160619 160620 . 2700
chrIX 160662 160663 . 300
chrIX 160760 160761 . 220
chrIX 160807 160808 . 360
chrIX 160863 160864 . 600
chrIX 160998 160999 . 2480
chrIX 161009 161010 . 380
chrIX 161012 161013 . 280
chrIX 161131 161132 . 880
chrIX 161163 161164 . 260
chrIX 161329 161330 . 1960
chrIX 161466 161467 . 180
chrIX 161527 161528 . 4340
chrIX 161629 161630 . 1600
chrIX 161642 161643 . 500
chrIX 161695 161696 . 380
chrIX 161710 161711 . 3120
chrIX 161767 161768 . 140
chrIX 161844 161845 . 140
chrIX 161878 161879 . 220
chrIX 161886 161887 . 980
chrIX 162525 162526 . 700
chrIX 162906 162907 . 1100
chrIX 163172 163173 . 120
chrIX 163221 163222 . 240
chrIX 163795 163796 . 180
chrIX 163932 163933 . 260
chrIX 164064 164065 . 140
chrIX 164254 164255 . 2680
chrIX 164260 164261 . 460
chrIX 164346 164347 . 160
chrIX 164846 164847 . 4100
chrIX 164986 164987 . 780
chrIX 164999 165000 . 160
chrIX 165127 165128 . 6800
chrIX 165343 165344 . 1480
chrIX 165662 165663 . 140
chrIX 165671 165672 . 840
chrIX 165816 165817 . 280
chrIX 165846 165847 . 460
chrIX 165980 165981 . 580
chrIX 165996 165997 . 120
chrIX 166016 166017 . 1320
chrIX 166031 166032 . 380
chrIX 166034 166035 . 2240
chrIX 166054 166055 . 220
chrIX 166065 166066 . 720
chrIX 166073 166074 . 2840
chrIX 166075 166076 . 140
chrIX 166080 166081 . 1580
chrIX 166084 166085 . 1040
chrIX 166162 166163 . 700
chrIX 166223 166224 . 220
chrIX 166237 166238 . 760
chrIX 166250 166251 . 1960
chrIX 166253 166254 . 120
chrIX 166256 166257 . 3820
chrIX 166257 166258 . 2180
chrIX 166262 166263 . 120
chrIX 166263 166264 . 180
chrIX 166264 166265 . 1240
chrIX 166264 166265 . 2120
chrIX 166265 166266 . 120
chrIX 166270 166271 . 420
chrIX 166288 166289 . 5580
chrIX 166304 166305 . 1100
chrIX 166749 166750 . 280
chrIX 166855 166856 . 980
chrIX 166858 166859 . 120
chrIX 167489 167490 . 160
chrIX 167499 167500 . 180
chrIX 167532 167533 . 640
chrIX 167672 167673 . 1040
chrIX 167694 167695 . 2120
chrIX 167757 167758 . 2600
chrIX 167765 167766 . 1240
chrIX 167777 167778 . 2720
chrIX 167794 167795 . 740
chrIX 167996 167997 . 120
chrIX 168000 168001 . 980
chrIX 168168 168169 . 320
chrIX 168172 168173 . 120
chrIX 168423 168424 . 820
chrIX 168644 168645 . 120
chrIX 168702 168703 . 1780
chrIX 168725 168726 . 120
chrIX 169335 169336 . 300
chrIX 169804 169805 . 120
chrIX 169804 169805 . 240
chrIX 169805 169806 . 120
chrIX 169814 169815 . 140
chrIX 169815 169816 . 120
chrIX 169825 169826 . 340
chrIX 169837 169838 . 320
chrIX 169840 169841 . 720
chrIX 169845 169846 . 1500
chrIX 169851 169852 . 140
chrIX 169859 169860 . 1720
chrIX 169862 169863 . 200
chrIX 169869 169870 . 260
chrIX 169876 169877 . 140
chrIX 169913 169914 . 2020
chrIX 169918 169919 . 680
chrIX 169919 169920 . 160
chrIX 169921 169922 . 1920
chrIX 169931 169932 . 1160
chrIX 169937 169938 . 1840
chrIX 169950 169951 . 980
chrIX 169956 169957 . 1080
chrIX 169964 169965 . 380
chrIX 171584 171585 . 1060
chrIX 171590 171591 . 1240
chrIX 171619 171620 . 160
chrIX 171625 171626 . 1400
chrIX 171626 171627 . 260
chrIX 171969 171970 . 120
chrIX 172160 172161 . 260
chrIX 172170 172171 . 580
chrIX 172381 172382 . 1100
chrIX 172510 172511 . 120
chrIX 173103 173104 . 200
chrIX 173193 173194 . 560
chrIX 173226 173227 . 160
chrIX 173435 173436 . 120
chrIX 173672 173673 . 120
chrIX 173676 173677 . 140
chrIX 173678 173679 . 1660
chrIX 173688 173689 . 120
chrIX 173695 173696 . 5560
chrIX 173708 173709 . 340
chrIX 173720 173721 . 120
chrIX 173732 173733 . 680
chrIX 173742 173743 . 800
chrIX 173786 173787 . 200
chrIX 173793 173794 . 280
chrIX 173804 173805 . 1380
chrIX 173805 173806 . 260
chrIX 173817 173818 . 1280
chrIX 173918 173919 . 160
chrIX 173944 173945 . 160
chrIX 174034 174035 . 120
chrIX 174135 174136 . 160
chrIX 174631 174632 . 160
chrIX 174634 174635 . 160
chrIX 174943 174944 . 160
chrIX 174952 174953 . 820
chrIX 174959 174960 . 120
chrIX 175116 175117 . 1060
chrIX 175121 175122 . 1220
chrIX 175121 175122 . 360
chrIX 175123 175124 . 140
chrIX 175124 175125 . 420
chrIX 175126 175127 . 140
chrIX 175130 175131 . 520
chrIX 175137 175138 . 120
chrIX 175145 175146 . 1200
chrIX 175148 175149 . 720
chrIX 175246 175247 . 340
chrIX 175460 175461 . 420
chrIX 175548 175549 . 1260
chrIX 175561 175562 . 460
chrIX 175564 175565 . 120
chrIX 175618 175619 . 420
chrIX 175660 175661 . 420
chrIX 175764 175765 . 1020
chrIX 176118 176119 . 440
chrIX 176149 176150 . 440
chrIX 176171 176172 . 3800
chrIX 176248 176249 . 140
chrIX 176255 176256 . 1700
chrIX 176774 176775 . 840
chrIX 176963 176964 . 360
chrIX 177046 177047 . 740
chrIX 177075 177076 . 320
chrIX 177148 177149 . 400
chrIX 177154 177155 . 400
chrIX 177204 177205 . 160
chrIX 177292 177293 . 120
chrIX 177440 177441 . 120
chrIX 177481 177482 . 280
chrIX 177493 177494 . 260
chrIX 177509 177510 . 440
chrIX 177527 177528 . 420
chrIX 177536 177537 . 660
chrIX 177542 177543 . 320
chrIX 177554 177555 . 200
chrIX 177566 177567 . 440
chrIX 177594 177595 . 940
chrIX 177607 177608 . 860
chrIX 177611 177612 . 1180
chrIX 177679 177680 . 120
chrIX 177849 177850 . 120
chrIX 177855 177856 . 140
chrIX 177876 177877 . 3060
chrIX 177946 177947 . 1660
chrIX 177952 177953 . 140
chrIX 178014 178015 . 400
chrIX 178031 178032 . 3340
chrIX 178098 178099 . 500
chrIX 178152 178153 . 1140
chrIX 178180 178181 . 2220
chrIX 178296 178297 . 120
chrIX 178933 178934 . 2380
chrIX 179457 179458 . 1040
chrIX 179583 179584 . 180
chrIX 179800 179801 . 240
chrIX 180154 180155 . 280
chrIX 180158 180159 . 400
chrIX 180280 180281 . 460
chrIX 180288 180289 . 1340
chrIX 180304 180305 . 200
chrIX 180315 180316 . 560
chrIX 180326 180327 . 1420
chrIX 180330 180331 . 540
chrIX 180332 180333 . 840
chrIX 180339 180340 . 460
chrIX 180340 180341 . 2780
chrIX 180355 180356 . 2940
chrIX 180365 180366 . 560
chrIX 180368 180369 . 500
chrIX 180371 180372 . 560
chrIX 180400 180401 . 200
chrIX 180516 180517 . 400
chrIX 180775 180776 . 500
chrIX 180817 180818 . 440
chrIX 181253 181254 . 120
chrIX 182156 182157 . 320
chrIX 182188 182189 . 2860
chrIX 182200 182201 . 680
chrIX 182212 182213 . 2140
chrIX 182247 182248 . 340
chrIX 182263 182264 . 480
chrIX 182328 182329 . 520
chrIX 182404 182405 . 4140
chrIX 182567 182568 . 1120
chrIX 182864 182865 . 560
chrIX 183192 183193 . 1200
chrIX 183231 183232 . 220
chrIX 183234 183235 . 200
chrIX 183242 183243 . 620
chrIX 183248 183249 . 580
chrIX 183273 183274 . 420
chrIX 183290 183291 . 120
chrIX 183295 183296 . 860
chrIX 183307 183308 . 2840
chrIX 183688 183689 . 860
chrIX 183693 183694 . 560
chrIX 183699 183700 . 1380
chrIX 183707 183708 . 1080
chrIX 183712 183713 . 1340
chrIX 183727 183728 . 820
chrIX 183739 183740 . 1120
chrIX 183745 183746 . 500
chrIX 183747 183748 . 1260
chrIX 183905 183906 . 120
chrIX 183905 183906 . 180
chrIX 184061 184062 . 440
chrIX 184064 184065 . 220
chrIX 184281 184282 . 120
chrIX 185038 185039 . 360
chrIX 185310 185311 . 280
chrIX 185441 185442 . 1140
chrIX 185678 185679 . 1060
chrIX 185773 185774 . 580
chrIX 185837 185838 . 900
chrIX 185890 185891 . 820
chrIX 185977 185978 . 1100
chrIX 186036 186037 . 280
chrIX 186090 186091 . 3500
chrIX 186381 186382 . 700
chrIX 186392 186393 . 200
chrIX 186586 186587 . 680
chrIX 186608 186609 . 120
chrIX 186700 186701 . 140
chrIX 187259 187260 . 180
chrIX 187543 187544 . 340
chrIX 187735 187736 . 120
chrIX 187743 187744 . 120
chrIX 187746 187747 . 120
chrIX 187751 187752 . 760
chrIX 187751 187752 . 180
chrIX 187753 187754 . 140
chrIX 187771 187772 . 200
chrIX 187776 187777 . 160
chrIX 187779 187780 . 140
chrIX 187787 187788 . 120
chrIX 187795 187796 . 140
chrIX 187857 187858 . 1020
chrIX 187861 187862 . 140
chrIX 187884 187885 . 160
chrIX 187903 187904 . 120
chrIX 187910 187911 . 180
chrIX 187925 187926 . 460
chrIX 187987 187988 . 400
chrIX 188058 188059 . 340
chrIX 188078 188079 . 1260
chrIX 188086 188087 . 140
chrIX 188138 188139 . 420
chrIX 188174 188175 . 120
chrIX 188220 188221 . 1860
chrIX 188245 188246 . 2140
chrIX 188268 188269 . 2440
chrIX 188290 188291 . 920
chrIX 188378 188379 . 460
chrIX 188411 188412 . 120
chrIX 188692 188693 . 340
chrIX 188703 188704 . 1240
chrIX 188721 188722 . 1140
chrIX 188876 188877 . 700
chrIX 188903 188904 . 3840
chrIX 188910 188911 . 1400
chrIX 188911 188912 . 860
chrIX 188914 188915 . 2480
chrIX 188914 188915 . 140
chrIX 188915 188916 . 140
chrIX 188915 188916 . 1560
chrIX 188916 188917 . 120
chrIX 188916 188917 . 120
chrIX 188924 188925 . 620
chrIX 188932 188933 . 520
chrIX 188935 188936 . 160
chrIX 188944 188945 . 440
chrIX 188959 188960 . 1240
chrIX 188970 188971 . 600
chrIX 189106 189107 . 460
chrIX 189131 189132 . 1640
chrIX 189135 189136 . 340
chrIX 189143 189144 . 740
chrIX 189168 189169 . 1900
chrIX 189329 189330 . 480
chrIX 189341 189342 . 160
chrIX 189373 189374 . 200
chrIX 189768 189769 . 780
chrIX 190016 190017 . 120
chrIX 190055 190056 . 3680
chrIX 190254 190255 . 1520
chrIX 190318 190319 . 1180
chrIX 190326 190327 . 540
chrIX 190332 190333 . 220
chrIX 190633 190634 . 2280
chrIX 190801 190802 . 240
chrIX 190818 190819 . 200
chrIX 190836 190837 . 160
chrIX 190857 190858 . 200
chrIX 190927 190928 . 2880
chrIX 190967 190968 . 2000
chrIX 191010 191011 . 240
chrIX 191021 191022 . 580
chrIX 191065 191066 . 380
chrIX 193254 193255 . 680
chrIX 193270 193271 . 880
chrIX 193288 193289 . 120
chrIX 193291 193292 . 580
chrIX 193294 193295 . 380
chrIX 193299 193300 . 400
chrIX 193352 193353 . 700
chrIX 193359 193360 . 360
chrIX 193360 193361 . 1240
chrIX 193368 193369 . 180
chrIX 193372 193373 . 320
chrIX 193376 193377 . 2440
chrIX 193378 193379 . 3980
chrIX 193386 193387 . 3020
chrIX 193413 193414 . 13300
chrIX 193424 193425 . 2240
chrIX 193701 193702 . 520
chrIX 194026 194027 . 140
chrIX 194747 194748 . 160
chrIX 194792 194793 . 280
chrIX 195051 195052 . 120
chrIX 195106 195107 . 1640
chrIX 195149 195150 . 220
chrIX 195279 195280 . 220
chrIX 195331 195332 . 160
chrIX 195409 195410 . 260
chrIX 195469 195470 . 1140
chrIX 195503 195504 . 460
chrIX 195706 195707 . 120
chrIX 195710 195711 . 120
chrIX 195713 195714 . 620
chrIX 195862 195863 . 560
chrIX 196168 196169 . 1260
chrIX 196305 196306 . 640
chrIX 196355 196356 . 140
chrIX 196360 196361 . 160
chrIX 196363 196364 . 120
chrIX 196374 196375 . 1860
chrIX 196394 196395 . 260
chrIX 196436 196437 . 120
chrIX 196439 196440 . 160
chrIX 196694 196695 . 120
chrIX 197056 197057 . 160
chrIX 197210 197211 . 120
chrIX 197329 197330 . 120
chrIX 197379 197380 . 140
chrIX 197515 197516 . 180
chrIX 197622 197623 . 260
chrIX 197686 197687 . 660
chrIX 197692 197693 . 6400
chrIX 197693 197694 . 120
chrIX 197700 197701 . 880
chrIX 197703 197704 . 10680
chrIX 197706 197707 . 480
chrIX 197713 197714 . 1060
chrIX 197716 197717 . 140
chrIX 197721 197722 . 120
chrIX 197722 197723 . 220
chrIX 197723 197724 . 120
chrIX 197723 197724 . 500
chrIX 197724 197725 . 120
chrIX 197724 197725 . 180
chrIX 197726 197727 . 160
chrIX 197727 197728 . 120
chrIX 197741 197742 . 740
chrIX 197745 197746 . 220
chrIX 197747 197748 . 1440
chrIX 197763 197764 . 1120
chrIX 197764 197765 . 120
chrIX 197764 197765 . 120
chrIX 197770 197771 . 140
chrIX 197800 197801 . 360
chrIX 197812 197813 . 4520
chrIX 197981 197982 . 920
chrIX 198040 198041 . 400
chrIX 198211 198212 . 120
chrIX 198499 198500 . 160
chrIX 198698 198699 . 340
chrIX 198972 198973 . 380
chrIX 199294 199295 . 140
chrIX 199326 199327 . 540
chrIX 199403 199404 . 200
chrIX 199429 199430 . 600
chrIX 199479 199480 . 420
chrIX 199488 199489 . 120
chrIX 199497 199498 . 320
chrIX 199501 199502 . 140
chrIX 199508 199509 . 540
chrIX 199509 199510 . 120
chrIX 199520 199521 . 2020
chrIX 199527 199528 . 140
chrIX 199527 199528 . 320
chrIX 199535 199536 . 120
chrIX 199538 199539 . 140
chrIX 199543 199544 . 120
chrIX 199543 199544 . 180
chrIX 199551 199552 . 380
chrIX 199552 199553 . 140
chrIX 199564 199565 . 140
chrIX 199569 199570 . 240
chrIX 199743 199744 . 920
chrIX 199860 199861 . 520
chrIX 200002 200003 . 200
chrIX 200015 200016 . 120
chrIX 200079 200080 . 1780
chrIX 200127 200128 . 1280
chrIX 200151 200152 . 2540
chrIX 200180 200181 . 520
chrIX 200193 200194 . 1060
chrIX 200203 200204 . 120
chrIX 200227 200228 . 840
chrIX 200230 200231 . 120
chrIX 200281 200282 . 1200
chrIX 200440 200441 . 300
chrIX 200494 200495 . 320
chrIX 200571 200572 . 500
chrIX 200580 200581 . 5100
chrIX 200586 200587 . 120
chrIX 200589 200590 . 340
chrIX 200592 200593 . 300
chrIX 200602 200603 . 2100
chrIX 200722 200723 . 200
chrIX 200761 200762 . 820
chrIX 200844 200845 . 120
chrIX 200852 200853 . 260
chrIX 201210 201211 . 620
chrIX 201301 201302 . 220
chrIX 201305 201306 . 220
chrIX 201341 201342 . 220
chrIX 201655 201656 . 840
chrIX 201936 201937 . 160
chrIX 202086 202087 . 300
chrIX 202098 202099 . 1460
chrIX 202116 202117 . 300
chrIX 202122 202123 . 360
chrIX 202128 202129 . 280
chrIX 202132 202133 . 180
chrIX 202135 202136 . 120
chrIX 202144 202145 . 2900
chrIX 202167 202168 . 220
chrIX 202188 202189 . 220
chrIX 202195 202196 . 160
chrIX 202200 202201 . 480
chrIX 202261 202262 . 1580
chrIX 202405 202406 . 860
chrIX 202470 202471 . 1200
chrIX 202608 202609 . 480
chrIX 203332 203333 . 480
chrIX 203337 203338 . 1120
chrIX 203376 203377 . 460
chrIX 203382 203383 . 460
chrIX 203391 203392 . 140
chrIX 203400 203401 . 420
chrIX 203443 203444 . 460
chrIX 204701 204702 . 140
chrIX 204767 204768 . 140
chrIX 204767 204768 . 600
chrIX 204781 204782 . 420
chrIX 204822 204823 . 1260
chrIX 204845 204846 . 300
chrIX 204857 204858 . 180
chrIX 204886 204887 . 380
chrIX 204956 204957 . 440
chrIX 204979 204980 . 120
chrIX 205047 205048 . 1720
chrIX 205048 205049 . 220
chrIX 205049 205050 . 120
chrIX 205080 205081 . 300
chrIX 205091 205092 . 140
chrIX 205839 205840 . 120
chrIX 205947 205948 . 140
chrIX 205961 205962 . 620
chrIX 206553 206554 . 560
chrIX 206563 206564 . 880
chrIX 206580 206581 . 1460
chrIX 206583 206584 . 480
chrIX 206752 206753 . 160
chrIX 207095 207096 . 160
chrIX 207103 207104 . 300
chrIX 207415 207416 . 120
chrIX 207427 207428 . 4800
chrIX 207518 207519 . 140
chrIX 208353 208354 . 300
chrIX 208363 208364 . 140
chrIX 208984 208985 . 220
chrIX 209022 209023 . 120
chrIX 209163 209164 . 600
chrIX 209327 209328 . 140
chrIX 209410 209411 . 1000
chrIX 209443 209444 . 2100
chrIX 209503 209504 . 300
chrIX 209523 209524 . 560
chrIX 209647 209648 . 1680
chrIX 210057 210058 . 120
chrIX 210068 210069 . 120
chrIX 210683 210684 . 140
chrIX 210715 210716 . 120
chrIX 210756 210757 . 900
chrIX 210759 210760 . 960
chrIX 210763 210764 . 220
chrIX 210771 210772 . 2120
chrIX 210774 210775 . 140
chrIX 210779 210780 . 620
chrIX 210786 210787 . 1060
chrIX 210790 210791 . 440
chrIX 210796 210797 . 620
chrIX 210800 210801 . 560
chrIX 210807 210808 . 120
chrIX 210830 210831 . 360
chrIX 210920 210921 . 200
chrIX 210934 210935 . 240
chrIX 210994 210995 . 140
chrIX 211112 211113 . 200
chrIX 211231 211232 . 160
chrIX 211874 211875 . 300
chrIX 211886 211887 . 460
chrIX 211893 211894 . 460
chrIX 211897 211898 . 1720
chrIX 212058 212059 . 460
chrIX 212063 212064 . 2160
chrIX 212067 212068 . 1060
chrIX 212068 212069 . 120
chrIX 212073 212074 . 680
chrIX 212078 212079 . 10900
chrIX 212089 212090 . 420
chrIX 212129 212130 . 120
chrIX 212131 212132 . 200
chrIX 212139 212140 . 120
chrIX 212142 212143 . 120
chrIX 212150 212151 . 160
chrIX 212302 212303 . 180
chrIX 212306 212307 . 200
chrIX 212370 212371 . 120
chrIX 212371 212372 . 640
chrIX 212371 212372 . 120
chrIX 212392 212393 . 1060
chrIX 212397 212398 . 180
chrIX 212399 212400 . 820
chrIX 212418 212419 . 120
chrIX 212421 212422 . 200
chrIX 212441 212442 . 140
chrIX 214706 214707 . 300
chrIX 214726 214727 . 120
chrIX 214749 214750 . 520
chrIX 214772 214773 . 200
chrIX 214774 214775 . 660
chrIX 214775 214776 . 140
chrIX 214782 214783 . 160
chrIX 214785 214786 . 380
chrIX 214786 214787 . 220
chrIX 214787 214788 . 240
chrIX 214788 214789 . 120
chrIX 214792 214793 . 140
chrIX 214841 214842 . 840
chrIX 214854 214855 . 420
chrIX 214866 214867 . 140
chrIX 214872 214873 . 280
chrIX 215139 215140 . 220
chrIX 215303 215304 . 340
chrIX 215317 215318 . 1240
chrIX 215320 215321 . 1080
chrIX 215350 215351 . 8160
chrIX 215571 215572 . 1220
chrIX 215702 215703 . 2520
chrIX 215716 215717 . 160
chrIX 215875 215876 . 620
chrIX 216040 216041 . 300
chrIX 216043 216044 . 2940
chrIX 216046 216047 . 620
chrIX 216052 216053 . 120
chrIX 216053 216054 . 200
chrIX 216055 216056 . 220
chrIX 216055 216056 . 760
chrIX 216059 216060 . 940
chrIX 216060 216061 . 660
chrIX 216064 216065 . 660
chrIX 216107 216108 . 560
chrIX 216114 216115 . 200
chrIX 216123 216124 . 1400
chrIX 216134 216135 . 440
chrIX 216165 216166 . 160
chrIX 216172 216173 . 220
chrIX 216219 216220 . 480
chrIX 216458 216459 . 420
chrIX 216476 216477 . 1060
chrIX 216487 216488 . 400
chrIX 216496 216497 . 380
chrIX 216496 216497 . 240
chrIX 216497 216498 . 120
chrIX 216540 216541 . 240
chrIX 216561 216562 . 960
chrIX 216576 216577 . 180
chrIX 216586 216587 . 1300
chrIX 216594 216595 . 520
chrIX 216602 216603 . 2160
chrIX 216604 216605 . 2520
chrIX 216604 216605 . 120
chrIX 216605 216606 . 120
chrIX 216605 216606 . 120
chrIX 216609 216610 . 600
chrIX 216612 216613 . 400
chrIX 216622 216623 . 1220
chrIX 216624 216625 . 4240
chrIX 216669 216670 . 120
chrIX 216791 216792 . 420
chrIX 216926 216927 . 460
chrIX 216957 216958 . 120
chrIX 217127 217128 . 300
chrIX 217268 217269 . 120
chrIX 217303 217304 . 1840
chrIX 217376 217377 . 120
chrIX 217475 217476 . 120
chrIX 217642 217643 . 300
chrIX 217826 217827 . 440
chrIX 217828 217829 . 6060
chrIX 217921 217922 . 180
chrIX 220783 220784 . 340
chrIX 220788 220789 . 200
chrIX 220803 220804 . 500
chrIX 220811 220812 . 120
chrIX 220819 220820 . 120
chrIX 220826 220827 . 200
chrIX 220834 220835 . 700
chrIX 220835 220836 . 220
chrIX 220840 220841 . 820
chrIX 220883 220884 . 1060
chrIX 220895 220896 . 200
chrIX 220901 220902 . 1440
chrIX 220910 220911 . 120
chrIX 220919 220920 . 4000
chrIX 220936 220937 . 340
chrIX 220954 220955 . 120
chrIX 221134 221135 . 120
chrIX 221186 221187 . 180
chrIX 221284 221285 . 720
chrIX 221455 221456 . 340
chrIX 221502 221503 . 880
chrIX 221664 221665 . 3900
chrIX 221677 221678 . 2860
chrIX 221691 221692 . 1020
chrIX 221815 221816 . 120
chrIX 221824 221825 . 1040
chrIX 221880 221881 . 3180
chrIX 222096 222097 . 2440
chrIX 222114 222115 . 700
chrIX 222144 222145 . 480
chrIX 222164 222165 . 140
chrIX 222243 222244 . 5620
chrIX 222282 222283 . 120
chrIX 222290 222291 . 480
chrIX 222314 222315 . 2020
chrIX 222399 222400 . 700
chrIX 222473 222474 . 140
chrIX 222650 222651 . 2900
chrIX 222675 222676 . 940
chrIX 222688 222689 . 700
chrIX 222691 222692 . 120
chrIX 222694 222695 . 360
chrIX 222699 222700 . 940
chrIX 222712 222713 . 120
chrIX 222734 222735 . 260
chrIX 222742 222743 . 960
chrIX 222743 222744 . 440
chrIX 222743 222744 . 120
chrIX 222746 222747 . 120
chrIX 222750 222751 . 300
chrIX 222755 222756 . 160
chrIX 222761 222762 . 280
chrIX 222764 222765 . 240
chrIX 222810 222811 . 380
chrIX 222817 222818 . 180
chrIX 222849 222850 . 200
chrIX 222854 222855 . 360
chrIX 222870 222871 . 2440
chrIX 222983 222984 . 3860
chrIX 223055 223056 . 920
chrIX 223142 223143 . 360
chrIX 223150 223151 . 600
chrIX 223377 223378 . 4060
chrIX 223421 223422 . 1500
chrIX 223517 223518 . 140
chrIX 223635 223636 . 220
chrIX 223670 223671 . 180
chrIX 223766 223767 . 1680
chrIX 224171 224172 . 180
chrIX 224432 224433 . 180
chrIX 224800 224801 . 440
chrIX 224816 224817 . 140
chrIX 224921 224922 . 1500
chrIX 224967 224968 . 240
chrIX 224979 224980 . 400
chrIX 225205 225206 . 120
chrIX 225259 225260 . 240
chrIX 225473 225474 . 220
chrIX 225484 225485 . 120
chrIX 225492 225493 . 640
chrIX 225669 225670 . 280
chrIX 225711 225712 . 120
chrIX 225717 225718 . 240
chrIX 225897 225898 . 940
chrIX 225904 225905 . 1840
chrIX 226044 226045 . 280
chrIX 226104 226105 . 2280
chrIX 226127 226128 . 420
chrIX 226135 226136 . 860
chrIX 226170 226171 . 180
chrIX 226218 226219 . 500
chrIX 226334 226335 . 120
chrIX 226338 226339 . 340
chrIX 226343 226344 . 160
chrIX 226344 226345 . 160
chrIX 226355 226356 . 1520
chrIX 226369 226370 . 680
chrIX 226371 226372 . 2300
chrIX 226375 226376 . 800
chrIX 226387 226388 . 160
chrIX 226448 226449 . 1420
chrIX 226457 226458 . 260
chrIX 226620 226621 . 160
chrIX 226821 226822 . 660
chrIX 227043 227044 . 1000
chrIX 227151 227152 . 160
chrIX 227471 227472 . 140
chrIX 227554 227555 . 160
chrIX 228000 228001 . 360
chrIX 228545 228546 . 1300
chrIX 228676 228677 . 880
chrIX 229378 229379 . 2000
chrIX 229688 229689 . 500
chrIX 229715 229716 . 380
chrIX 230075 230076 . 120
chrIX 230099 230100 . 820
chrIX 230116 230117 . 220
chrIX 230146 230147 . 200
chrIX 230148 230149 . 200
chrIX 230185 230186 . 120
chrIX 230302 230303 . 1260
chrIX 230437 230438 . 140
chrIX 230688 230689 . 320
chrIX 230851 230852 . 1440
chrIX 230953 230954 . 120
chrIX 230994 230995 . 660
chrIX 231196 231197 . 620
chrIX 231204 231205 . 180
chrIX 231217 231218 . 560
chrIX 231229 231230 . 600
chrIX 231237 231238 . 2040
chrIX 231249 231250 . 800
chrIX 231258 231259 . 260
chrIX 231264 231265 . 400
chrIX 231267 231268 . 160
chrIX 231273 231274 . 1040
chrIX 231279 231280 . 1040
chrIX 231284 231285 . 380
chrIX 231293 231294 . 200
chrIX 231308 231309 . 160
chrIX 231323 231324 . 120
chrIX 231341 231342 . 800
chrIX 231430 231431 . 200
chrIX 231442 231443 . 180
chrIX 231523 231524 . 560
chrIX 232411 232412 . 300
chrIX 232485 232486 . 320
chrIX 232489 232490 . 200
chrIX 232520 232521 . 700
chrIX 232531 232532 . 340
chrIX 232536 232537 . 120
chrIX 232540 232541 . 240
chrIX 232568 232569 . 240
chrIX 232570 232571 . 400
chrIX 232590 232591 . 380
chrIX 232621 232622 . 120
chrIX 232640 232641 . 160
chrIX 232650 232651 . 140
chrIX 232665 232666 . 120
chrIX 232726 232727 . 340
chrIX 232729 232730 . 120
chrIX 232762 232763 . 540
chrIX 232767 232768 . 120
chrIX 232770 232771 . 120
chrIX 232773 232774 . 1140
chrIX 232875 232876 . 180
chrIX 232881 232882 . 1460
chrIX 232882 232883 . 720
chrIX 232882 232883 . 120
chrIX 232886 232887 . 620
chrIX 232919 232920 . 1860
chrIX 232928 232929 . 200
chrIX 232940 232941 . 120
chrIX 233064 233065 . 500
chrIX 233091 233092 . 160
chrIX 233260 233261 . 260
chrIX 233310 233311 . 760
chrIX 235537 235538 . 180
chrIX 235568 235569 . 160
chrIX 235583 235584 . 1000
chrIX 235602 235603 . 780
chrIX 235604 235605 . 140
chrIX 235622 235623 . 280
chrIX 235644 235645 . 2360
chrIX 235651 235652 . 280
chrIX 235662 235663 . 180
chrIX 235759 235760 . 320
chrIX 235810 235811 . 140
chrIX 235819 235820 . 480
chrIX 235825 235826 . 200
chrIX 235834 235835 . 340
chrIX 235848 235849 . 120
chrIX 236163 236164 . 280
chrIX 236202 236203 . 180
chrIX 236547 236548 . 1680
chrIX 236663 236664 . 1040
chrIX 236711 236712 . 800
chrIX 236865 236866 . 120
chrIX 237175 237176 . 120
chrIX 237181 237182 . 780
chrIX 237246 237247 . 1160
chrIX 237333 237334 . 140
chrIX 237346 237347 . 380
chrIX 237515 237516 . 180
chrIX 237718 237719 . 1520
chrIX 237785 237786 . 160
chrIX 237864 237865 . 3340
chrIX 237876 237877 . 140
chrIX 237881 237882 . 340
chrIX 237882 237883 . 240
chrIX 237888 237889 . 3600
chrIX 237896 237897 . 240
chrIX 237914 237915 . 160
chrIX 237921 237922 . 200
chrIX 237924 237925 . 120
chrIX 237927 237928 . 560
chrIX 237932 237933 . 500
chrIX 237940 237941 . 280
chrIX 238102 238103 . 120
chrIX 238280 238281 . 1360
chrIX 238339 238340 . 700
chrIX 238365 238366 . 160
chrIX 238489 238490 . 140
chrIX 238544 238545 . 240
chrIX 238768 238769 . 2320
chrIX 239156 239157 . 140
chrIX 239584 239585 . 500
chrIX 239623 239624 . 1300
chrIX 239677 239678 . 160
chrIX 239802 239803 . 240
chrIX 239851 239852 . 140
chrIX 239916 239917 . 120
chrIX 239922 239923 . 3180
chrIX 239950 239951 . 620
chrIX 240087 240088 . 1180
chrIX 240270 240271 . 120
chrIX 240448 240449 . 320
chrIX 240598 240599 . 1000
chrIX 240619 240620 . 160
chrIX 240955 240956 . 560
chrIX 240972 240973 . 120
chrIX 241000 241001 . 760
chrIX 241009 241010 . 440
chrIX 241015 241016 . 460
chrIX 241029 241030 . 1120
chrIX 241065 241066 . 140
chrIX 241066 241067 . 120
chrIX 241079 241080 . 820
chrIX 241089 241090 . 180
chrIX 241238 241239 . 380
chrIX 241252 241253 . 120
chrIX 241328 241329 . 220
chrIX 241376 241377 . 120
chrIX 241386 241387 . 340
chrIX 241532 241533 . 3320
chrIX 241649 241650 . 120
chrIX 241706 241707 . 140
chrIX 241839 241840 . 240
chrIX 241848 241849 . 480
chrIX 241864 241865 . 800
chrIX 241869 241870 . 600
chrIX 241875 241876 . 1440
chrIX 241878 241879 . 120
chrIX 241881 241882 . 1060
chrIX 241888 241889 . 220
chrIX 241894 241895 . 160
chrIX 241895 241896 . 120
chrIX 241895 241896 . 1880
chrIX 241899 241900 . 2280
chrIX 241900 241901 . 800
chrIX 241903 241904 . 3180
chrIX 241903 241904 . 120
chrIX 241904 241905 . 120
chrIX 241904 241905 . 220
chrIX 241916 241917 . 780
chrIX 241971 241972 . 120
chrIX 241977 241978 . 1020
chrIX 241981 241982 . 340
chrIX 242001 242002 . 740
chrIX 242138 242139 . 660
chrIX 242190 242191 . 140
chrIX 242328 242329 . 460
chrIX 242350 242351 . 820
chrIX 242454 242455 . 200
chrIX 242487 242488 . 280
chrIX 243803 243804 . 180
chrIX 243812 243813 . 3000
chrIX 243831 243832 . 120
chrIX 243835 243836 . 120
chrIX 243845 243846 . 1800
chrIX 243854 243855 . 240
chrIX 243861 243862 . 2540
chrIX 243887 243888 . 120
chrIX 243891 243892 . 380
chrIX 243900 243901 . 440
chrIX 243907 243908 . 780
chrIX 243915 243916 . 160
chrIX 243923 243924 . 1300
chrIX 243928 243929 . 300
chrIX 244500 244501 . 1020
chrIX 244513 244514 . 120
chrIX 244553 244554 . 120
chrIX 244565 244566 . 120
chrIX 244567 244568 . 500
chrIX 244577 244578 . 960
chrIX 244599 244600 . 120
chrIX 244635 244636 . 180
chrIX 244651 244652 . 780
chrIX 244656 244657 . 180
chrIX 244832 244833 . 220
chrIX 245478 245479 . 800
chrIX 245610 245611 . 1540
chrIX 245616 245617 . 1020
chrIX 245626 245627 . 640
chrIX 245631 245632 . 340
chrIX 245645 245646 . 300
chrIX 245656 245657 . 120
chrIX 245663 245664 . 160
chrIX 245669 245670 . 240
chrIX 245670 245671 . 5360
chrIX 245679 245680 . 1960
chrIX 245683 245684 . 140
chrIX 245685 245686 . 220
chrIX 245690 245691 . 1680
chrIX 245693 245694 . 200
chrIX 245701 245702 . 160
chrIX 245728 245729 . 140
chrIX 245731 245732 . 260
chrIX 245795 245796 . 740
chrIX 245855 245856 . 240
chrIX 245901 245902 . 2860
chrIX 245921 245922 . 160
chrIX 245953 245954 . 800
chrIX 245993 245994 . 120
chrIX 246001 246002 . 160
chrIX 246043 246044 . 200
chrIX 246195 246196 . 240
chrIX 246200 246201 . 1320
chrIX 246204 246205 . 1160
chrIX 246210 246211 . 120
chrIX 246291 246292 . 120
chrIX 246608 246609 . 140
chrIX 246616 246617 . 120
chrIX 246626 246627 . 380
chrIX 246703 246704 . 120
chrIX 246739 246740 . 660
chrIX 246860 246861 . 520
chrIX 246929 246930 . 400
chrIX 246939 246940 . 440
chrIX 247097 247098 . 520
chrIX 247108 247109 . 1120
chrIX 247118 247119 . 180
chrIX 247151 247152 . 900
chrIX 247163 247164 . 140
chrIX 247351 247352 . 320
chrIX 247354 247355 . 120
chrIX 247432 247433 . 260
chrIX 247481 247482 . 2240
chrIX 247495 247496 . 1280
chrIX 247503 247504 . 340
chrIX 247506 247507 . 380
chrIX 247528 247529 . 240
chrIX 247549 247550 . 140
chrIX 247563 247564 . 120
chrIX 247623 247624 . 1040
chrIX 247626 247627 . 120
chrIX 247639 247640 . 3880
chrIX 247675 247676 . 760
chrIX 247695 247696 . 3100
chrIX 247750 247751 . 120
chrIX 247762 247763 . 1620
chrIX 247778 247779 . 2380
chrIX 247780 247781 . 200
chrIX 247788 247789 . 4940
chrIX 247789 247790 . 120
chrIX 247792 247793 . 180
chrIX 247795 247796 . 6220
chrIX 247843 247844 . 180
chrIX 247885 247886 . 360
chrIX 247955 247956 . 2340
chrIX 248047 248048 . 3120
chrIX 248117 248118 . 160
chrIX 248236 248237 . 220
chrIX 248288 248289 . 540
chrIX 248366 248367 . 1200
chrIX 248382 248383 . 940
chrIX 248426 248427 . 140
chrIX 248516 248517 . 260
chrIX 248552 248553 . 280
chrIX 248600 248601 . 120
chrIX 248601 248602 . 1040
chrIX 248606 248607 . 1160
chrIX 248613 248614 . 220
chrIX 248616 248617 . 120
chrIX 248624 248625 . 1240
chrIX 248636 248637 . 140
chrIX 248638 248639 . 1080
chrIX 248645 248646 . 200
chrIX 248652 248653 . 140
chrIX 248676 248677 . 240
chrIX 248703 248704 . 820
chrIX 248716 248717 . 400
chrIX 248733 248734 . 500
chrIX 248760 248761 . 140
chrIX 248783 248784 . 160
chrIX 248784 248785 . 340
chrIX 248852 248853 . 440
chrIX 248881 248882 . 180
chrIX 248886 248887 . 660
chrIX 248977 248978 . 780
chrIX 248983 248984 . 120
chrIX 248989 248990 . 360
chrIX 248992 248993 . 260
chrIX 248992 248993 . 120
chrIX 249001 249002 . 260
chrIX 249037 249038 . 220
chrIX 249070 249071 . 380
chrIX 249093 249094 . 360
chrIX 249151 249152 . 760
chrIX 249158 249159 . 440
chrIX 249163 249164 . 300
chrIX 249196 249197 . 400
chrIX 249204 249205 . 340
chrIX 249221 249222 . 160
chrIX 249222 249223 . 1440
chrIX 249286 249287 . 200
chrIX 249294 249295 . 320
chrIX 249298 249299 . 240
chrIX 249349 249350 . 1160
chrIX 249394 249395 . 1280
chrIX 249444 249445 . 840
chrIX 249461 249462 . 140
chrIX 249466 249467 . 1340
chrIX 249479 249480 . 180
chrIX 249480 249481 . 280
chrIX 249487 249488 . 120
chrIX 249599 249600 . 120
chrIX 249727 249728 . 1080
chrIX 249809 249810 . 2940
chrIX 249818 249819 . 180
chrIX 249830 249831 . 2020
chrIX 249840 249841 . 160
chrIX 249893 249894 . 1660
chrIX 249923 249924 . 760
chrIX 250220 250221 . 500
chrIX 250240 250241 . 660
chrIX 250315 250316 . 140
chrIX 250381 250382 . 720
chrIX 250430 250431 . 1600
chrIX 250487 250488 . 780
chrIX 250537 250538 . 500
chrIX 250590 250591 . 1160
chrIX 250631 250632 . 120
chrIX 250813 250814 . 340
chrIX 250982 250983 . 320
chrIX 251172 251173 . 1520
chrIX 251207 251208 . 140
chrIX 251227 251228 . 200
chrIX 251254 251255 . 280
chrIX 251265 251266 . 200
chrIX 251286 251287 . 960
chrIX 251293 251294 . 180
chrIX 251398 251399 . 180
chrIX 251401 251402 . 380
chrIX 251480 251481 . 460
chrIX 251707 251708 . 400
chrIX 251793 251794 . 280
chrIX 251803 251804 . 1840
chrIX 251824 251825 . 2740
chrIX 251891 251892 . 1160
chrIX 251892 251893 . 180
chrIX 251892 251893 . 120
chrIX 251899 251900 . 140
chrIX 252038 252039 . 880
chrIX 252097 252098 . 460
chrIX 252137 252138 . 800
chrIX 252154 252155 . 920
chrIX 252186 252187 . 600
chrIX 252254 252255 . 120
chrIX 252255 252256 . 120
chrIX 252434 252435 . 1340
chrIX 252446 252447 . 680
chrIX 252495 252496 . 1360
chrIX 252500 252501 . 120
chrIX 252586 252587 . 400
chrIX 252891 252892 . 1840
chrIX 252998 252999 . 140
chrIX 253117 253118 . 140
chrIX 253129 253130 . 580
chrIX 253168 253169 . 1200
chrIX 253213 253214 . 1720
chrIX 253254 253255 . 980
chrIX 253285 253286 . 140
chrIX 253310 253311 . 300
chrIX 253316 253317 . 1340
chrIX 253340 253341 . 140
chrIX 253396 253397 . 160
chrIX 253400 253401 . 120
chrIX 253474 253475 . 1060
chrIX 253490 253491 . 1600
chrIX 253498 253499 . 660
chrIX 253682 253683 . 140
chrIX 253709 253710 . 120
chrIX 253718 253719 . 1880
chrIX 253727 253728 . 680
chrIX 253973 253974 . 500
chrIX 253991 253992 . 220
chrIX 254113 254114 . 120
chrIX 254121 254122 . 140
chrIX 254160 254161 . 220
chrIX 254165 254166 . 560
chrIX 254171 254172 . 160
chrIX 254173 254174 . 120
chrIX 254185 254186 . 180
chrIX 254210 254211 . 320
chrIX 254215 254216 . 160
chrIX 254221 254222 . 180
chrIX 254228 254229 . 480
chrIX 254243 254244 . 280
chrIX 254249 254250 . 260
chrIX 254252 254253 . 120
chrIX 254265 254266 . 1000
chrIX 254288 254289 . 540
chrIX 254385 254386 . 560
chrIX 254424 254425 . 200
chrIX 254471 254472 . 120
chrIX 254491 254492 . 4200
chrIX 254547 254548 . 1200
chrIX 254605 254606 . 1600
chrIX 254613 254614 . 660
chrIX 254636 254637 . 140
chrIX 254637 254638 . 420
chrIX 254637 254638 . 1200
chrIX 254649 254650 . 720
chrIX 254654 254655 . 3980
chrIX 254660 254661 . 360
chrIX 254679 254680 . 500
chrIX 254684 254685 . 600
chrIX 254690 254691 . 620
chrIX 254700 254701 . 2440
chrIX 254704 254705 . 140
chrIX 254720 254721 . 120
chrIX 254726 254727 . 1440
chrIX 254736 254737 . 120
chrIX 254740 254741 . 700
chrIX 254781 254782 . 440
chrIX 254788 254789 . 2760
chrIX 254795 254796 . 160
chrIX 254822 254823 . 1640
chrIX 254837 254838 . 1460
chrIX 254854 254855 . 120
chrIX 254855 254856 . 200
chrIX 254861 254862 . 2200
chrIX 254876 254877 . 500
chrIX 254924 254925 . 120
chrIX 254954 254955 . 280
chrIX 254968 254969 . 1380
chrIX 254994 254995 . 240
chrIX 255026 255027 . 400
chrIX 255126 255127 . 140
chrIX 255189 255190 . 240
chrIX 255295 255296 . 300
chrIX 255318 255319 . 1480
chrIX 255762 255763 . 140
chrIX 255842 255843 . 960
chrIX 255886 255887 . 180
chrIX 256029 256030 . 120
chrIX 256046 256047 . 160
chrIX 256081 256082 . 120
chrIX 256091 256092 . 300
chrIX 256135 256136 . 3120
chrIX 256159 256160 . 500
chrIX 256190 256191 . 120
chrIX 257214 257215 . 340
chrIX 257229 257230 . 140
chrIX 257244 257245 . 240
chrIX 257462 257463 . 400
chrIX 257590 257591 . 620
chrIX 257602 257603 . 160
chrIX 257627 257628 . 1140
chrIX 257749 257750 . 340
chrIX 257759 257760 . 200
chrIX 257761 257762 . 340
chrIX 257778 257779 . 120
chrIX 257780 257781 . 1160
chrIX 257790 257791 . 140
chrIX 257800 257801 . 140
chrIX 257810 257811 . 1940
chrIX 257811 257812 . 140
chrIX 257817 257818 . 120
chrIX 257821 257822 . 280
chrIX 257846 257847 . 3140
chrIX 258197 258198 . 480
chrIX 258218 258219 . 120
chrIX 258255 258256 . 120
chrIX 258352 258353 . 300
chrIX 258371 258372 . 440
chrIX 258383 258384 . 880
chrIX 258394 258395 . 160
chrIX 258397 258398 . 1580
chrIX 258406 258407 . 120
chrIX 258408 258409 . 440
chrIX 258410 258411 . 480
chrIX 258422 258423 . 940
chrIX 258428 258429 . 940
chrIX 258429 258430 . 2360
chrIX 258433 258434 . 1960
chrIX 258437 258438 . 140
chrIX 258438 258439 . 260
chrIX 258474 258475 . 2340
chrIX 258474 258475 . 200
chrIX 258475 258476 . 1820
chrIX 258483 258484 . 5920
chrIX 258491 258492 . 3660
chrIX 258515 258516 . 840
chrIX 258525 258526 . 1220
chrIX 258525 258526 . 160
chrIX 258526 258527 . 140
chrIX 258561 258562 . 120
chrIX 258624 258625 . 140
chrIX 258631 258632 . 2100
chrIX 258648 258649 . 800
chrIX 258649 258650 . 120
chrIX 258666 258667 . 4160
chrIX 258676 258677 . 240
chrIX 258706 258707 . 200
chrIX 258708 258709 . 820
chrIX 258710 258711 . 220
chrIX 258713 258714 . 160
chrIX 258717 258718 . 220
chrIX 258735 258736 . 860
chrIX 258737 258738 . 180
chrIX 258744 258745 . 1320
chrIX 258773 258774 . 160
chrIX 258893 258894 . 120
chrIX 258954 258955 . 260
chrIX 258973 258974 . 160
chrIX 259422 259423 . 1820
chrIX 259490 259491 . 1240
chrIX 259585 259586 . 840
chrIX 259613 259614 . 1780
chrIX 259630 259631 . 180
chrIX 259702 259703 . 300
chrIX 259785 259786 . 1280
chrIX 259848 259849 . 240
chrIX 259869 259870 . 940
chrIX 259902 259903 . 120
chrIX 259937 259938 . 120
chrIX 259970 259971 . 160
chrIX 259994 259995 . 200
chrIX 260018 260019 . 940
chrIX 260023 260024 . 940
chrIX 260047 260048 . 200
chrIX 260059 260060 . 200
chrIX 260088 260089 . 120
chrIX 260110 260111 . 120
chrIX 261005 261006 . 280
chrIX 261006 261007 . 320
chrIX 261009 261010 . 220
chrIX 261015 261016 . 200
chrIX 261017 261018 . 280
chrIX 261033 261034 . 200
chrIX 261082 261083 . 340
chrIX 261091 261092 . 220
chrIX 261098 261099 . 240
chrIX 261100 261101 . 200
chrIX 261101 261102 . 260
chrIX 261106 261107 . 180
chrIX 261109 261110 . 160
chrIX 264937 264938 . 500
chrIX 264946 264947 . 280
chrIX 265003 265004 . 120
chrIX 265014 265015 . 180
chrIX 265146 265147 . 580
chrIX 265175 265176 . 4420
chrIX 265239 265240 . 1120
chrIX 265431 265432 . 580
chrIX 265572 265573 . 220
chrIX 265678 265679 . 1780
chrIX 265824 265825 . 400
chrIX 265858 265859 . 120
chrIX 266606 266607 . 420
chrIX 266779 266780 . 720
chrIX 266809 266810 . 120
chrIX 266815 266816 . 820
chrIX 266868 266869 . 760
chrIX 267246 267247 . 120
chrIX 267271 267272 . 1220
chrIX 267311 267312 . 1020
chrIX 267592 267593 . 140
chrIX 267631 267632 . 700
chrIX 267668 267669 . 500
chrIX 267773 267774 . 140
chrIX 267828 267829 . 140
chrIX 267839 267840 . 1480
chrIX 267890 267891 . 700
chrIX 267898 267899 . 240
chrIX 267943 267944 . 160
chrIX 267959 267960 . 140
chrIX 267982 267983 . 340
chrIX 267990 267991 . 1140
chrIX 267994 267995 . 380
chrIX 267995 267996 . 120
chrIX 267998 267999 . 240
chrIX 268009 268010 . 660
chrIX 268045 268046 . 1120
chrIX 268053 268054 . 520
chrIX 268058 268059 . 780
chrIX 268065 268066 . 120
chrIX 268066 268067 . 200
chrIX 268068 268069 . 1540
chrIX 268072 268073 . 120
chrIX 268076 268077 . 2640
chrIX 268091 268092 . 1300
chrIX 268099 268100 . 280
chrIX 268102 268103 . 120
chrIX 268109 268110 . 3300
chrIX 268113 268114 . 1000
chrIX 268116 268117 . 120
chrIX 268117 268118 . 240
chrIX 268117 268118 . 1700
chrIX 268126 268127 . 1540
chrIX 268131 268132 . 1040
chrIX 268150 268151 . 320
chrIX 268208 268209 . 4360
chrIX 268256 268257 . 160
chrIX 268264 268265 . 2020
chrIX 268269 268270 . 160
chrIX 268279 268280 . 2940
chrIX 268308 268309 . 1500
chrIX 268349 268350 . 160
chrIX 268399 268400 . 760
chrIX 268459 268460 . 300
chrIX 268492 268493 . 540
chrIX 268502 268503 . 580
chrIX 268528 268529 . 2160
chrIX 268537 268538 . 1460
chrIX 268545 268546 . 140
chrIX 268545 268546 . 360
chrIX 268551 268552 . 360
chrIX 268564 268565 . 580
chrIX 268587 268588 . 120
chrIX 268590 268591 . 380
chrIX 268593 268594 . 1740
chrIX 268609 268610 . 2640
chrIX 268725 268726 . 140
chrIX 270584 270585 . 800
chrIX 270723 270724 . 200
chrIX 270752 270753 . 600
chrIX 270753 270754 . 420
chrIX 270764 270765 . 240
chrIX 270777 270778 . 340
chrIX 270783 270784 . 500
chrIX 270783 270784 . 220
chrIX 270784 270785 . 440
chrIX 270789 270790 . 180
chrIX 270792 270793 . 440
chrIX 270792 270793 . 120
chrIX 270796 270797 . 120
chrIX 270800 270801 . 260
chrIX 270819 270820 . 120
chrIX 270820 270821 . 160
chrIX 270823 270824 . 560
chrIX 270830 270831 . 200
chrIX 270839 270840 . 120
chrIX 270862 270863 . 180
chrIX 270881 270882 . 120
chrIX 270933 270934 . 480
chrIX 270939 270940 . 120
chrIX 270945 270946 . 400
chrIX 270968 270969 . 880
chrIX 270982 270983 . 1920
chrIX 270990 270991 . 640
chrIX 271045 271046 . 200
chrIX 271053 271054 . 140
chrIX 271059 271060 . 180
chrIX 271193 271194 . 460
chrIX 271230 271231 . 5880
chrIX 271565 271566 . 2960
chrIX 271578 271579 . 860
chrIX 271578 271579 . 460
chrIX 271650 271651 . 9000
chrIX 271832 271833 . 1120
chrIX 271865 271866 . 3060
chrIX 272052 272053 . 1260
chrIX 272199 272200 . 320
chrIX 272379 272380 . 1200
chrIX 272732 272733 . 120
chrIX 273018 273019 . 180
chrIX 273070 273071 . 160
chrIX 273178 273179 . 120
chrIX 273764 273765 . 1580
chrIX 273770 273771 . 620
chrIX 273897 273898 . 420
chrIX 273917 273918 . 180
chrIX 273930 273931 . 480
chrIX 273940 273941 . 240
chrIX 273959 273960 . 1260
chrIX 273971 273972 . 480
chrIX 273978 273979 . 120
chrIX 273992 273993 . 1380
chrIX 274006 274007 . 920
chrIX 274047 274048 . 120
chrIX 274165 274166 . 520
chrIX 274294 274295 . 120
chrIX 274466 274467 . 1140
chrIX 274470 274471 . 220
chrIX 274674 274675 . 160
chrIX 274814 274815 . 1240
chrIX 274944 274945 . 160
chrIX 274949 274950 . 120
chrIX 274967 274968 . 140
chrIX 274981 274982 . 120
chrIX 274982 274983 . 120
chrIX 274987 274988 . 2800
chrIX 275014 275015 . 980
chrIX 275025 275026 . 140
chrIX 275037 275038 . 260
chrIX 275059 275060 . 160
chrIX 275068 275069 . 160
chrIX 275071 275072 . 520
chrIX 275080 275081 . 160
chrIX 275195 275196 . 240
chrIX 275199 275200 . 320
chrIX 275244 275245 . 140
chrIX 275385 275386 . 1680
chrIX 275496 275497 . 980
chrIX 275502 275503 . 140
chrIX 275542 275543 . 640
chrIX 275699 275700 . 1340
chrIX 275728 275729 . 120
chrIX 275888 275889 . 6980
chrIX 275893 275894 . 340
chrIX 275992 275993 . 280
chrIX 276004 276005 . 2060
chrIX 276043 276044 . 120
chrIX 276198 276199 . 4040
chrIX 276204 276205 . 420
chrIX 276329 276330 . 200
chrIX 276346 276347 . 2460
chrIX 276357 276358 . 320
chrIX 276361 276362 . 320
chrIX 276372 276373 . 180
chrIX 276379 276380 . 280
chrIX 276387 276388 . 540
chrIX 276389 276390 . 120
chrIX 276390 276391 . 140
chrIX 276390 276391 . 1500
chrIX 276401 276402 . 940
chrIX 276423 276424 . 320
chrIX 276426 276427 . 1720
chrIX 276434 276435 . 1500
chrIX 276442 276443 . 1240
chrIX 276454 276455 . 400
chrIX 276461 276462 . 120
chrIX 276465 276466 . 120
chrIX 276474 276475 . 480
chrIX 276482 276483 . 600
chrIX 276623 276624 . 440
chrIX 276640 276641 . 420
chrIX 276792 276793 . 1680
chrIX 277103 277104 . 200
chrIX 277144 277145 . 220
chrIX 277256 277257 . 560
chrIX 277442 277443 . 500
chrIX 277614 277615 . 240
chrIX 277633 277634 . 120
chrIX 277650 277651 . 500
chrIX 277685 277686 . 960
chrIX 277694 277695 . 260
chrIX 277832 277833 . 2700
chrIX 277954 277955 . 280
chrIX 278044 278045 . 160
chrIX 278118 278119 . 1740
chrIX 278130 278131 . 140
chrIX 278139 278140 . 120
chrIX 278251 278252 . 120
chrIX 278277 278278 . 140
chrIX 278299 278300 . 300
chrIX 278318 278319 . 260
chrIX 278361 278362 . 1080
chrIX 278701 278702 . 1920
chrIX 278711 278712 . 500
chrIX 278713 278714 . 620
chrIX 278730 278731 . 660
chrIX 279226 279227 . 2400
chrIX 279277 279278 . 4860
chrIX 279409 279410 . 260
chrIX 279437 279438 . 120
chrIX 279546 279547 . 340
chrIX 279712 279713 . 180
chrIX 279754 279755 . 1200
chrIX 279942 279943 . 140
chrIX 279958 279959 . 180
chrIX 279960 279961 . 140
chrIX 279987 279988 . 220
chrIX 280022 280023 . 120
chrIX 280072 280073 . 820
chrIX 280236 280237 . 180
chrIX 280344 280345 . 160
chrIX 280420 280421 . 120
chrIX 280564 280565 . 460
chrIX 280573 280574 . 160
chrIX 280660 280661 . 160
chrIX 280687 280688 . 160
chrIX 280976 280977 . 220
chrIX 281251 281252 . 520
chrIX 281375 281376 . 400
chrIX 281551 281552 . 160
chrIX 281658 281659 . 300
chrIX 281810 281811 . 940
chrIX 282115 282116 . 240
chrIX 282351 282352 . 380
chrIX 282443 282444 . 140
chrIX 282942 282943 . 300
chrIX 282946 282947 . 140
chrIX 282961 282962 . 260
chrIX 282972 282973 . 300
chrIX 283051 283052 . 300
chrIX 283209 283210 . 840
chrIX 283439 283440 . 120
chrIX 283530 283531 . 140
chrIX 283565 283566 . 280
chrIX 283609 283610 . 120
chrIX 283722 283723 . 600
chrIX 284088 284089 . 1200
chrIX 284318 284319 . 320
chrIX 284366 284367 . 660
chrIX 284454 284455 . 520
chrIX 284591 284592 . 460
chrIX 284611 284612 . 1600
chrIX 284621 284622 . 2180
chrIX 284637 284638 . 700
chrIX 284645 284646 . 440
chrIX 284929 284930 . 3620
chrIX 284957 284958 . 140
chrIX 284963 284964 . 280
chrIX 284968 284969 . 160
chrIX 285300 285301 . 420
chrIX 285308 285309 . 140
chrIX 285328 285329 . 180
chrIX 285334 285335 . 580
chrIX 285345 285346 . 120
chrIX 285375 285376 . 480
chrIX 285383 285384 . 520
chrIX 285387 285388 . 380
chrIX 285392 285393 . 120
chrIX 285397 285398 . 1940
chrIX 285401 285402 . 160
chrIX 285406 285407 . 1000
chrIX 285412 285413 . 440
chrIX 285416 285417 . 220
chrIX 285423 285424 . 220
chrIX 285426 285427 . 140
chrIX 285429 285430 . 380
chrIX 285461 285462 . 120
chrIX 286094 286095 . 1160
chrIX 286218 286219 . 440
chrIX 286256 286257 . 120
chrIX 286395 286396 . 3540
chrIX 286536 286537 . 660
chrIX 286586 286587 . 400
chrIX 286688 286689 . 160
chrIX 287183 287184 . 1320
chrIX 287207 287208 . 1700
chrIX 287443 287444 . 780
chrIX 287549 287550 . 2000
chrIX 287624 287625 . 140
chrIX 287630 287631 . 200
chrIX 287741 287742 . 140
chrIX 288170 288171 . 720
chrIX 288590 288591 . 120
chrIX 288872 288873 . 400
chrIX 288882 288883 . 300
chrIX 288893 288894 . 200
chrIX 288914 288915 . 720
chrIX 288939 288940 . 360
chrIX 289033 289034 . 140
chrIX 289054 289055 . 460
chrIX 289070 289071 . 380
chrIX 289072 289073 . 660
chrIX 289088 289089 . 120
chrIX 289098 289099 . 580
chrIX 289099 289100 . 120
chrIX 289100 289101 . 120
chrIX 289103 289104 . 120
chrIX 289105 289106 . 520
chrIX 289111 289112 . 400
chrIX 289115 289116 . 160
chrIX 289162 289163 . 460
chrIX 289165 289166 . 420
chrIX 289169 289170 . 240
chrIX 289176 289177 . 1720
chrIX 289176 289177 . 120
chrIX 289180 289181 . 1720
chrIX 289185 289186 . 540
chrIX 289187 289188 . 440
chrIX 289193 289194 . 2600
chrIX 289194 289195 . 120
chrIX 289195 289196 . 460
chrIX 289195 289196 . 120
chrIX 289198 289199 . 1140
chrIX 289201 289202 . 140
chrIX 289211 289212 . 360
chrIX 289382 289383 . 320
chrIX 289505 289506 . 840
chrIX 289819 289820 . 360
chrIX 290132 290133 . 2360
chrIX 290140 290141 . 740
chrIX 290147 290148 . 140
chrIX 290153 290154 . 2000
chrIX 290159 290160 . 760
chrIX 290169 290170 . 920
chrIX 290170 290171 . 160
chrIX 290170 290171 . 500
chrIX 290182 290183 . 3640
chrIX 290191 290192 . 2100
chrIX 290207 290208 . 1360
chrIX 290223 290224 . 380
chrIX 290225 290226 . 380
chrIX 290225 290226 . 120
chrIX 290227 290228 . 2000
chrIX 290430 290431 . 280
chrIX 291624 291625 . 480
chrIX 291631 291632 . 280
chrIX 291656 291657 . 3480
chrIX 291662 291663 . 1680
chrIX 291675 291676 . 120
chrIX 291775 291776 . 140
chrIX 291816 291817 . 380
chrIX 291827 291828 . 460
chrIX 291838 291839 . 480
chrIX 291847 291848 . 380
chrIX 291859 291860 . 900
chrIX 291860 291861 . 400
chrIX 291861 291862 . 660
chrIX 291866 291867 . 360
chrIX 291876 291877 . 220
chrIX 291886 291887 . 2260
chrIX 291892 291893 . 120
chrIX 291915 291916 . 160
chrIX 291923 291924 . 200
chrIX 291929 291930 . 560
chrIX 291932 291933 . 120
chrIX 291938 291939 . 120
chrIX 291940 291941 . 500
chrIX 291948 291949 . 300
chrIX 291954 291955 . 320
chrIX 291954 291955 . 200
chrIX 291955 291956 . 120
chrIX 291959 291960 . 380
chrIX 291964 291965 . 1040
chrIX 291976 291977 . 120
chrIX 292161 292162 . 140
chrIX 292299 292300 . 640
chrIX 292337 292338 . 120
chrIX 292378 292379 . 1180
chrIX 292384 292385 . 1540
chrIX 292389 292390 . 320
chrIX 292393 292394 . 180
chrIX 292393 292394 . 960
chrIX 292404 292405 . 400
chrIX 292404 292405 . 660
chrIX 292411 292412 . 120
chrIX 292411 292412 . 300
chrIX 292412 292413 . 280
chrIX 292422 292423 . 1440
chrIX 292425 292426 . 640
chrIX 292430 292431 . 540
chrIX 292464 292465 . 140
chrIX 292465 292466 . 880
chrIX 292471 292472 . 120
chrIX 292585 292586 . 280
chrIX 292591 292592 . 920
chrIX 292597 292598 . 140
chrIX 292604 292605 . 120
chrIX 292606 292607 . 660
chrIX 294864 294865 . 140
chrIX 294977 294978 . 140
chrIX 294995 294996 . 120
chrIX 295219 295220 . 280
chrIX 295393 295394 . 6620
chrIX 295410 295411 . 720
chrIX 295480 295481 . 1360
chrIX 295505 295506 . 540
chrIX 295581 295582 . 1140
chrIX 295602 295603 . 700
chrIX 295800 295801 . 200
chrIX 295903 295904 . 200
chrIX 295917 295918 . 260
chrIX 295992 295993 . 120
chrIX 296006 296007 . 160
chrIX 296038 296039 . 620
chrIX 296189 296190 . 400
chrIX 296294 296295 . 380
chrIX 296297 296298 . 120
chrIX 296613 296614 . 260
chrIX 296717 296718 . 380
chrIX 296719 296720 . 1300
chrIX 296836 296837 . 460
chrIX 297246 297247 . 180
chrIX 298394 298395 . 120
chrIX 298667 298668 . 260
chrIX 298806 298807 . 200
chrIX 298887 298888 . 280
chrIX 299301 299302 . 520
chrIX 299581 299582 . 160
chrIX 299798 299799 . 220
chrIX 299995 299996 . 440
chrIX 300102 300103 . 800
chrIX 300124 300125 . 1420
chrIX 300130 300131 . 160
chrIX 300136 300137 . 960
chrIX 300139 300140 . 460
chrIX 300139 300140 . 140
chrIX 300140 300141 . 1040
chrIX 300147 300148 . 480
chrIX 300147 300148 . 1380
chrIX 300148 300149 . 480
chrIX 300148 300149 . 120
chrIX 300150 300151 . 400
chrIX 300155 300156 . 2040
chrIX 300157 300158 . 340
chrIX 300162 300163 . 660
chrIX 300162 300163 . 160
chrIX 300168 300169 . 7180
chrIX 300203 300204 . 220
chrIX 300209 300210 . 300
chrIX 300212 300213 . 620
chrIX 300217 300218 . 2500
chrIX 300256 300257 . 120
chrIX 300277 300278 . 360
chrIX 300279 300280 . 1180
chrIX 300280 300281 . 340
chrIX 300281 300282 . 140
chrIX 300282 300283 . 120
chrIX 300379 300380 . 2040
chrIX 300400 300401 . 700
chrIX 300404 300405 . 260
chrIX 300511 300512 . 220
chrIX 300554 300555 . 220
chrIX 300704 300705 . 280
chrIX 300753 300754 . 520
chrIX 300761 300762 . 420
chrIX 300881 300882 . 560
chrIX 300895 300896 . 280
chrIX 301036 301037 . 160
chrIX 301050 301051 . 160
chrIX 301056 301057 . 200
chrIX 301256 301257 . 740
chrIX 301283 301284 . 180
chrIX 301400 301401 . 580
chrIX 301406 301407 . 1940
chrIX 301428 301429 . 360
chrIX 301443 301444 . 240
chrIX 301443 301444 . 400
chrIX 301455 301456 . 2540
chrIX 301460 301461 . 400
chrIX 301463 301464 . 300
chrIX 301464 301465 . 140
chrIX 301508 301509 . 1200
chrIX 301518 301519 . 440
chrIX 301521 301522 . 420
chrIX 301524 301525 . 4800
chrIX 301529 301530 . 160
chrIX 301530 301531 . 160
chrIX 301533 301534 . 140
chrIX 301536 301537 . 220
chrIX 301654 301655 . 5040
chrIX 301660 301661 . 120
chrIX 301677 301678 . 1080
chrIX 301694 301695 . 260
chrIX 301720 301721 . 1060
chrIX 301797 301798 . 120
chrIX 301821 301822 . 1300
chrIX 301884 301885 . 2040
chrIX 301896 301897 . 1760
chrIX 301902 301903 . 120
chrIX 301920 301921 . 120
chrIX 302024 302025 . 120
chrIX 302170 302171 . 140
chrIX 302366 302367 . 200
chrIX 302503 302504 . 680
chrIX 302527 302528 . 120
chrIX 302533 302534 . 320
chrIX 302539 302540 . 140
chrIX 302547 302548 . 620
chrIX 302727 302728 . 2280
chrIX 302843 302844 . 660
chrIX 302854 302855 . 180
chrIX 302880 302881 . 520
chrIX 302888 302889 . 180
chrIX 303204 303205 . 120
chrIX 303213 303214 . 180
chrIX 303473 303474 . 780
chrIX 303520 303521 . 220
chrIX 304188 304189 . 480
chrIX 304192 304193 . 160
chrIX 304197 304198 . 1820
chrIX 304200 304201 . 1100
chrIX 304203 304204 . 320
chrIX 304211 304212 . 240
chrIX 304211 304212 . 980
chrIX 304222 304223 . 400
chrIX 304226 304227 . 300
chrIX 304240 304241 . 2780
chrIX 304243 304244 . 140
chrIX 304246 304247 . 560
chrIX 304256 304257 . 340
chrIX 304260 304261 . 480
chrIX 304263 304264 . 220
chrIX 304271 304272 . 460
chrIX 304271 304272 . 540
chrIX 304279 304280 . 3240
chrIX 304313 304314 . 540
chrIX 304477 304478 . 2200
chrIX 304667 304668 . 1920
chrIX 304698 304699 . 180
chrIX 304750 304751 . 560
chrIX 304774 304775 . 140
chrIX 304801 304802 . 280
chrIX 308011 308012 . 1200
chrIX 308028 308029 . 180
chrIX 308028 308029 . 1000
chrIX 308032 308033 . 340
chrIX 308033 308034 . 220
chrIX 308039 308040 . 900
chrIX 308040 308041 . 200
chrIX 308044 308045 . 460
chrIX 308055 308056 . 2720
chrIX 308086 308087 . 300
chrIX 308110 308111 . 280
chrIX 308116 308117 . 660
chrIX 308242 308243 . 260
chrIX 308276 308277 . 440
chrIX 308613 308614 . 760
chrIX 308626 308627 . 1320
chrIX 309193 309194 . 660
chrIX 309232 309233 . 980
chrIX 309280 309281 . 120
chrIX 309285 309286 . 380
chrIX 309298 309299 . 1700
chrIX 309307 309308 . 1020
chrIX 309310 309311 . 160
chrIX 309316 309317 . 4180
chrIX 309319 309320 . 580
chrIX 309320 309321 . 120
chrIX 309322 309323 . 1980
chrIX 309337 309338 . 1920
chrIX 309340 309341 . 420
chrIX 309380 309381 . 340
chrIX 309388 309389 . 120
chrIX 309479 309480 . 840
chrIX 309504 309505 . 140
chrIX 309516 309517 . 620
chrIX 309524 309525 . 600
chrIX 309526 309527 . 200
chrIX 309545 309546 . 840
chrIX 309639 309640 . 140
chrIX 309670 309671 . 200
chrIX 309746 309747 . 120
chrIX 309836 309837 . 120
chrIX 309841 309842 . 7360
chrIX 309870 309871 . 240
chrIX 309973 309974 . 380
chrIX 310024 310025 . 320
chrIX 310226 310227 . 4380
chrIX 310270 310271 . 7620
chrIX 310487 310488 . 140
chrIX 310491 310492 . 220
chrIX 310499 310500 . 1500
chrIX 310513 310514 . 160
chrIX 310517 310518 . 200
chrIX 310524 310525 . 1740
chrIX 310526 310527 . 360
chrIX 310526 310527 . 280
chrIX 310527 310528 . 180
chrIX 310534 310535 . 200
chrIX 310538 310539 . 300
chrIX 310540 310541 . 120
chrIX 310541 310542 . 160
chrIX 310542 310543 . 340
chrIX 310549 310550 . 120
chrIX 310550 310551 . 180
chrIX 310551 310552 . 140
chrIX 310571 310572 . 360
chrIX 310759 310760 . 180
chrIX 310840 310841 . 1300
chrIX 310884 310885 . 420
chrIX 310896 310897 . 560
chrIX 310904 310905 . 180
chrIX 310904 310905 . 120
chrIX 310905 310906 . 900
chrIX 310907 310908 . 160
chrIX 310910 310911 . 140
chrIX 310919 310920 . 400
chrIX 310971 310972 . 700
chrIX 310975 310976 . 380
chrIX 310977 310978 . 1540
chrIX 310978 310979 . 200
chrIX 310979 310980 . 3840
chrIX 310980 310981 . 500
chrIX 310980 310981 . 140
chrIX 310981 310982 . 1620
chrIX 310981 310982 . 1780
chrIX 310984 310985 . 1320
chrIX 310985 310986 . 120
chrIX 310991 310992 . 1940
chrIX 310992 310993 . 200
chrIX 310995 310996 . 1060
chrIX 310996 310997 . 2380
chrIX 311002 311003 . 2520
chrIX 311013 311014 . 2280
chrIX 311022 311023 . 2960
chrIX 311050 311051 . 3400
chrIX 311053 311054 . 980
chrIX 312542 312543 . 540
chrIX 312649 312650 . 120
chrIX 312651 312652 . 140
chrIX 312662 312663 . 180
chrIX 312664 312665 . 560
chrIX 312673 312674 . 360
chrIX 312675 312676 . 200
chrIX 312684 312685 . 360
chrIX 312684 312685 . 760
chrIX 312686 312687 . 120
chrIX 312686 312687 . 140
chrIX 312694 312695 . 200
chrIX 312694 312695 . 260
chrIX 312698 312699 . 420
chrIX 312735 312736 . 600
chrIX 312766 312767 . 560
chrIX 312774 312775 . 120
chrIX 312775 312776 . 260
chrIX 312775 312776 . 140
chrIX 312783 312784 . 120
chrIX 313740 313741 . 480
chrIX 313858 313859 . 160
chrIX 314922 314923 . 140
chrIX 314927 314928 . 120
chrIX 314930 314931 . 1680
chrIX 314936 314937 . 1580
chrIX 314942 314943 . 840
chrIX 314947 314948 . 2500
chrIX 314951 314952 . 400
chrIX 314957 314958 . 180
chrIX 314963 314964 . 480
chrIX 314985 314986 . 4500
chrIX 315016 315017 . 440
chrIX 315020 315021 . 3720
chrIX 315021 315022 . 3760
chrIX 315021 315022 . 140
chrIX 315022 315023 . 800
chrIX 315023 315024 . 1480
chrIX 315029 315030 . 1760
chrIX 315041 315042 . 1200
chrIX 315049 315050 . 360
chrIX 316119 316120 . 400
chrIX 316290 316291 . 140
chrIX 316295 316296 . 500
chrIX 316310 316311 . 360
chrIX 316313 316314 . 260
chrIX 316313 316314 . 120
chrIX 316314 316315 . 140
chrIX 316314 316315 . 740
chrIX 316316 316317 . 380
chrIX 316319 316320 . 120
chrIX 316326 316327 . 380
chrIX 316328 316329 . 1120
chrIX 316329 316330 . 200
chrIX 316329 316330 . 120
chrIX 316334 316335 . 1440
chrIX 317990 317991 . 120
chrIX 317997 317998 . 280
chrIX 318026 318027 . 5140
chrIX 318059 318060 . 1560
chrIX 318066 318067 . 380
chrIX 318074 318075 . 620
chrIX 318085 318086 . 120
chrIX 318091 318092 . 2240
chrIX 318121 318122 . 1620
chrIX 318141 318142 . 2580
chrIX 318159 318160 . 1740
chrIX 318198 318199 . 180
chrIX 318229 318230 . 1220
chrIX 318260 318261 . 2500
chrIX 318283 318284 . 120
chrIX 318289 318290 . 7080
chrIX 318308 318309 . 280
chrIX 318323 318324 . 160
chrIX 318335 318336 . 960
chrIX 318360 318361 . 1380
chrIX 318367 318368 . 260
chrIX 318447 318448 . 140
chrIX 318493 318494 . 860
chrIX 318565 318566 . 640
chrIX 318580 318581 . 5580
chrIX 318637 318638 . 140
chrIX 318653 318654 . 340
chrIX 318694 318695 . 1840
chrIX 318698 318699 . 2140
chrIX 318709 318710 . 1880
chrIX 318714 318715 . 340
chrIX 318744 318745 . 1700
chrIX 318812 318813 . 200
chrIX 318813 318814 . 3000
chrIX 318914 318915 . 460
chrIX 319186 319187 . 120
chrIX 319496 319497 . 500
chrIX 319947 319948 . 520
chrIX 320155 320156 . 2440
chrIX 320283 320284 . 180
chrIX 320312 320313 . 140
chrIX 320347 320348 . 440
chrIX 320386 320387 . 520
chrIX 320412 320413 . 480
chrIX 320436 320437 . 2340
chrIX 320488 320489 . 860
chrIX 320525 320526 . 160
chrIX 320587 320588 . 1320
chrIX 320590 320591 . 220
chrIX 320626 320627 . 160
chrIX 320685 320686 . 240
chrIX 320727 320728 . 1340
chrIX 320738 320739 . 1620
chrIX 320739 320740 . 600
chrIX 320749 320750 . 2380
chrIX 320769 320770 . 5300
chrIX 320778 320779 . 2140
chrIX 320779 320780 . 480
chrIX 320790 320791 . 820
chrIX 320797 320798 . 2560
chrIX 320903 320904 . 120
chrIX 323568 323569 . 120
chrIX 324445 324446 . 140
chrIX 325831 325832 . 2580
chrIX 325839 325840 . 700
chrIX 325844 325845 . 260
chrIX 325850 325851 . 180
chrIX 325854 325855 . 520
chrIX 325857 325858 . 1560
chrIX 325860 325861 . 260
chrIX 325861 325862 . 1220
chrIX 325863 325864 . 4040
chrIX 325867 325868 . 7000
chrIX 325868 325869 . 1840
chrIX 325868 325869 . 220
chrIX 325870 325871 . 600
chrIX 325871 325872 . 580
chrIX 325878 325879 . 120
chrIX 325883 325884 . 140
chrIX 325883 325884 . 2000
chrIX 325898 325899 . 140
chrIX 325930 325931 . 3020
chrIX 325937 325938 . 120
chrIX 325954 325955 . 580
chrIX 326048 326049 . 220
chrIX 326053 326054 . 120
chrIX 326210 326211 . 960
chrIX 326221 326222 . 120
chrIX 326417 326418 . 1680
chrIX 326479 326480 . 1140
chrIX 326569 326570 . 120
chrIX 326580 326581 . 120
chrIX 326705 326706 . 960
chrIX 326750 326751 . 500
chrIX 326837 326838 . 140
chrIX 326866 326867 . 800
chrIX 326905 326906 . 2900
chrIX 326915 326916 . 820
chrIX 326924 326925 . 160
chrIX 327146 327147 . 900
chrIX 327458 327459 . 680
chrIX 327610 327611 . 160
chrIX 327629 327630 . 160
chrIX 327651 327652 . 340
chrIX 327673 327674 . 400
chrIX 327788 327789 . 120
chrIX 327819 327820 . 1740
chrIX 328163 328164 . 700
chrIX 328234 328235 . 120
chrIX 328274 328275 . 500
chrIX 328320 328321 . 160
chrIX 328468 328469 . 280
chrIX 328535 328536 . 260
chrIX 328576 328577 . 500
chrIX 328672 328673 . 1300
chrIX 328858 328859 . 360
chrIX 328863 328864 . 1280
chrIX 328866 328867 . 140
chrIX 328881 328882 . 140
chrIX 329092 329093 . 1000
chrIX 329142 329143 . 780
chrIX 329177 329178 . 260
chrIX 329234 329235 . 2760
chrIX 329244 329245 . 120
chrIX 329266 329267 . 1440
chrIX 329483 329484 . 140
chrIX 329583 329584 . 140
chrIX 329648 329649 . 200
chrIX 329832 329833 . 180
chrIX 329966 329967 . 120
chrIX 330012 330013 . 280
chrIX 330063 330064 . 360
chrIX 330231 330232 . 180
chrIX 330240 330241 . 160
chrIX 330259 330260 . 120
chrIX 330408 330409 . 120
chrIX 330411 330412 . 240
chrIX 330414 330415 . 120
chrIX 330433 330434 . 360
chrIX 330449 330450 . 360
chrIX 330463 330464 . 840
chrIX 330470 330471 . 400
chrIX 330484 330485 . 260
chrIX 330497 330498 . 380
chrIX 330550 330551 . 560
chrIX 330567 330568 . 220
chrIX 330581 330582 . 340
chrIX 330595 330596 . 320
chrIX 330619 330620 . 160
chrIX 330624 330625 . 140
chrIX 330628 330629 . 200
chrIX 330650 330651 . 3640
chrIX 330667 330668 . 1700
chrIX 330684 330685 . 180
chrIX 330694 330695 . 240
chrIX 330700 330701 . 1900
chrIX 330871 330872 . 220
chrIX 330987 330988 . 240
chrIX 331103 331104 . 1020
chrIX 331116 331117 . 3100
chrIX 331225 331226 . 2340
chrIX 331300 331301 . 600
chrIX 331436 331437 . 120
chrIX 331744 331745 . 560
chrIX 331783 331784 . 160
chrIX 331800 331801 . 120
chrIX 331804 331805 . 700
chrIX 331833 331834 . 1440
chrIX 331846 331847 . 900
chrIX 331892 331893 . 200
chrIX 331940 331941 . 300
chrIX 331942 331943 . 2000
chrIX 331942 331943 . 1340
chrIX 331954 331955 . 120
chrIX 331975 331976 . 160
chrIX 331976 331977 . 380
chrIX 332097 332098 . 200
chrIX 332098 332099 . 260
chrIX 332098 332099 . 120
chrIX 332143 332144 . 2100
chrIX 332188 332189 . 1340
chrIX 332236 332237 . 120
chrIX 332280 332281 . 1840
chrIX 332452 332453 . 160
chrIX 332582 332583 . 120
chrIX 332617 332618 . 300
chrIX 332625 332626 . 380
chrIX 332629 332630 . 160
chrIX 332634 332635 . 320
chrIX 332639 332640 . 140
chrIX 332639 332640 . 180
chrIX 332660 332661 . 1480
chrIX 332667 332668 . 2120
chrIX 332728 332729 . 240
chrIX 332818 332819 . 1580
chrIX 332822 332823 . 2240
chrIX 332830 332831 . 640
chrIX 332944 332945 . 940
chrIX 332956 332957 . 580
chrIX 332963 332964 . 200
chrIX 332977 332978 . 140
chrIX 332984 332985 . 120
chrIX 333031 333032 . 1100
chrIX 333033 333034 . 4060
chrIX 333057 333058 . 120
chrIX 333102 333103 . 400
chrIX 333122 333123 . 3380
chrIX 333198 333199 . 120
chrIX 333219 333220 . 520
chrIX 333226 333227 . 700
chrIX 333252 333253 . 760
chrIX 333262 333263 . 140
chrIX 333267 333268 . 1300
chrIX 333277 333278 . 1040
chrIX 333285 333286 . 3780
chrIX 333291 333292 . 1300
chrIX 333298 333299 . 700
chrIX 333304 333305 . 540
chrIX 333316 333317 . 380
chrIX 333319 333320 . 1900
chrIX 333321 333322 . 280
chrIX 333374 333375 . 440
chrIX 333382 333383 . 1340
chrIX 333385 333386 . 640
chrIX 333390 333391 . 940
chrIX 333396 333397 . 200
chrIX 333399 333400 . 160
chrIX 333404 333405 . 1260
chrIX 333414 333415 . 400
chrIX 333416 333417 . 2440
chrIX 333427 333428 . 240
chrIX 333446 333447 . 280
chrIX 333574 333575 . 1260
chrIX 333581 333582 . 220
chrIX 333584 333585 . 160
chrIX 333657 333658 . 120
chrIX 333716 333717 . 920
chrIX 333760 333761 . 720
chrIX 333837 333838 . 160
chrIX 333879 333880 . 1140
chrIX 333914 333915 . 1900
chrIX 333946 333947 . 120
chrIX 334020 334021 . 120
chrIX 334068 334069 . 260
chrIX 334137 334138 . 1640
chrIX 334155 334156 . 180
chrIX 334203 334204 . 400
chrIX 334205 334206 . 260
chrIX 334341 334342 . 740
chrIX 334348 334349 . 300
chrIX 334358 334359 . 340
chrIX 334377 334378 . 320
chrIX 334381 334382 . 180
chrIX 334513 334514 . 220
chrIX 334527 334528 . 460
chrIX 334536 334537 . 140
chrIX 334571 334572 . 220
chrIX 334697 334698 . 140
chrIX 334699 334700 . 360
chrIX 334701 334702 . 220
chrIX 334702 334703 . 2040
chrIX 334705 334706 . 180
chrIX 334707 334708 . 160
chrIX 334728 334729 . 180
chrIX 334735 334736 . 140
chrIX 334739 334740 . 1300
chrIX 334750 334751 . 140
chrIX 334754 334755 . 140
chrIX 334755 334756 . 1180
chrIX 334758 334759 . 12240
chrIX 334761 334762 . 1180
chrIX 334767 334768 . 620
chrIX 334787 334788 . 180
chrIX 334792 334793 . 980
chrIX 334797 334798 . 680
chrIX 334798 334799 . 2740
chrIX 334807 334808 . 120
chrIX 334813 334814 . 2060
chrIX 334816 334817 . 1000
chrIX 334940 334941 . 420
chrIX 334976 334977 . 1080
chrIX 334979 334980 . 560
chrIX 334983 334984 . 160
chrIX 335033 335034 . 1280
chrIX 335457 335458 . 180
chrIX 335470 335471 . 120
chrIX 335786 335787 . 200
chrIX 335805 335806 . 400
chrIX 335906 335907 . 840
chrIX 335947 335948 . 1140
chrIX 335955 335956 . 300
chrIX 335959 335960 . 720
chrIX 335971 335972 . 160
chrIX 336114 336115 . 120
chrIX 336120 336121 . 120
chrIX 336138 336139 . 280
chrIX 336251 336252 . 1020
chrIX 336273 336274 . 8780
chrIX 336282 336283 . 120
chrIX 336283 336284 . 2400
chrIX 336284 336285 . 1220
chrIX 336285 336286 . 360
chrIX 336285 336286 . 120
chrIX 336290 336291 . 760
chrIX 336299 336300 . 880
chrIX 336303 336304 . 680
chrIX 336305 336306 . 900
chrIX 336310 336311 . 2300
chrIX 336314 336315 . 260
chrIX 336314 336315 . 1680
chrIX 336315 336316 . 120
chrIX 336323 336324 . 1900
chrIX 336325 336326 . 1340
chrIX 336327 336328 . 1100
chrIX 336333 336334 . 640
chrIX 336334 336335 . 1440
chrIX 336340 336341 . 800
chrIX 336390 336391 . 120
chrIX 336487 336488 . 1080
chrIX 336506 336507 . 180
chrIX 336546 336547 . 120
chrIX 336633 336634 . 180
chrIX 336662 336663 . 120
chrIX 336711 336712 . 200
chrIX 336979 336980 . 540
chrIX 336982 336983 . 180
chrIX 336997 336998 . 1920
chrIX 337004 337005 . 360
chrIX 337034 337035 . 1040
chrIX 337041 337042 . 120
chrIX 337173 337174 . 2120
chrIX 337204 337205 . 640
chrIX 337208 337209 . 1080
chrIX 337237 337238 . 1660
chrIX 337343 337344 . 580
chrIX 337398 337399 . 160
chrIX 337415 337416 . 380
chrIX 337421 337422 . 640
chrIX 337431 337432 . 1480
chrIX 337453 337454 . 120
chrIX 337539 337540 . 1400
chrIX 337554 337555 . 440
chrIX 337561 337562 . 2000
chrIX 337599 337600 . 880
chrIX 337608 337609 . 1760
chrIX 337618 337619 . 1320
chrIX 337640 337641 . 860
chrIX 337648 337649 . 580
chrIX 337651 337652 . 140
chrIX 337672 337673 . 440
chrIX 337681 337682 . 2220
chrIX 337696 337697 . 1060
chrIX 337709 337710 . 120
chrIX 337721 337722 . 280
chrIX 337738 337739 . 260
chrIX 337744 337745 . 1860
chrIX 337766 337767 . 3560
chrIX 337832 337833 . 760
chrIX 337840 337841 . 560
chrIX 337843 337844 . 1340
chrIX 337856 337857 . 1600
chrIX 337879 337880 . 400
chrIX 337906 337907 . 240
chrIX 337910 337911 . 2000
chrIX 337922 337923 . 420
chrIX 337924 337925 . 3300
chrIX 337950 337951 . 600
chrIX 337955 337956 . 160
chrIX 337968 337969 . 2820
chrIX 338014 338015 . 140
chrIX 338033 338034 . 2460
chrIX 338069 338070 . 120
chrIX 338070 338071 . 1100
chrIX 338095 338096 . 180
chrIX 338124 338125 . 120
chrIX 338127 338128 . 2240
chrIX 338163 338164 . 900
chrIX 338191 338192 . 160
chrIX 338195 338196 . 780
chrIX 338198 338199 . 480
chrIX 338199 338200 . 240
chrIX 338203 338204 . 3440
chrIX 338207 338208 . 2100
chrIX 338213 338214 . 160
chrIX 338220 338221 . 1400
chrIX 338240 338241 . 120
chrIX 338244 338245 . 260
chrIX 338249 338250 . 1240
chrIX 338250 338251 . 200
chrIX 338251 338252 . 2380
chrIX 338252 338253 . 120
chrIX 338252 338253 . 8420
chrIX 338255 338256 . 220
chrIX 338256 338257 . 200
chrIX 338257 338258 . 400
chrIX 338257 338258 . 700
chrIX 338259 338260 . 120
chrIX 338259 338260 . 120
chrIX 338268 338269 . 920
chrIX 338274 338275 . 180
chrIX 338278 338279 . 280
chrIX 338286 338287 . 1680
chrIX 338291 338292 . 200
chrIX 338292 338293 . 320
chrIX 338292 338293 . 120
chrIX 338300 338301 . 840
chrIX 338330 338331 . 300
chrIX 338350 338351 . 160
chrIX 338360 338361 . 180
chrIX 338364 338365 . 980
chrIX 338371 338372 . 580
chrIX 338374 338375 . 160
chrIX 338383 338384 . 120
chrIX 338387 338388 . 140
chrIX 338398 338399 . 620
chrIX 338409 338410 . 420
chrIX 338432 338433 . 840
chrIX 338449 338450 . 120
chrIX 338463 338464 . 200
chrIX 338470 338471 . 180
chrIX 338484 338485 . 300
chrIX 338497 338498 . 360
chrIX 338504 338505 . 140
chrIX 338507 338508 . 180
chrIX 338508 338509 . 300
chrIX 338513 338514 . 120
chrIX 338515 338516 . 880
chrIX 338524 338525 . 120
chrIX 338532 338533 . 220
chrIX 338541 338542 . 140
chrIX 338544 338545 . 860
chrIX 338552 338553 . 680
chrIX 338557 338558 . 600
chrIX 338564 338565 . 1080
chrIX 338575 338576 . 180
chrIX 338575 338576 . 140
chrIX 338581 338582 . 2420
chrIX 338601 338602 . 460
chrIX 338606 338607 . 200
chrIX 338610 338611 . 380
chrIX 338610 338611 . 120
chrIX 338611 338612 . 1240
chrIX 338622 338623 . 480
chrIX 338625 338626 . 220
chrIX 338626 338627 . 440
chrIX 338636 338637 . 580
chrIX 338639 338640 . 260
chrIX 338643 338644 . 780
chrIX 338648 338649 . 140
chrIX 338648 338649 . 280
chrIX 338653 338654 . 1440
chrIX 338655 338656 . 680
chrIX 338656 338657 . 440
chrIX 338673 338674 . 660
chrIX 338681 338682 . 1940
chrIX 338699 338700 . 120
chrIX 338702 338703 . 400
chrIX 338707 338708 . 440
chrIX 338711 338712 . 120
chrIX 338712 338713 . 820
chrIX 338714 338715 . 120
chrIX 338718 338719 . 1060
chrIX 338733 338734 . 2520
chrIX 338742 338743 . 140
chrIX 338744 338745 . 120
chrIX 338755 338756 . 260
chrIX 338781 338782 . 120
chrIX 338785 338786 . 500
chrIX 338832 338833 . 120
chrIX 338869 338870 . 340
chrIX 338875 338876 . 200
chrIX 338879 338880 . 460
chrIX 338889 338890 . 180
chrIX 338944 338945 . 1360
chrIX 338952 338953 . 1020
chrIX 338973 338974 . 1980
chrIX 338976 338977 . 120
chrIX 338982 338983 . 220
chrIX 338990 338991 . 120
chrIX 338991 338992 . 120
chrIX 338993 338994 . 340
chrIX 338994 338995 . 280
chrIX 339002 339003 . 240
chrIX 339023 339024 . 380
chrIX 339027 339028 . 420
chrIX 339033 339034 . 220
chrIX 339038 339039 . 400
chrIX 339055 339056 . 120
chrIX 339067 339068 . 140
chrIX 339071 339072 . 1060
chrIX 339082 339083 . 420
chrIX 339089 339090 . 920
chrIX 339092 339093 . 140
chrIX 339106 339107 . 200
chrIX 339117 339118 . 200
chrIX 339156 339157 . 180
chrIX 339207 339208 . 200
chrIX 339224 339225 . 700
chrIX 339284 339285 . 880
chrIX 339285 339286 . 460
chrIX 339286 339287 . 260
chrIX 339292 339293 . 360
chrIX 339298 339299 . 120
chrIX 339345 339346 . 420
chrIX 339362 339363 . 140
chrIX 339419 339420 . 8100
chrIX 339461 339462 . 440
chrIX 339475 339476 . 120
chrIX 339476 339477 . 2620
chrIX 339476 339477 . 800
chrIX 339477 339478 . 140
chrIX 339477 339478 . 140
chrIX 339478 339479 . 160
chrIX 339478 339479 . 140
chrIX 339513 339514 . 580
chrIX 339521 339522 . 280
chrIX 339590 339591 . 120
chrIX 339617 339618 . 520
chrIX 339630 339631 . 1180
chrIX 339668 339669 . 380
chrIX 339703 339704 . 360
chrIX 339714 339715 . 1720
chrIX 339808 339809 . 220
chrIX 339910 339911 . 1360
chrIX 339935 339936 . 420
chrIX 340002 340003 . 1420
chrIX 340038 340039 . 680
chrIX 340059 340060 . 700
chrIX 340110 340111 . 1720
chrIX 340118 340119 . 540
chrIX 340126 340127 . 300
chrIX 340492 340493 . 4180
chrIX 340515 340516 . 1740
chrIX 340526 340527 . 3220
chrIX 340570 340571 . 4480
chrIX 340574 340575 . 140
chrIX 340680 340681 . 3560
chrIX 340708 340709 . 120
chrIX 340714 340715 . 3180
chrIX 340821 340822 . 140
chrIX 340949 340950 . 240
chrIX 341187 341188 . 2700
chrIX 341215 341216 . 1020
chrIX 341298 341299 . 200
chrIX 341307 341308 . 240
chrIX 341335 341336 . 640
chrIX 341350 341351 . 300
chrIX 341354 341355 . 600
chrIX 341389 341390 . 120
chrIX 341463 341464 . 3840
chrIX 341489 341490 . 1600
chrIX 341560 341561 . 240
chrIX 341565 341566 . 140
chrIX 341585 341586 . 260
chrIX 341608 341609 . 1060
chrIX 341724 341725 . 160
chrIX 341733 341734 . 5000
chrIX 341758 341759 . 260
chrIX 341761 341762 . 780
chrIX 341767 341768 . 500
chrIX 341777 341778 . 300
chrIX 341782 341783 . 880
chrIX 341875 341876 . 200
chrIX 341911 341912 . 560
chrIX 341914 341915 . 520
chrIX 341936 341937 . 360
chrIX 341961 341962 . 420
chrIX 341963 341964 . 120
chrIX 341964 341965 . 160
chrIX 341967 341968 . 300
chrIX 341968 341969 . 120
chrIX 341974 341975 . 140
chrIX 341983 341984 . 140
chrIX 342008 342009 . 140
chrIX 342026 342027 . 260
chrIX 342048 342049 . 140
chrIX 342048 342049 . 280
chrIX 342050 342051 . 440
chrIX 342071 342072 . 160
chrIX 342081 342082 . 1460
chrIX 342154 342155 . 2320
chrIX 342170 342171 . 140
chrIX 342234 342235 . 680
chrIX 342312 342313 . 220
chrIX 342314 342315 . 400
chrIX 342318 342319 . 420
chrIX 342320 342321 . 140
chrIX 342326 342327 . 180
chrIX 342336 342337 . 300
chrIX 342340 342341 . 140
chrIX 342343 342344 . 1560
chrIX 342344 342345 . 120
chrIX 342346 342347 . 140
chrIX 342352 342353 . 140
chrIX 342363 342364 . 2200
chrIX 342369 342370 . 120
chrIX 342370 342371 . 140
chrIX 342371 342372 . 740
chrIX 342371 342372 . 200
chrIX 342372 342373 . 1260
chrIX 342373 342374 . 140
chrIX 342374 342375 . 440
chrIX 342378 342379 . 300
chrIX 342381 342382 . 640
chrIX 342394 342395 . 300
chrIX 342401 342402 . 580
chrIX 342403 342404 . 180
chrIX 342406 342407 . 120
chrIX 342408 342409 . 4240
chrIX 342409 342410 . 120
chrIX 342414 342415 . 8920
chrIX 342419 342420 . 140
chrIX 342425 342426 . 520
chrIX 342432 342433 . 1460
chrIX 342433 342434 . 180
chrIX 342435 342436 . 2940
chrIX 342438 342439 . 320
chrIX 342451 342452 . 240
chrIX 342590 342591 . 140
chrIX 342599 342600 . 220
chrIX 342758 342759 . 780
chrIX 342792 342793 . 360
chrIX 342864 342865 . 260
chrIX 342867 342868 . 420
chrIX 342933 342934 . 140
chrIX 342958 342959 . 420
chrIX 343102 343103 . 560
chrIX 343166 343167 . 120
chrIX 343226 343227 . 1320
chrIX 343415 343416 . 760
chrIX 343438 343439 . 260
chrIX 343439 343440 . 1240
chrIX 343446 343447 . 1520
chrIX 343537 343538 . 3620
chrIX 343575 343576 . 1260
chrIX 343586 343587 . 220
chrIX 343594 343595 . 3820
chrIX 343607 343608 . 5480
chrIX 343668 343669 . 300
chrIX 343687 343688 . 140
chrIX 343698 343699 . 900
chrIX 343706 343707 . 600
chrIX 343707 343708 . 120
chrIX 343730 343731 . 3480
chrIX 343744 343745 . 1300
chrIX 343753 343754 . 140
chrIX 343758 343759 . 1380
chrIX 343760 343761 . 1140
chrIX 343764 343765 . 120
chrIX 343764 343765 . 260
chrIX 343766 343767 . 3080
chrIX 343768 343769 . 1240
chrIX 343782 343783 . 200
chrIX 343789 343790 . 7400
chrIX 343793 343794 . 380
chrIX 343801 343802 . 760
chrIX 343810 343811 . 3060
chrIX 343849 343850 . 120
chrIX 343903 343904 . 200
chrIX 343921 343922 . 320
chrIX 343927 343928 . 2720
chrIX 343931 343932 . 620
chrIX 343934 343935 . 3240
chrIX 343940 343941 . 1480
chrIX 343941 343942 . 480
chrIX 343952 343953 . 720
chrIX 343957 343958 . 460
chrIX 343960 343961 . 640
chrIX 343964 343965 . 320
chrIX 343972 343973 . 2080
chrIX 343993 343994 . 400
chrIX 343994 343995 . 3900
chrIX 344001 344002 . 120
chrIX 344006 344007 . 380
chrIX 344008 344009 . 740
chrIX 344013 344014 . 900
chrIX 344016 344017 . 320
chrIX 344031 344032 . 840
chrIX 344136 344137 . 200
chrIX 344184 344185 . 660
chrIX 344194 344195 . 140
chrIX 344329 344330 . 140
chrIX 344331 344332 . 200
chrIX 344335 344336 . 760
chrIX 344344 344345 . 680
chrIX 344349 344350 . 2620
chrIX 344351 344352 . 580
chrIX 344351 344352 . 960
chrIX 344353 344354 . 120
chrIX 344359 344360 . 2240
chrIX 344384 344385 . 140
chrIX 344430 344431 . 580
chrIX 344512 344513 . 420
chrIX 344517 344518 . 560
chrIX 344535 344536 . 320
chrIX 344539 344540 . 620
chrIX 344682 344683 . 660
chrIX 344772 344773 . 140
chrIX 344782 344783 . 400
chrIX 344802 344803 . 120
chrIX 344812 344813 . 940
chrIX 344826 344827 . 200
chrIX 344864 344865 . 1800
chrIX 344951 344952 . 2180
chrIX 344983 344984 . 140
chrIX 345017 345018 . 1080
chrIX 345068 345069 . 960
chrIX 345095 345096 . 2240
chrIX 345112 345113 . 120
chrIX 345215 345216 . 120
chrIX 345238 345239 . 220
chrIX 345259 345260 . 720
chrIX 345267 345268 . 180
chrIX 345270 345271 . 340
chrIX 345272 345273 . 140
chrIX 345408 345409 . 260
chrIX 345411 345412 . 620
chrIX 345420 345421 . 180
chrIX 345439 345440 . 6260
chrIX 345442 345443 . 420
chrIX 345447 345448 . 980
chrIX 345449 345450 . 120
chrIX 345457 345458 . 7960
chrIX 345464 345465 . 780
chrIX 345465 345466 . 440
chrIX 345468 345469 . 240
chrIX 345474 345475 . 440
chrIX 345476 345477 . 120
chrIX 345477 345478 . 460
chrIX 345481 345482 . 1420
chrIX 345485 345486 . 120
chrIX 345486 345487 . 440
chrIX 345494 345495 . 1760
chrIX 345502 345503 . 760
chrIX 345504 345505 . 1000
chrIX 345508 345509 . 600
chrIX 345512 345513 . 1480
chrIX 345516 345517 . 740
chrIX 345520 345521 . 1140
chrIX 345521 345522 . 1080
chrIX 345522 345523 . 160
chrIX 345522 345523 . 120
chrIX 345526 345527 . 560
chrIX 345539 345540 . 300
chrIX 345545 345546 . 880
chrIX 345555 345556 . 120
chrIX 345555 345556 . 300
chrIX 345562 345563 . 960
chrIX 345683 345684 . 800
chrIX 345694 345695 . 720
chrIX 345702 345703 . 500
chrIX 345740 345741 . 120
chrIX 345876 345877 . 180
chrIX 346001 346002 . 180
chrIX 346050 346051 . 340
chrIX 346056 346057 . 320
chrIX 346233 346234 . 560
chrIX 346315 346316 . 160
chrIX 346347 346348 . 1940
chrIX 346358 346359 . 140
chrIX 346661 346662 . 320
chrIX 346702 346703 . 240
chrIX 346861 346862 . 140
chrIX 346884 346885 . 360
chrIX 346893 346894 . 800
chrIX 346970 346971 . 2480
chrIX 347000 347001 . 480
chrIX 347034 347035 . 460
chrIX 347039 347040 . 580
chrIX 347127 347128 . 120
chrIX 347198 347199 . 280
chrIX 347222 347223 . 1260
chrIX 347231 347232 . 400
chrIX 347242 347243 . 740
chrIX 347254 347255 . 460
chrIX 347285 347286 . 500
chrIX 347327 347328 . 560
chrIX 347358 347359 . 160
chrIX 347517 347518 . 320
chrIX 347522 347523 . 160
chrIX 347536 347537 . 820
chrIX 347559 347560 . 1640
chrIX 347572 347573 . 220
chrIX 347686 347687 . 180
chrIX 347688 347689 . 520
chrIX 347693 347694 . 440
chrIX 347697 347698 . 200
chrIX 347700 347701 . 200
chrIX 347710 347711 . 120
chrIX 347713 347714 . 240
chrIX 347720 347721 . 140
chrIX 347720 347721 . 180
chrIX 347724 347725 . 280
chrIX 347725 347726 . 200
chrIX 347733 347734 . 380
chrIX 347735 347736 . 500
chrIX 347741 347742 . 540
chrIX 347747 347748 . 1460
chrIX 347750 347751 . 440
chrIX 347752 347753 . 120
chrIX 347753 347754 . 120
chrIX 347753 347754 . 220
chrIX 347759 347760 . 480
chrIX 347761 347762 . 1020
chrIX 347767 347768 . 2140
chrIX 347773 347774 . 120
chrIX 347807 347808 . 400
chrIX 347842 347843 . 140
chrIX 348528 348529 . 920
chrIX 348553 348554 . 480
chrIX 348560 348561 . 280
chrIX 348573 348574 . 920
chrIX 348575 348576 . 120
chrIX 348575 348576 . 140
chrIX 348584 348585 . 1280
chrIX 348587 348588 . 420
chrIX 348589 348590 . 120
chrIX 348589 348590 . 120
chrIX 348591 348592 . 1580
chrIX 348599 348600 . 220
chrIX 348600 348601 . 220
chrIX 348602 348603 . 260
chrIX 348605 348606 . 120
chrIX 348613 348614 . 760
chrIX 348615 348616 . 200
chrIX 348623 348624 . 320
chrIX 348627 348628 . 2600
chrIX 348637 348638 . 720
chrIX 348638 348639 . 280
chrIX 348645 348646 . 640
chrIX 348651 348652 . 180
chrIX 348663 348664 . 360
chrIX 348672 348673 . 220
chrIX 348678 348679 . 240
chrIX 348827 348828 . 640
chrIX 348833 348834 . 1320
chrIX 348924 348925 . 3200
chrIX 348935 348936 . 120
chrIX 348960 348961 . 120
chrIX 348988 348989 . 400
chrIX 348992 348993 . 520
chrIX 348994 348995 . 680
chrIX 348998 348999 . 3700
chrIX 349002 349003 . 2060
chrIX 349009 349010 . 220
chrIX 349011 349012 . 2740
chrIX 349012 349013 . 760
chrIX 349012 349013 . 3620
chrIX 349013 349014 . 120
chrIX 349014 349015 . 140
chrIX 349017 349018 . 1080
chrIX 349019 349020 . 2860
chrIX 349027 349028 . 1020
chrIX 349035 349036 . 3720
chrIX 349039 349040 . 300
chrIX 349042 349043 . 2320
chrIX 349053 349054 . 160
chrIX 349822 349823 . 140
chrIX 349925 349926 . 380
chrIX 349939 349940 . 380
chrIX 349944 349945 . 940
chrIX 349958 349959 . 280
chrIX 349967 349968 . 660
chrIX 349969 349970 . 220
chrIX 349973 349974 . 1500
chrIX 349980 349981 . 820
chrIX 349985 349986 . 340
chrIX 349987 349988 . 1120
chrIX 350078 350079 . 180
chrIX 350084 350085 . 320
chrIX 350109 350110 . 640
chrIX 350124 350125 . 960
chrIX 350128 350129 . 120
chrIX 350128 350129 . 220
chrIX 350129 350130 . 4240
chrIX 350129 350130 . 1000
chrIX 350133 350134 . 5860
chrIX 350136 350137 . 440
chrIX 350137 350138 . 200
chrIX 350137 350138 . 540
chrIX 350140 350141 . 220
chrIX 350140 350141 . 6040
chrIX 350147 350148 . 3840
chrIX 350150 350151 . 120
chrIX 350154 350155 . 2380
chrIX 350159 350160 . 120
chrIX 350163 350164 . 180
chrIX 350171 350172 . 160
chrIX 350172 350173 . 240
chrIX 350172 350173 . 120
chrIX 350175 350176 . 460
chrIX 350177 350178 . 1280
chrIX 350180 350181 . 4640
chrIX 350192 350193 . 160
chrIX 350207 350208 . 880
chrIX 350215 350216 . 9260
chrIX 350216 350217 . 340
chrIX 350218 350219 . 1040
chrIX 350219 350220 . 440
chrIX 350219 350220 . 360
chrIX 350220 350221 . 140
chrIX 350224 350225 . 320
chrIX 350225 350226 . 280
chrIX 350226 350227 . 1820
chrIX 350230 350231 . 1280
chrIX 350231 350232 . 620
chrIX 350233 350234 . 120
chrIX 350233 350234 . 120
chrIX 350239 350240 . 1080
chrIX 350250 350251 . 480
chrIX 350258 350259 . 820
chrIX 350288 350289 . 440
chrIX 350292 350293 . 2600
chrIX 350412 350413 . 180
chrIX 350418 350419 . 320
chrIX 350442 350443 . 460
chrIX 350527 350528 . 120
chrIX 350622 350623 . 520
chrIX 350706 350707 . 140
chrIX 350720 350721 . 160
chrIX 350721 350722 . 560
chrIX 350732 350733 . 300
chrIX 350738 350739 . 1260
chrIX 350747 350748 . 1080
chrIX 350754 350755 . 240
chrIX 350761 350762 . 3540
chrIX 350775 350776 . 900
chrIX 350780 350781 . 1040
chrIX 350791 350792 . 880
chrIX 350797 350798 . 260
chrIX 350802 350803 . 120
chrIX 350807 350808 . 900
chrIX 350884 350885 . 920
chrIX 350905 350906 . 540
chrIX 350925 350926 . 580
chrIX 350949 350950 . 400
chrIX 350957 350958 . 280
chrIX 350966 350967 . 120
chrIX 350967 350968 . 1900
chrIX 350969 350970 . 160
chrIX 350978 350979 . 120
chrIX 350984 350985 . 200
chrIX 351014 351015 . 280
chrIX 351101 351102 . 500
chrIX 351106 351107 . 560
chrIX 351133 351134 . 720
chrIX 351164 351165 . 320
chrIX 351194 351195 . 260
chrIX 351276 351277 . 180
chrIX 351288 351289 . 1080
chrIX 351299 351300 . 1600
chrIX 351353 351354 . 3260
chrIX 351416 351417 . 140
chrIX 351465 351466 . 380
chrIX 351468 351469 . 180
chrIX 351649 351650 . 440
chrIX 351661 351662 . 760
chrIX 351719 351720 . 1060
chrIX 351753 351754 . 780
chrIX 351795 351796 . 160
chrIX 351822 351823 . 380
chrIX 351902 351903 . 120
chrIX 351912 351913 . 360
chrIX 351971 351972 . 400
chrIX 352097 352098 . 180
chrIX 352117 352118 . 120
chrIX 352196 352197 . 120
chrIX 352301 352302 . 180
chrIX 352372 352373 . 120
chrIX 352512 352513 . 140
chrIX 352589 352590 . 120
chrIX 352697 352698 . 120
chrIX 352707 352708 . 200
chrIX 353090 353091 . 120
chrIX 353166 353167 . 580
chrIX 353182 353183 . 220
chrIX 353209 353210 . 1120
chrIX 353215 353216 . 140
chrIX 353219 353220 . 400
chrIX 353243 353244 . 440
chrIX 353348 353349 . 1040
chrIX 353355 353356 . 1620
chrIX 353362 353363 . 120
chrIX 353438 353439 . 120
chrIX 353496 353497 . 160
chrIX 353523 353524 . 240
chrIX 353535 353536 . 2200
chrIX 353540 353541 . 580
chrIX 353547 353548 . 120
chrIX 353554 353555 . 160
chrIX 353556 353557 . 180
chrIX 353556 353557 . 120
chrIX 353558 353559 . 120
chrIX 353562 353563 . 400
chrIX 353578 353579 . 5200
chrIX 353581 353582 . 220
chrIX 353586 353587 . 860
chrIX 353658 353659 . 120
chrIX 353679 353680 . 260
chrIX 353698 353699 . 140
chrIX 353712 353713 . 300
chrIX 353716 353717 . 140
chrIX 353730 353731 . 140
chrIX 353736 353737 . 560
chrIX 353738 353739 . 360
chrIX 353741 353742 . 300
chrIX 353741 353742 . 220
chrIX 353742 353743 . 400
chrIX 353746 353747 . 380
chrIX 353747 353748 . 380
chrIX 353748 353749 . 120
chrIX 353754 353755 . 880
chrIX 353757 353758 . 200
chrIX 353763 353764 . 300
chrIX 353790 353791 . 2720
chrIX 353796 353797 . 220
chrIX 353797 353798 . 1180
chrIX 353799 353800 . 540
chrIX 353801 353802 . 2600
chrIX 353801 353802 . 120
chrIX 353803 353804 . 1520
chrIX 353803 353804 . 200
chrIX 353805 353806 . 160
chrIX 353805 353806 . 420
chrIX 353806 353807 . 180
chrIX 353808 353809 . 460
chrIX 353813 353814 . 180
chrIX 353814 353815 . 120
chrIX 353819 353820 . 2660
chrIX 353822 353823 . 160
chrIX 353824 353825 . 160
chrIX 353826 353827 . 200
chrIX 353828 353829 . 1820
chrIX 353836 353837 . 220
chrIX 353839 353840 . 580
chrIX 353841 353842 . 500
chrIX 353843 353844 . 240
chrIX 353845 353846 . 180
chrIX 353851 353852 . 140
chrIX 353856 353857 . 160
chrIX 354001 354002 . 660
chrIX 354007 354008 . 1340
chrIX 354128 354129 . 160
chrIX 354135 354136 . 640
chrIX 354142 354143 . 140
chrIX 354146 354147 . 120
chrIX 354158 354159 . 460
chrIX 354159 354160 . 920
chrIX 354159 354160 . 140
chrIX 354161 354162 . 200
chrIX 354169 354170 . 300
chrIX 354173 354174 . 420
chrIX 354181 354182 . 180
chrIX 354194 354195 . 440
chrIX 354306 354307 . 120
chrIX 354317 354318 . 780
chrIX 354321 354322 . 1820
chrIX 354325 354326 . 600
chrIX 354339 354340 . 3940
chrIX 354345 354346 . 120
chrIX 354362 354363 . 1040
chrIX 354453 354454 . 120
chrIX 354503 354504 . 1200
chrIX 354619 354620 . 180
chrIX 354625 354626 . 120
chrIX 354641 354642 . 780
chrIX 354648 354649 . 4980
chrIX 354738 354739 . 440
chrIX 354746 354747 . 160
chrIX 354774 354775 . 200
chrIX 354813 354814 . 240
chrIX 354823 354824 . 240
chrIX 354829 354830 . 380
chrIX 354849 354850 . 160
chrIX 354908 354909 . 200
chrIX 354910 354911 . 880
chrIX 355005 355006 . 360
chrIX 355008 355009 . 360
chrIX 355019 355020 . 200
chrIX 355021 355022 . 1060
chrIX 355032 355033 . 220
chrIX 355103 355104 . 260
chrIX 355182 355183 . 900
chrIX 355199 355200 . 120
chrIX 355228 355229 . 120
chrIX 355233 355234 . 680
chrIX 355299 355300 . 540
chrIX 355305 355306 . 640
chrIX 355308 355309 . 120
chrIX 355312 355313 . 1240
chrIX 355319 355320 . 1620
chrIX 355323 355324 . 1360
chrIX 355350 355351 . 1780
chrIX 355351 355352 . 740
chrIX 355351 355352 . 1780
chrIX 355352 355353 . 140
chrIX 355352 355353 . 160
chrIX 355357 355358 . 120
chrIX 355359 355360 . 180
chrIX 355366 355367 . 7160
chrIX 355380 355381 . 2360
chrIX 355395 355396 . 320
chrIX 355411 355412 . 800
chrIX 355448 355449 . 1860
chrIX 355454 355455 . 220
chrIX 355491 355492 . 240
chrIX 355495 355496 . 800
chrIX 355498 355499 . 280
chrIX 355504 355505 . 820
chrIX 355520 355521 . 380
chrIX 355530 355531 . 2300
chrIX 355538 355539 . 700
chrIX 355545 355546 . 2400
chrIX 355554 355555 . 1680
chrIX 355564 355565 . 1120
chrIX 355576 355577 . 420
chrIX 355577 355578 . 120
chrIX 355579 355580 . 1200
chrIX 355580 355581 . 120
chrIX 355583 355584 . 1020
chrIX 355588 355589 . 220
chrIX 355590 355591 . 140
chrIX 355596 355597 . 680
chrIX 355600 355601 . 120
chrIX 355616 355617 . 200
chrIX 355626 355627 . 120
chrIX 355750 355751 . 140
chrIX 355773 355774 . 180
chrIX 355781 355782 . 180
chrIX 355787 355788 . 120
chrIX 355791 355792 . 200
chrIX 355794 355795 . 160
chrIX 355808 355809 . 1960
chrIX 355829 355830 . 640
chrIX 355834 355835 . 980
chrIX 355840 355841 . 2260
chrIX 355847 355848 . 3320
chrIX 355856 355857 . 240
chrIX 355862 355863 . 560
chrIX 355865 355866 . 160
chrIX 355868 355869 . 160
chrIX 355872 355873 . 180
chrIX 355876 355877 . 2340
chrIX 355882 355883 . 260
chrIX 356011 356012 . 220
chrIX 356037 356038 . 400
chrIX 356047 356048 . 380
chrIX 356049 356050 . 1580
chrIX 356065 356066 . 200
chrIX 356164 356165 . 2400
chrIX 356187 356188 . 1060
chrIX 356248 356249 . 120
chrIX 356319 356320 . 280
chrIX 356344 356345 . 360
chrIX 356349 356350 . 220
chrIX 356376 356377 . 440
chrIX 356388 356389 . 140
chrIX 356396 356397 . 180
chrIX 356409 356410 . 1240
chrIX 356577 356578 . 120
chrIX 356677 356678 . 200
chrIX 356722 356723 . 460
chrIX 356838 356839 . 360
chrIX 356870 356871 . 400
chrIX 356927 356928 . 160
chrIX 356952 356953 . 1120
chrIX 356958 356959 . 660
chrIX 356965 356966 . 120
chrIX 356972 356973 . 500
chrIX 356981 356982 . 980
chrIX 356988 356989 . 3200
chrIX 357004 357005 . 960
chrIX 357029 357030 . 13420
chrIX 357036 357037 . 140
chrIX 357037 357038 . 220
chrIX 357039 357040 . 300
chrIX 357042 357043 . 140
chrIX 357045 357046 . 260
chrIX 357051 357052 . 880
chrIX 357061 357062 . 880
chrIX 357066 357067 . 920
chrIX 357073 357074 . 6640
chrIX 357074 357075 . 200
chrIX 357077 357078 . 1960
chrIX 357080 357081 . 460
chrIX 357084 357085 . 120
chrIX 357086 357087 . 1280
chrIX 357088 357089 . 120
chrIX 357089 357090 . 120
chrIX 357089 357090 . 140
chrIX 357095 357096 . 240
chrIX 357098 357099 . 1380
chrIX 357099 357100 . 160
chrIX 357102 357103 . 200
chrIX 357103 357104 . 120
chrIX 357110 357111 . 160
chrIX 357121 357122 . 120
chrIX 357122 357123 . 2940
chrIX 357124 357125 . 120
chrIX 357130 357131 . 280
chrIX 357149 357150 . 140
chrIX 357201 357202 . 120
chrIX 357207 357208 . 3660
chrIX 357222 357223 . 1060
chrIX 357242 357243 . 800
chrIX 357256 357257 . 120
chrIX 357262 357263 . 600
chrIX 357265 357266 . 120
chrIX 357270 357271 . 140
chrIX 357284 357285 . 260
chrIX 357342 357343 . 340
chrIX 357376 357377 . 340
chrIX 357387 357388 . 120
chrIX 357398 357399 . 400
chrIX 357406 357407 . 160
chrIX 357427 357428 . 160
chrIX 357467 357468 . 3680
chrIX 357500 357501 . 180
chrIX 357572 357573 . 300
chrIX 357583 357584 . 1120
chrIX 357610 357611 . 280
chrIX 357623 357624 . 120
chrIX 357657 357658 . 180
chrIX 357662 357663 . 2800
chrIX 357669 357670 . 120
chrIX 357690 357691 . 820
chrIX 357698 357699 . 180
chrIX 357850 357851 . 140
chrIX 357899 357900 . 1000
chrIX 357987 357988 . 200
chrIX 358029 358030 . 480
chrIX 358050 358051 . 140
chrIX 358135 358136 . 320
chrIX 358150 358151 . 640
chrIX 358220 358221 . 340
chrIX 358306 358307 . 120
chrIX 358321 358322 . 300
chrIX 358367 358368 . 340
chrIX 358455 358456 . 200
chrIX 358487 358488 . 180
chrIX 358495 358496 . 600
chrIX 358527 358528 . 120
chrIX 358543 358544 . 1200
chrIX 358569 358570 . 1860
chrIX 358579 358580 . 140
chrIX 358587 358588 . 700
chrIX 358603 358604 . 320
chrIX 358619 358620 . 580
chrIX 358689 358690 . 240
chrIX 358692 358693 . 200
chrIX 358745 358746 . 160
chrIX 358765 358766 . 1220
chrIX 358793 358794 . 120
chrIX 358834 358835 . 180
chrIX 358911 358912 . 680
chrIX 358964 358965 . 140
chrIX 358965 358966 . 140
chrIX 359210 359211 . 1020
chrIX 359235 359236 . 2400
chrIX 359347 359348 . 120
chrIX 359364 359365 . 180
chrIX 359430 359431 . 360
chrIX 359583 359584 . 160
chrIX 359587 359588 . 2480
chrIX 359605 359606 . 160
chrIX 359720 359721 . 400
chrIX 359732 359733 . 340
chrIX 359826 359827 . 200
chrIX 359833 359834 . 360
chrIX 360019 360020 . 120
chrIX 360045 360046 . 120
chrIX 360049 360050 . 1320
chrIX 360052 360053 . 220
chrIX 360076 360077 . 140
chrIX 360160 360161 . 840
chrIX 360183 360184 . 380
chrIX 360192 360193 . 240
chrIX 360379 360380 . 560
chrIX 360389 360390 . 180
chrIX 360400 360401 . 120
chrIX 360404 360405 . 120
chrIX 360494 360495 . 300
chrIX 360508 360509 . 1300
chrIX 360513 360514 . 980
chrIX 360523 360524 . 320
chrIX 360525 360526 . 140
chrIX 360529 360530 . 180
chrIX 360537 360538 . 1640
chrIX 360541 360542 . 120
chrIX 360544 360545 . 280
chrIX 360547 360548 . 160
chrIX 360548 360549 . 720
chrIX 360551 360552 . 640
chrIX 360553 360554 . 700
chrIX 360558 360559 . 2840
chrIX 360591 360592 . 240
chrIX 360595 360596 . 4340
chrIX 360601 360602 . 360
chrIX 360605 360606 . 180
chrIX 360607 360608 . 140
chrIX 360608 360609 . 200
chrIX 360608 360609 . 880
chrIX 360615 360616 . 240
chrIX 360649 360650 . 240
chrIX 360702 360703 . 820
chrIX 360708 360709 . 620
chrIX 360712 360713 . 620
chrIX 360730 360731 . 340
chrIX 360734 360735 . 1280
chrIX 360737 360738 . 200
chrIX 360738 360739 . 480
chrIX 360738 360739 . 1160
chrIX 360744 360745 . 3720
chrIX 360751 360752 . 160
chrIX 360753 360754 . 800
chrIX 360756 360757 . 180
chrIX 360761 360762 . 940
chrIX 360761 360762 . 1820
chrIX 360762 360763 . 120
chrIX 360772 360773 . 3300
chrIX 360777 360778 . 2820
chrIX 360786 360787 . 660
chrIX 360792 360793 . 3420
chrIX 360795 360796 . 300
chrIX 360798 360799 . 440
chrIX 360800 360801 . 6280
chrIX 360802 360803 . 1220
chrIX 360802 360803 . 120
chrIX 360803 360804 . 120
chrIX 360803 360804 . 140
chrIX 360806 360807 . 1160
chrIX 360816 360817 . 340
chrIX 360819 360820 . 120
chrIX 360820 360821 . 380
chrIX 360821 360822 . 3420
chrIX 360927 360928 . 280
chrIX 360931 360932 . 640
chrIX 360948 360949 . 1660
chrIX 360952 360953 . 700
chrIX 360978 360979 . 1100
chrIX 360980 360981 . 1100
chrIX 360986 360987 . 2020
chrIX 361015 361016 . 780
chrIX 361027 361028 . 1500
chrIX 361104 361105 . 260
chrIX 361132 361133 . 120
chrIX 361140 361141 . 5000
chrIX 361152 361153 . 380
chrIX 361186 361187 . 140
chrIX 361281 361282 . 120
chrIX 361300 361301 . 560
chrIX 361308 361309 . 120
chrIX 361419 361420 . 660
chrIX 361436 361437 . 2960
chrIX 361544 361545 . 340
chrIX 361562 361563 . 180
chrIX 361631 361632 . 1040
chrIX 361638 361639 . 260
chrIX 361895 361896 . 140
chrIX 361936 361937 . 320
chrIX 362005 362006 . 440
chrIX 362047 362048 . 260
chrIX 362113 362114 . 200
chrIX 362220 362221 . 2360
chrIX 362294 362295 . 160
chrIX 362312 362313 . 160
chrIX 362326 362327 . 160
chrIX 362335 362336 . 160
chrIX 362394 362395 . 280
chrIX 362398 362399 . 280
chrIX 362399 362400 . 140
chrIX 362399 362400 . 260
chrIX 362404 362405 . 300
chrIX 362499 362500 . 240
chrIX 362539 362540 . 1700
chrIX 362544 362545 . 180
chrIX 362550 362551 . 220
chrIX 362681 362682 . 120
chrIX 362700 362701 . 2980
chrIX 362715 362716 . 520
chrIX 362851 362852 . 120
chrIX 362864 362865 . 140
chrIX 362871 362872 . 3040
chrIX 363044 363045 . 140
chrIX 363048 363049 . 360
chrIX 363049 363050 . 120
chrIX 363056 363057 . 220
chrIX 363056 363057 . 140
chrIX 363061 363062 . 160
chrIX 363100 363101 . 1120
chrIX 363107 363108 . 180
chrIX 363114 363115 . 180
chrIX 363120 363121 . 1600
chrIX 363126 363127 . 1760
chrIX 363137 363138 . 1320
chrIX 363145 363146 . 600
chrIX 363149 363150 . 120
chrIX 363150 363151 . 280
chrIX 363154 363155 . 560
chrIX 363171 363172 . 220
chrIX 363173 363174 . 120
chrIX 363270 363271 . 480
chrIX 363306 363307 . 140
chrIX 363321 363322 . 5360
chrIX 363329 363330 . 140
chrIX 363350 363351 . 160
chrIX 363529 363530 . 260
chrIX 363775 363776 . 140
chrIX 364002 364003 . 1880
chrIX 364074 364075 . 460
chrIX 364077 364078 . 140
chrIX 364084 364085 . 140
chrIX 364121 364122 . 940
chrIX 364280 364281 . 400
chrIX 364384 364385 . 540
chrIX 364410 364411 . 280
chrIX 364435 364436 . 180
chrIX 364451 364452 . 440
chrIX 364587 364588 . 200
chrIX 364606 364607 . 1560
chrIX 364612 364613 . 660
chrIX 364618 364619 . 1480
chrIX 364624 364625 . 220
chrIX 364626 364627 . 2540
chrIX 364642 364643 . 440
chrIX 364651 364652 . 120
chrIX 364719 364720 . 300
chrIX 364724 364725 . 120
chrIX 364728 364729 . 340
chrIX 364737 364738 . 460
chrIX 364747 364748 . 200
chrIX 364754 364755 . 660
chrIX 364770 364771 . 500
chrIX 364775 364776 . 140
chrIX 364783 364784 . 5460
chrIX 364792 364793 . 200
chrIX 364805 364806 . 700
chrIX 364810 364811 . 280
chrIX 364815 364816 . 300
chrIX 364816 364817 . 2040
chrIX 364816 364817 . 160
chrIX 364817 364818 . 160
chrIX 364818 364819 . 120
chrIX 364822 364823 . 480
chrIX 364827 364828 . 1700
chrIX 364839 364840 . 320
chrIX 364855 364856 . 340
chrIX 364857 364858 . 120
chrIX 364863 364864 . 740
chrIX 364872 364873 . 1460
chrIX 364958 364959 . 160
chrIX 364998 364999 . 220
chrIX 365004 365005 . 1080
chrIX 365027 365028 . 2000
chrIX 365037 365038 . 120
chrIX 365200 365201 . 340
chrIX 365326 365327 . 260
chrIX 365334 365335 . 3160
chrIX 365349 365350 . 900
chrIX 365354 365355 . 120
chrIX 365357 365358 . 400
chrIX 365372 365373 . 180
chrIX 365399 365400 . 140
chrIX 365403 365404 . 540
chrIX 365406 365407 . 180
chrIX 365409 365410 . 220
chrIX 365417 365418 . 280
chrIX 365438 365439 . 140
chrIX 365447 365448 . 120
chrIX 365502 365503 . 160
chrIX 365541 365542 . 140
chrIX 365564 365565 . 2040
chrIX 365566 365567 . 300
chrIX 365600 365601 . 2300
chrIX 365606 365607 . 140
chrIX 365613 365614 . 620
chrIX 365655 365656 . 600
chrIX 365677 365678 . 740
chrIX 365696 365697 . 120
chrIX 365731 365732 . 1020
chrIX 365736 365737 . 120
chrIX 365739 365740 . 220
chrIX 365762 365763 . 860
chrIX 365769 365770 . 360
chrIX 365796 365797 . 500
chrIX 365812 365813 . 400
chrIX 365842 365843 . 3220
chrIX 365931 365932 . 200
chrIX 365932 365933 . 320
chrIX 365940 365941 . 320
chrIX 365943 365944 . 120
chrIX 365948 365949 . 140
chrIX 365959 365960 . 140
chrIX 365974 365975 . 1840
chrIX 366042 366043 . 120
chrIX 366044 366045 . 4980
chrIX 366048 366049 . 560
chrIX 366062 366063 . 220
chrIX 366071 366072 . 140
chrIX 366089 366090 . 1120
chrIX 366108 366109 . 220
chrIX 366195 366196 . 500
chrIX 366221 366222 . 1240
chrIX 366241 366242 . 300
chrIX 366256 366257 . 140
chrIX 366262 366263 . 1500
chrIX 366275 366276 . 480
chrIX 366289 366290 . 1140
chrIX 366300 366301 . 240
chrIX 366326 366327 . 960
chrIX 366491 366492 . 180
chrIX 366537 366538 . 300
chrIX 366541 366542 . 500
chrIX 366555 366556 . 120
chrIX 366559 366560 . 240
chrIX 366582 366583 . 700
chrIX 366637 366638 . 460
chrIX 366650 366651 . 320
chrIX 366664 366665 . 200
chrIX 366669 366670 . 320
chrIX 366806 366807 . 340
chrIX 366895 366896 . 460
chrIX 366909 366910 . 120
chrIX 366922 366923 . 260
chrIX 366967 366968 . 900
chrIX 367018 367019 . 640
chrIX 368479 368480 . 200
chrIX 368711 368712 . 920
chrIX 369614 369615 . 940
chrIX 369644 369645 . 340
chrIX 369660 369661 . 120
chrIX 369668 369669 . 700
chrIX 369683 369684 . 900
chrIX 369786 369787 . 1160
chrIX 369791 369792 . 2880
chrIX 369823 369824 . 180
chrIX 369958 369959 . 3060
chrIX 369965 369966 . 180
chrIX 369985 369986 . 140
chrIX 369988 369989 . 640
chrIX 369991 369992 . 140
chrIX 369991 369992 . 500
chrIX 369993 369994 . 7900
chrIX 369995 369996 . 120
chrIX 370000 370001 . 1420
chrIX 370008 370009 . 760
chrIX 370010 370011 . 4680
chrIX 370012 370013 . 1160
chrIX 370015 370016 . 2780
chrIX 370015 370016 . 1020
chrIX 370017 370018 . 160
chrIX 370017 370018 . 120
chrIX 370018 370019 . 120
chrIX 370018 370019 . 980
chrIX 370021 370022 . 600
chrIX 370027 370028 . 340
chrIX 370032 370033 . 860
chrIX 370036 370037 . 2280
chrIX 370037 370038 . 2960
chrIX 370038 370039 . 200
chrIX 370039 370040 . 120
chrIX 370039 370040 . 2620
chrIX 370045 370046 . 2600
chrIX 370052 370053 . 140
chrIX 370061 370062 . 820
chrIX 370085 370086 . 240
chrIX 370093 370094 . 200
chrIX 370095 370096 . 460
chrIX 370099 370100 . 1780
chrIX 370115 370116 . 3080
chrIX 370125 370126 . 2560
chrIX 370185 370186 . 640
chrIX 370221 370222 . 640
chrIX 370307 370308 . 440
chrIX 370361 370362 . 140
chrIX 370406 370407 . 180
chrIX 370415 370416 . 240
chrIX 370426 370427 . 140
chrIX 370434 370435 . 140
chrIX 370462 370463 . 300
chrIX 370476 370477 . 520
chrIX 370483 370484 . 300
chrIX 370493 370494 . 360
chrIX 370504 370505 . 420
chrIX 370507 370508 . 480
chrIX 370511 370512 . 1120
chrIX 370515 370516 . 340
chrIX 370516 370517 . 380
chrIX 370517 370518 . 460
chrIX 370520 370521 . 260
chrIX 370521 370522 . 700
chrIX 370521 370522 . 220
chrIX 370523 370524 . 120
chrIX 370526 370527 . 120
chrIX 370527 370528 . 260
chrIX 370533 370534 . 120
chrIX 370535 370536 . 200
chrIX 370540 370541 . 140
chrIX 370541 370542 . 1100
chrIX 370543 370544 . 320
chrIX 370543 370544 . 120
chrIX 370545 370546 . 420
chrIX 370545 370546 . 440
chrIX 370548 370549 . 180
chrIX 370549 370550 . 920
chrIX 370556 370557 . 220
chrIX 370558 370559 . 400
chrIX 370559 370560 . 160
chrIX 370560 370561 . 120
chrIX 370562 370563 . 980
chrIX 370564 370565 . 240
chrIX 370567 370568 . 220
chrIX 370573 370574 . 260
chrIX 370604 370605 . 500
chrIX 370686 370687 . 120
chrIX 370701 370702 . 760
chrIX 370711 370712 . 1760
chrIX 370723 370724 . 4560
chrIX 370725 370726 . 660
chrIX 370739 370740 . 320
chrIX 370743 370744 . 1140
chrIX 370764 370765 . 580
chrIX 370841 370842 . 400
chrIX 370907 370908 . 2560
chrIX 370910 370911 . 460
chrIX 370922 370923 . 160
chrIX 370934 370935 . 1680
chrIX 370942 370943 . 180
chrIX 371034 371035 . 2120
chrIX 371068 371069 . 700
chrIX 371115 371116 . 600
chrIX 371209 371210 . 200
chrIX 371284 371285 . 500
chrIX 371366 371367 . 140
chrIX 371368 371369 . 420
chrIX 371380 371381 . 160
chrIX 371538 371539 . 560
chrIX 371676 371677 . 3080
chrIX 371726 371727 . 380
chrIX 371770 371771 . 800
chrIX 371793 371794 . 340
chrIX 371794 371795 . 180
chrIX 371866 371867 . 580
chrIX 371905 371906 . 800
chrIX 371983 371984 . 480
chrIX 372096 372097 . 1380
chrIX 372142 372143 . 1160
chrIX 372185 372186 . 240
chrIX 372330 372331 . 500
chrIX 372353 372354 . 640
chrIX 372382 372383 . 120
chrIX 372402 372403 . 780
chrIX 372508 372509 . 380
chrIX 372719 372720 . 200
chrIX 372896 372897 . 120
chrIX 374354 374355 . 180
chrIX 374377 374378 . 380
chrIX 374398 374399 . 3400
chrIX 374411 374412 . 4020
chrIX 374424 374425 . 180
chrIX 374439 374440 . 400
chrIX 374459 374460 . 260
chrIX 374463 374464 . 1460
chrIX 374471 374472 . 600
chrIX 374479 374480 . 260
chrIX 374499 374500 . 120
chrIX 375043 375044 . 120
chrIX 375218 375219 . 640
chrIX 375232 375233 . 740
chrIX 375239 375240 . 760
chrIX 375248 375249 . 460
chrIX 375307 375308 . 320
chrIX 375330 375331 . 120
chrIX 375333 375334 . 120
chrIX 375336 375337 . 320
chrIX 375351 375352 . 140
chrIX 375840 375841 . 2080
chrIX 377198 377199 . 120
chrIX 377207 377208 . 140
chrIX 377214 377215 . 120
chrIX 377286 377287 . 3740
chrIX 378276 378277 . 440
chrIX 378291 378292 . 200
chrIX 378294 378295 . 340
chrIX 378297 378298 . 640
chrIX 378300 378301 . 300
chrIX 378310 378311 . 120
chrIX 378310 378311 . 360
chrIX 378312 378313 . 540
chrIX 378315 378316 . 620
chrIX 378321 378322 . 120
chrIX 378323 378324 . 140
chrIX 378323 378324 . 1100
chrIX 378325 378326 . 760
chrIX 378336 378337 . 120
chrIX 378344 378345 . 980
chrIX 378348 378349 . 180
chrIX 378352 378353 . 300
chrIX 378354 378355 . 120
chrIX 378359 378360 . 360
chrIX 378360 378361 . 120
chrIX 378360 378361 . 380
chrIX 378361 378362 . 120
chrIX 378396 378397 . 1080
chrIX 378403 378404 . 200
chrIX 378410 378411 . 1100
chrIX 378415 378416 . 160
chrIX 378422 378423 . 2660
chrIX 378425 378426 . 120
chrIX 378427 378428 . 220
chrIX 378431 378432 . 180
chrIX 378438 378439 . 360
chrIX 378442 378443 . 120
chrIX 378449 378450 . 140
chrIX 378607 378608 . 140
chrIX 379768 379769 . 180
chrIX 379835 379836 . 580
chrIX 379842 379843 . 1160
chrIX 379867 379868 . 800
chrIX 379871 379872 . 240
chrIX 379883 379884 . 1600
chrIX 379883 379884 . 300
chrIX 379884 379885 . 120
chrIX 379896 379897 . 240
chrIX 379906 379907 . 460
chrIX 379925 379926 . 120
chrIX 379983 379984 . 300
chrIX 380013 380014 . 3080
chrIX 380066 380067 . 220
chrIX 380096 380097 . 120
chrIX 380107 380108 . 4920
chrIX 380110 380111 . 1500
chrIX 380118 380119 . 420
chrIX 380159 380160 . 1200
chrIX 380162 380163 . 160
chrIX 380169 380170 . 2440
chrIX 380170 380171 . 980
chrIX 380188 380189 . 1460
chrIX 380200 380201 . 740
chrIX 380286 380287 . 3420
chrIX 380352 380353 . 1000
chrIX 380377 380378 . 1460
chrIX 380379 380380 . 5000
chrIX 380385 380386 . 1280
chrIX 380388 380389 . 3560
chrIX 380391 380392 . 280
chrIX 380397 380398 . 700
chrIX 380399 380400 . 680
chrIX 380908 380909 . 340
chrIX 380912 380913 . 1080
chrIX 380915 380916 . 640
chrIX 380920 380921 . 120
chrIX 380928 380929 . 320
chrIX 380929 380930 . 1680
chrIX 380936 380937 . 120
chrIX 380984 380985 . 1100
chrIX 380987 380988 . 3540
chrIX 380989 380990 . 120
chrIX 380997 380998 . 1080
chrIX 381008 381009 . 1840
chrIX 381009 381010 . 160
chrIX 381010 381011 . 780
chrIX 381012 381013 . 1500
chrIX 381013 381014 . 120
chrIX 381014 381015 . 1560
chrIX 381015 381016 . 200
chrIX 381016 381017 . 120
chrIX 381017 381018 . 940
chrIX 381017 381018 . 120
chrIX 381019 381020 . 860
chrIX 381023 381024 . 1100
chrIX 381024 381025 . 200
chrIX 381024 381025 . 140
chrIX 381025 381026 . 160
chrIX 381025 381026 . 120
chrIX 381036 381037 . 720
chrIX 381038 381039 . 800
chrIX 381042 381043 . 1520
chrIX 381046 381047 . 460
chrIX 381047 381048 . 1120
chrIX 381053 381054 . 120
chrIX 381192 381193 . 120
chrIX 381239 381240 . 1120
chrIX 381355 381356 . 1200
chrIX 381401 381402 . 480
chrIX 381415 381416 . 200
chrIX 381443 381444 . 1020
chrIX 381480 381481 . 260
chrIX 381523 381524 . 800
chrIX 381553 381554 . 1120
chrIX 381555 381556 . 720
chrIX 381574 381575 . 1040
chrIX 381772 381773 . 2820
chrIX 381779 381780 . 260
chrIX 381785 381786 . 160
chrIX 381787 381788 . 760
chrIX 381791 381792 . 340
chrIX 381796 381797 . 2640
chrIX 381801 381802 . 620
chrIX 381814 381815 . 580
chrIX 381875 381876 . 680
chrIX 381886 381887 . 580
chrIX 381898 381899 . 160
chrIX 381904 381905 . 8340
chrIX 381906 381907 . 140
chrIX 381906 381907 . 180
chrIX 381907 381908 . 300
chrIX 381919 381920 . 860
chrIX 381921 381922 . 280
chrIX 381929 381930 . 300
chrIX 382353 382354 . 120
chrIX 382388 382389 . 1940
chrIX 382396 382397 . 220
chrIX 382403 382404 . 300
chrIX 382410 382411 . 320
chrIX 382416 382417 . 120
chrIX 382431 382432 . 120
chrIX 382441 382442 . 560
chrIX 382461 382462 . 120
chrIX 382461 382462 . 340
chrIX 382462 382463 . 420
chrIX 382462 382463 . 140
chrIX 382463 382464 . 120
chrIX 382481 382482 . 500
chrIX 382488 382489 . 820
chrIX 382514 382515 . 2340
chrIX 382519 382520 . 300
chrIX 382524 382525 . 780
chrIX 382526 382527 . 120
chrIX 382527 382528 . 120
chrIX 382527 382528 . 3640
chrIX 382532 382533 . 300
chrIX 382534 382535 . 240
chrIX 382549 382550 . 1320
chrIX 382559 382560 . 140
chrIX 382575 382576 . 800
chrIX 382579 382580 . 140
chrIX 382602 382603 . 2300
chrIX 382639 382640 . 120
chrIX 382652 382653 . 840
chrIX 382723 382724 . 1540
chrIX 382728 382729 . 140
chrIX 382729 382730 . 180
chrIX 382730 382731 . 120
chrIX 382751 382752 . 280
chrIX 382770 382771 . 140
chrIX 382796 382797 . 140
chrIX 382860 382861 . 800
chrIX 382882 382883 . 4660
chrIX 382888 382889 . 4320
chrIX 382989 382990 . 880
chrIX 383010 383011 . 1740
chrIX 383033 383034 . 220
chrIX 383047 383048 . 160
chrIX 383049 383050 . 520
chrIX 383140 383141 . 140
chrIX 383171 383172 . 160
chrIX 383182 383183 . 300
chrIX 383198 383199 . 140
chrIX 383225 383226 . 380
chrIX 383233 383234 . 260
chrIX 383319 383320 . 180
chrIX 383333 383334 . 180
chrIX 383372 383373 . 380
chrIX 383462 383463 . 2580
chrIX 383477 383478 . 2100
chrIX 383485 383486 . 1440
chrIX 383509 383510 . 580
chrIX 383520 383521 . 2000
chrIX 383532 383533 . 1080
chrIX 383556 383557 . 120
chrIX 383566 383567 . 160
chrIX 383627 383628 . 380
chrIX 383724 383725 . 160
chrIX 383756 383757 . 380
chrIX 383761 383762 . 2260
chrIX 383766 383767 . 480
chrIX 383772 383773 . 9720
chrIX 383778 383779 . 460
chrIX 383780 383781 . 6020
chrIX 383814 383815 . 820
chrIX 383848 383849 . 1180
chrIX 383850 383851 . 160
chrIX 383851 383852 . 1140
chrIX 383851 383852 . 120
chrIX 383852 383853 . 120
chrIX 383854 383855 . 4260
chrIX 383857 383858 . 260
chrIX 383859 383860 . 2960
chrIX 383860 383861 . 1380
chrIX 383860 383861 . 120
chrIX 383861 383862 . 120
chrIX 383862 383863 . 160
chrIX 383868 383869 . 540
chrIX 383869 383870 . 840
chrIX 383870 383871 . 160
chrIX 383871 383872 . 160
chrIX 383871 383872 . 2280
chrIX 383874 383875 . 200
chrIX 383876 383877 . 160
chrIX 383877 383878 . 120
chrIX 383886 383887 . 120
chrIX 383891 383892 . 1080
chrIX 383897 383898 . 700
chrIX 383911 383912 . 980
chrIX 383912 383913 . 120
chrIX 383913 383914 . 1540
chrIX 383915 383916 . 1140
chrIX 383919 383920 . 180
chrIX 383923 383924 . 120
chrIX 383933 383934 . 520
chrIX 383935 383936 . 180
chrIX 383942 383943 . 200
chrIX 383953 383954 . 120
chrIX 383966 383967 . 320
chrIX 383970 383971 . 2060
chrIX 383987 383988 . 280
chrIX 384008 384009 . 1960
chrIX 384016 384017 . 340
chrIX 384026 384027 . 340
chrIX 384030 384031 . 300
chrIX 384048 384049 . 220
chrIX 384057 384058 . 180
chrIX 384078 384079 . 300
chrIX 384139 384140 . 1000
chrIX 384143 384144 . 280
chrIX 384149 384150 . 120
chrIX 384177 384178 . 1560
chrIX 384183 384184 . 1720
chrIX 384186 384187 . 200
chrIX 384189 384190 . 120
chrIX 384196 384197 . 380
chrIX 384197 384198 . 160
chrIX 384198 384199 . 220
chrIX 384200 384201 . 280
chrIX 384209 384210 . 480
chrIX 384212 384213 . 760
chrIX 384219 384220 . 900
chrIX 384220 384221 . 240
chrIX 384221 384222 . 140
chrIX 384225 384226 . 1520
chrIX 384225 384226 . 320
chrIX 384228 384229 . 1260
chrIX 384231 384232 . 220
chrIX 384232 384233 . 280
chrIX 384236 384237 . 2040
chrIX 384240 384241 . 120
chrIX 384244 384245 . 260
chrIX 384246 384247 . 160
chrIX 384246 384247 . 140
chrIX 384247 384248 . 620
chrIX 384249 384250 . 640
chrIX 384254 384255 . 200
chrIX 384254 384255 . 240
chrIX 384255 384256 . 120
chrIX 384271 384272 . 5240
chrIX 384282 384283 . 320
chrIX 384296 384297 . 340
chrIX 384302 384303 . 120
chrIX 384307 384308 . 1960
chrIX 384309 384310 . 220
chrIX 384341 384342 . 1000
chrIX 384351 384352 . 120
chrIX 384360 384361 . 360
chrIX 384370 384371 . 1020
chrIX 384379 384380 . 140
chrIX 384380 384381 . 2200
chrIX 384380 384381 . 200
chrIX 384383 384384 . 5520
chrIX 384391 384392 . 2800
chrIX 384393 384394 . 160
chrIX 384396 384397 . 120
chrIX 384397 384398 . 480
chrIX 384413 384414 . 200
chrIX 384425 384426 . 120
chrIX 384436 384437 . 1840
chrIX 384438 384439 . 140
chrIX 384440 384441 . 4580
chrIX 384441 384442 . 120
chrIX 384442 384443 . 140
chrIX 384452 384453 . 1000
chrIX 384460 384461 . 960
chrIX 384469 384470 . 340
chrIX 384473 384474 . 2480
chrIX 384480 384481 . 6040
chrIX 384487 384488 . 1280
chrIX 384520 384521 . 880
chrIX 384522 384523 . 120
chrIX 384523 384524 . 2140
chrIX 384524 384525 . 140
chrIX 384525 384526 . 3360
chrIX 384525 384526 . 1900
chrIX 384526 384527 . 120
chrIX 384529 384530 . 26640
chrIX 384532 384533 . 820
chrIX 384534 384535 . 1300
chrIX 384535 384536 . 160
chrIX 384537 384538 . 700
chrIX 384540 384541 . 1600
chrIX 384556 384557 . 120
chrIX 384564 384565 . 880
chrIX 384700 384701 . 2780
chrIX 384710 384711 . 200
chrIX 384730 384731 . 300
chrIX 384745 384746 . 380
chrIX 384752 384753 . 3120
chrIX 384862 384863 . 900
chrIX 384875 384876 . 240
chrIX 385019 385020 . 160
chrIX 385195 385196 . 400
chrIX 385198 385199 . 1040
chrIX 385342 385343 . 4480
chrIX 385471 385472 . 700
chrIX 385499 385500 . 120
chrIX 385506 385507 . 560
chrIX 385539 385540 . 680
chrIX 385542 385543 . 780
chrIX 385550 385551 . 460
chrIX 385559 385560 . 420
chrIX 385577 385578 . 120
chrIX 385591 385592 . 180
chrIX 385612 385613 . 140
chrIX 385627 385628 . 120
chrIX 385636 385637 . 120
chrIX 385663 385664 . 2820
chrIX 385670 385671 . 500
chrIX 385678 385679 . 180
chrIX 385727 385728 . 1100
chrIX 385895 385896 . 180
chrIX 385930 385931 . 400
chrIX 386019 386020 . 200
chrIX 386094 386095 . 3940
chrIX 386177 386178 . 540
chrIX 386241 386242 . 840
chrIX 386253 386254 . 2020
chrIX 386254 386255 . 200
chrIX 386255 386256 . 140
chrIX 386258 386259 . 400
chrIX 386315 386316 . 240
chrIX 386341 386342 . 420
chrIX 386370 386371 . 140
chrIX 386389 386390 . 160
chrIX 386447 386448 . 180
chrIX 386451 386452 . 120
chrIX 386475 386476 . 1340
chrIX 386492 386493 . 560
chrIX 386524 386525 . 160
chrIX 386548 386549 . 220
chrIX 386567 386568 . 1140
chrIX 386576 386577 . 180
chrIX 386607 386608 . 280
chrIX 386637 386638 . 640
chrIX 386645 386646 . 2980
chrIX 386650 386651 . 440
chrIX 386654 386655 . 920
chrIX 386657 386658 . 140
chrIX 386661 386662 . 320
chrIX 386699 386700 . 540
chrIX 386702 386703 . 1560
chrIX 386723 386724 . 340
chrIX 386761 386762 . 200
chrIX 386767 386768 . 140
chrIX 386780 386781 . 120
chrIX 386830 386831 . 700
chrIX 386842 386843 . 220
chrIX 386851 386852 . 180
chrIX 386866 386867 . 160
chrIX 386871 386872 . 860
chrIX 386919 386920 . 140
chrIX 386920 386921 . 180
chrIX 386932 386933 . 2220
chrIX 386937 386938 . 220
chrIX 386938 386939 . 540
chrIX 386954 386955 . 220
chrIX 386957 386958 . 560
chrIX 387035 387036 . 240
chrIX 387040 387041 . 860
chrIX 387047 387048 . 120
chrIX 387048 387049 . 140
chrIX 387048 387049 . 1320
chrIX 387050 387051 . 300
chrIX 387053 387054 . 340
chrIX 387073 387074 . 600
chrIX 387090 387091 . 760
chrIX 387094 387095 . 460
chrIX 387105 387106 . 260
chrIX 387114 387115 . 2480
chrIX 387224 387225 . 400
chrIX 387333 387334 . 200
chrIX 387348 387349 . 840
chrIX 387354 387355 . 120
chrIX 387391 387392 . 300
chrIX 387485 387486 . 120
chrIX 387690 387691 . 220
chrIX 387719 387720 . 240
chrIX 387728 387729 . 860
chrIX 387851 387852 . 300
chrIX 387858 387859 . 380
chrIX 387899 387900 . 1100
chrIX 387916 387917 . 800
chrIX 387949 387950 . 600
chrIX 387965 387966 . 400
chrIX 387996 387997 . 200
chrIX 388055 388056 . 220
chrIX 388059 388060 . 980
chrIX 388069 388070 . 240
chrIX 388074 388075 . 180
chrIX 388081 388082 . 220
chrIX 388098 388099 . 240
chrIX 388190 388191 . 2140
chrIX 388194 388195 . 600
chrIX 388197 388198 . 120
chrIX 388299 388300 . 640
chrIX 388306 388307 . 2720
chrIX 388372 388373 . 180
chrIX 388406 388407 . 140
chrIX 388424 388425 . 140
chrIX 388442 388443 . 180
chrIX 388473 388474 . 180
chrIX 388514 388515 . 740
chrIX 388522 388523 . 120
chrIX 388523 388524 . 160
chrIX 388523 388524 . 2100
chrIX 388533 388534 . 160
chrIX 388544 388545 . 1000
chrIX 388571 388572 . 160
chrIX 388601 388602 . 700
chrIX 388613 388614 . 1160
chrIX 388678 388679 . 540
chrIX 388792 388793 . 2580
chrIX 388796 388797 . 780
chrIX 388820 388821 . 520
chrIX 388826 388827 . 120
chrIX 388861 388862 . 1680
chrIX 388892 388893 . 280
chrIX 388905 388906 . 1600
chrIX 388925 388926 . 560
chrIX 388996 388997 . 1200
chrIX 389078 389079 . 140
chrIX 389103 389104 . 120
chrIX 389109 389110 . 320
chrIX 389147 389148 . 160
chrIX 389153 389154 . 140
chrIX 389181 389182 . 280
chrIX 389190 389191 . 2100
chrIX 389194 389195 . 120
chrIX 389214 389215 . 260
chrIX 389218 389219 . 1240
chrIX 389229 389230 . 240
chrIX 389229 389230 . 560
chrIX 389237 389238 . 180
chrIX 389258 389259 . 1360
chrIX 389285 389286 . 300
chrIX 389288 389289 . 960
chrIX 389290 389291 . 160
chrIX 389293 389294 . 380
chrIX 389297 389298 . 140
chrIX 389300 389301 . 1080
chrIX 389305 389306 . 220
chrIX 389306 389307 . 120
chrIX 389306 389307 . 220
chrIX 389312 389313 . 260
chrIX 389318 389319 . 260
chrIX 389326 389327 . 320
chrIX 389328 389329 . 320
chrIX 389328 389329 . 200
chrIX 389336 389337 . 320
chrIX 389344 389345 . 120
chrIX 389347 389348 . 580
chrIX 389355 389356 . 480
chrIX 389484 389485 . 2200
chrIX 389648 389649 . 120
chrIX 389708 389709 . 360
chrIX 389838 389839 . 520
chrIX 389922 389923 . 1380
chrIX 389997 389998 . 140
chrIX 390040 390041 . 360
chrIX 390052 390053 . 120
chrIX 390150 390151 . 140
chrIX 390225 390226 . 140
chrIX 390377 390378 . 220
chrIX 390405 390406 . 400
chrIX 390442 390443 . 120
chrIX 390579 390580 . 400
chrIX 390599 390600 . 180
chrIX 390717 390718 . 280
chrIX 391081 391082 . 140
chrIX 391128 391129 . 140
chrIX 392005 392006 . 120
chrIX 392684 392685 . 1260
chrIX 392796 392797 . 1040
chrIX 392946 392947 . 980
chrIX 393038 393039 . 180
chrIX 393205 393206 . 220
chrIX 393259 393260 . 120
chrIX 393327 393328 . 140
chrIX 393513 393514 . 140
chrIX 393709 393710 . 820
chrIX 394045 394046 . 360
chrIX 394045 394046 . 120
chrIX 394046 394047 . 120
chrIX 394107 394108 . 320
chrIX 394134 394135 . 220
chrIX 394157 394158 . 620
chrIX 394168 394169 . 280
chrIX 394548 394549 . 120
chrIX 394615 394616 . 120
chrIX 394641 394642 . 120
chrIX 394648 394649 . 320
chrIX 394687 394688 . 320
chrIX 394777 394778 . 660
chrIX 394784 394785 . 480
chrIX 394796 394797 . 2340
chrIX 394846 394847 . 1580
chrIX 394873 394874 . 660
chrIX 394883 394884 . 2820
chrIX 394921 394922 . 120
chrIX 395048 395049 . 840
chrIX 395055 395056 . 160
chrIX 395075 395076 . 240
chrIX 395177 395178 . 1220
chrIX 395196 395197 . 160
chrIX 395298 395299 . 1360
chrIX 395357 395358 . 140
chrIX 395473 395474 . 840
chrIX 395519 395520 . 740
chrIX 395642 395643 . 480
chrIX 395653 395654 . 700
chrIX 395950 395951 . 700
chrIX 395978 395979 . 1120
chrIX 396078 396079 . 1060
chrIX 396181 396182 . 140
chrIX 396362 396363 . 440
chrIX 396400 396401 . 480
chrIX 396562 396563 . 460
chrIX 396570 396571 . 1940
chrIX 396811 396812 . 1540
chrIX 396925 396926 . 180
chrIX 396973 396974 . 360
chrIX 397093 397094 . 200
chrIX 397117 397118 . 200
chrIX 397137 397138 . 160
chrIX 397149 397150 . 140
chrIX 397185 397186 . 600
chrIX 397194 397195 . 2280
chrIX 397240 397241 . 220
chrIX 397252 397253 . 160
chrIX 397265 397266 . 320
chrIX 397323 397324 . 120
chrIX 397565 397566 . 140
chrIX 397574 397575 . 120
chrIX 397711 397712 . 600
chrIX 397719 397720 . 2240
chrIX 397851 397852 . 360
chrIX 397901 397902 . 1620
chrIX 398063 398064 . 140
chrIX 398106 398107 . 140
chrIX 398206 398207 . 120
chrIX 398221 398222 . 800
chrIX 398402 398403 . 1140
chrIX 398421 398422 . 860
chrIX 398441 398442 . 140
chrIX 398574 398575 . 180
chrIX 398581 398582 . 120
chrIX 398584 398585 . 300
chrIX 398598 398599 . 1020
chrIX 398604 398605 . 620
chrIX 398606 398607 . 500
chrIX 398616 398617 . 1120
chrIX 398622 398623 . 300
chrIX 398628 398629 . 1740
chrIX 398636 398637 . 840
chrIX 398654 398655 . 1300
chrIX 398654 398655 . 260
chrIX 398655 398656 . 120
chrIX 398666 398667 . 140
chrIX 398669 398670 . 260
chrIX 398673 398674 . 400
chrIX 398681 398682 . 140
chrIX 398684 398685 . 820
chrIX 399305 399306 . 160
chrIX 399394 399395 . 160
chrIX 399436 399437 . 160
chrIX 399488 399489 . 140
chrIX 399627 399628 . 1580
chrIX 399635 399636 . 120
chrIX 399647 399648 . 140
chrIX 399686 399687 . 1100
chrIX 399690 399691 . 960
chrIX 399691 399692 . 240
chrIX 399693 399694 . 720
chrIX 399695 399696 . 140
chrIX 399709 399710 . 620
chrIX 399718 399719 . 4060
chrIX 399734 399735 . 260
chrIX 399755 399756 . 120
chrIX 399851 399852 . 380
chrIX 399879 399880 . 920
chrIX 400049 400050 . 2580
chrIX 400352 400353 . 4540
chrIX 400371 400372 . 160
chrIX 400388 400389 . 4720
chrIX 400391 400392 . 140
chrIX 400563 400564 . 320
chrIX 400717 400718 . 180
chrIX 401047 401048 . 480
chrIX 401222 401223 . 120
chrIX 401327 401328 . 340
chrIX 401350 401351 . 540
chrIX 401751 401752 . 620
chrIX 401930 401931 . 1720
chrIX 401958 401959 . 4140
chrIX 401984 401985 . 660
chrIX 401998 401999 . 240
chrIX 402033 402034 . 1100
chrIX 402222 402223 . 700
chrIX 402257 402258 . 120
chrIX 402290 402291 . 600
chrIX 402316 402317 . 280
chrIX 402467 402468 . 180
chrIX 402536 402537 . 420
chrIX 402577 402578 . 200
chrIX 402624 402625 . 180
chrIX 402719 402720 . 740
chrIX 402893 402894 . 300
chrIX 402905 402906 . 200
chrIX 402908 402909 . 2000
chrIX 403069 403070 . 440
chrIX 403184 403185 . 320
chrIX 403190 403191 . 1020
chrIX 403212 403213 . 860
chrIX 403241 403242 . 120
chrIX 403333 403334 . 1300
chrIX 403343 403344 . 560
chrIX 403504 403505 . 140
chrIX 403526 403527 . 900
chrIX 403534 403535 . 820
chrIX 403536 403537 . 660
chrIX 403556 403557 . 2260
chrIX 403565 403566 . 720
chrIX 403568 403569 . 280
chrIX 403573 403574 . 2360
chrIX 403576 403577 . 2460
chrIX 403579 403580 . 420
chrIX 403579 403580 . 160
chrIX 403581 403582 . 460
chrIX 403587 403588 . 1200
chrIX 403596 403597 . 2660
chrIX 403605 403606 . 700
chrIX 403611 403612 . 740
chrIX 403615 403616 . 1480
chrIX 403789 403790 . 120
chrIX 403946 403947 . 260
chrIX 403958 403959 . 280
chrIX 404213 404214 . 560
chrIX 404263 404264 . 3480
chrIX 404323 404324 . 140
chrIX 404440 404441 . 220
chrIX 404451 404452 . 2560
chrIX 404606 404607 . 5560
chrIX 404691 404692 . 700
chrIX 404761 404762 . 160
chrIX 404810 404811 . 340
chrIX 404813 404814 . 180
chrIX 404848 404849 . 460
chrIX 404854 404855 . 3040
chrIX 404918 404919 . 1620
chrIX 405312 405313 . 280
chrIX 405536 405537 . 1440
chrIX 405571 405572 . 160
chrIX 405648 405649 . 160
chrIX 405688 405689 . 2040
chrIX 406008 406009 . 1080
chrIX 406014 406015 . 180
chrIX 406031 406032 . 1260
chrIX 406036 406037 . 440
chrIX 406039 406040 . 180
chrIX 406042 406043 . 960
chrIX 406043 406044 . 240
chrIX 406050 406051 . 240
chrIX 406082 406083 . 280
chrIX 406089 406090 . 220
chrIX 406105 406106 . 640
chrIX 406108 406109 . 520
chrIX 406115 406116 . 220
chrIX 406115 406116 . 160
chrIX 406119 406120 . 560
chrIX 406127 406128 . 140
chrIX 406141 406142 . 120
chrIX 406162 406163 . 2120
chrIX 406322 406323 . 240
chrIX 406325 406326 . 960
chrIX 406426 406427 . 320
chrIX 406483 406484 . 540
chrIX 406563 406564 . 4600
chrIX 406569 406570 . 2780
chrIX 406575 406576 . 740
chrIX 406600 406601 . 1720
chrIX 406614 406615 . 1360
chrIX 406661 406662 . 720
chrIX 406684 406685 . 120
chrIX 406713 406714 . 340
chrIX 406730 406731 . 860
chrIX 406790 406791 . 2620
chrIX 406812 406813 . 260
chrIX 406841 406842 . 1500
chrIX 406955 406956 . 1020
chrIX 406967 406968 . 3160
chrIX 407223 407224 . 360
chrIX 407350 407351 . 120
chrIX 407496 407497 . 760
chrIX 407499 407500 . 2980
chrIX 407508 407509 . 1340
chrIX 407680 407681 . 420
chrIX 407830 407831 . 320
chrIX 407843 407844 . 180
chrIX 407900 407901 . 260
chrIX 407981 407982 . 2260
chrIX 407986 407987 . 240
chrIX 408003 408004 . 340
chrIX 408006 408007 . 260
chrIX 408015 408016 . 8580
chrIX 408073 408074 . 1440
chrIX 408081 408082 . 940
chrIX 408112 408113 . 140
chrIX 408120 408121 . 760
chrIX 408126 408127 . 560
chrIX 408132 408133 . 860
chrIX 408143 408144 . 2320
chrIX 408448 408449 . 2580
chrIX 408614 408615 . 940
chrIX 408620 408621 . 200
chrIX 408628 408629 . 300
chrIX 409048 409049 . 620
chrIX 409068 409069 . 2160
chrIX 409072 409073 . 680
chrIX 409093 409094 . 2220
chrIX 409109 409110 . 2060
chrIX 409162 409163 . 2500
chrIX 409195 409196 . 120
chrIX 409272 409273 . 740
chrIX 409320 409321 . 280
chrIX 409387 409388 . 1960
chrIX 409508 409509 . 1240
chrIX 409546 409547 . 1240
chrIX 409550 409551 . 700
chrIX 409659 409660 . 1120
chrIX 409721 409722 . 420
chrIX 409868 409869 . 1420
chrIX 409988 409989 . 160
chrIX 410023 410024 . 200
chrIX 410075 410076 . 120
chrIX 410155 410156 . 580
chrIX 410185 410186 . 780
chrIX 410194 410195 . 320
chrIX 410209 410210 . 2860
chrIX 410212 410213 . 120
chrIX 410213 410214 . 120
chrIX 410213 410214 . 240
chrIX 410218 410219 . 380
chrIX 410228 410229 . 1200
chrIX 410240 410241 . 540
chrIX 410243 410244 . 620
chrIX 410252 410253 . 820
chrIX 410510 410511 . 140
chrIX 410541 410542 . 480
chrIX 410546 410547 . 8540
chrIX 410549 410550 . 800
chrIX 410553 410554 . 120
chrIX 410570 410571 . 480
chrIX 410575 410576 . 1580
chrIX 410577 410578 . 320
chrIX 410580 410581 . 1700
chrIX 410596 410597 . 1360
chrIX 410607 410608 . 1260
chrIX 410625 410626 . 800
chrIX 410628 410629 . 880
chrIX 410638 410639 . 440
chrIX 410645 410646 . 160
chrIX 410782 410783 . 280
chrIX 410784 410785 . 1560
chrIX 410790 410791 . 920
chrIX 410832 410833 . 180
chrIX 410848 410849 . 180
chrIX 410933 410934 . 1840
chrIX 411126 411127 . 120
chrIX 411144 411145 . 140
chrIX 411173 411174 . 540
chrIX 411302 411303 . 1440
chrIX 411742 411743 . 520
chrIX 411897 411898 . 460
chrIX 411956 411957 . 520
chrIX 411960 411961 . 160
chrIX 412033 412034 . 800
chrIX 412173 412174 . 480
chrIX 412183 412184 . 140
chrIX 412199 412200 . 460
chrIX 412260 412261 . 660
chrIX 412366 412367 . 300
chrIX 412375 412376 . 360
chrIX 412657 412658 . 200
chrIX 412826 412827 . 120
chrIX 412841 412842 . 1480
chrIX 412854 412855 . 180
chrIX 412864 412865 . 220
chrIX 412877 412878 . 160
chrIX 412896 412897 . 200
chrIX 412907 412908 . 160
chrIX 412918 412919 . 140
chrIX 412920 412921 . 4200
chrIX 412962 412963 . 220
chrIX 413005 413006 . 1380
chrIX 413033 413034 . 760
chrIX 413092 413093 . 500
chrIX 413132 413133 . 2560
chrIX 413401 413402 . 1360
chrIX 413526 413527 . 1100
chrIX 413884 413885 . 200
chrIX 413995 413996 . 120
chrIX 414067 414068 . 480
chrIX 414551 414552 . 480
chrIX 414635 414636 . 1700
chrIX 414659 414660 . 360
chrIX 414689 414690 . 180
chrIX 414699 414700 . 160
chrIX 414722 414723 . 540
chrIX 414823 414824 . 260
chrIX 414838 414839 . 640
chrIX 414844 414845 . 680
chrIX 414844 414845 . 180
chrIX 414847 414848 . 480
chrIX 414849 414850 . 180
chrIX 414852 414853 . 140
chrIX 414856 414857 . 900
chrIX 414863 414864 . 280
chrIX 414874 414875 . 200
chrIX 414881 414882 . 120
chrIX 414882 414883 . 220
chrIX 414888 414889 . 140
chrIX 414926 414927 . 620
chrIX 414934 414935 . 160
chrIX 414936 414937 . 740
chrIX 414946 414947 . 200
chrIX 414958 414959 . 280
chrIX 414961 414962 . 920
chrIX 414961 414962 . 120
chrIX 414964 414965 . 3420
chrIX 414973 414974 . 1740
chrIX 414979 414980 . 800
chrIX 414984 414985 . 120
chrIX 414986 414987 . 1180
chrIX 415009 415010 . 160
chrIX 415109 415110 . 160
chrIX 415396 415397 . 260
chrIX 415418 415419 . 120
chrIX 415527 415528 . 120
chrIX 415573 415574 . 440
chrIX 415656 415657 . 280
chrIX 415695 415696 . 420
chrIX 415723 415724 . 1180
chrIX 415729 415730 . 1120
chrIX 415732 415733 . 280
chrIX 415733 415734 . 660
chrIX 415734 415735 . 120
chrIX 415746 415747 . 4120
chrIX 415758 415759 . 1520
chrIX 415767 415768 . 2180
chrIX 415769 415770 . 1360
chrIX 415771 415772 . 320
chrIX 415772 415773 . 860
chrIX 415773 415774 . 340
chrIX 415775 415776 . 1100
chrIX 415776 415777 . 220
chrIX 415777 415778 . 120
chrIX 415778 415779 . 440
chrIX 415779 415780 . 740
chrIX 415779 415780 . 4380
chrIX 415781 415782 . 120
chrIX 415781 415782 . 180
chrIX 415791 415792 . 5140
chrIX 415943 415944 . 440
chrIX 415948 415949 . 1320
chrIX 415954 415955 . 200
chrIX 415957 415958 . 140
chrIX 415963 415964 . 3500
chrIX 415969 415970 . 720
chrIX 415969 415970 . 820
chrIX 415970 415971 . 520
chrIX 415971 415972 . 120
chrIX 415972 415973 . 1220
chrIX 415980 415981 . 1280
chrIX 415982 415983 . 860
chrIX 415982 415983 . 140
chrIX 415983 415984 . 240
chrIX 415983 415984 . 140
chrIX 415984 415985 . 1320
chrIX 415989 415990 . 1620
chrIX 416012 416013 . 120
chrIX 416015 416016 . 180
chrIX 416169 416170 . 140
chrIX 416176 416177 . 180
chrIX 416325 416326 . 160
chrIX 418948 418949 . 160
chrIX 418984 418985 . 340
chrIX 419158 419159 . 460
chrIX 419649 419650 . 4540
chrIX 419661 419662 . 440
chrIX 419678 419679 . 120
chrIX 419683 419684 . 1480
chrIX 419736 419737 . 120
chrIX 419882 419883 . 1220
chrIX 419913 419914 . 140
chrIX 419987 419988 . 1560
chrIX 420057 420058 . 200
chrIX 420290 420291 . 160
chrIX 420524 420525 . 200
chrIX 420633 420634 . 120
chrIX 420693 420694 . 140
chrIX 420725 420726 . 320
chrIX 420734 420735 . 360
chrIX 420815 420816 . 600
chrIX 420818 420819 . 320
chrIX 420847 420848 . 500
chrIX 420847 420848 . 320
chrIX 420849 420850 . 180
chrIX 420853 420854 . 200
chrIX 420855 420856 . 360
chrIX 420863 420864 . 200
chrIX 420866 420867 . 340
chrIX 420885 420886 . 140
chrIX 420900 420901 . 140
chrIX 420903 420904 . 320
chrIX 420906 420907 . 140
chrIX 420909 420910 . 140
chrIX 420947 420948 . 1300
chrIX 420957 420958 . 440
chrIX 420961 420962 . 380
chrIX 420981 420982 . 640
chrIX 421000 421001 . 200
chrIX 421107 421108 . 960
chrIX 421116 421117 . 200
chrIX 421120 421121 . 980
chrIX 421137 421138 . 420
chrIX 421150 421151 . 540
chrIX 421307 421308 . 880
chrIX 421401 421402 . 960
chrIX 421416 421417 . 1320
chrIX 421423 421424 . 240
chrIX 421558 421559 . 220
chrIX 421580 421581 . 400
chrIX 421591 421592 . 720
chrIX 421652 421653 . 720
chrIX 421686 421687 . 8920
chrIX 421696 421697 . 120
chrIX 421737 421738 . 720
chrIX 421740 421741 . 1160
chrIX 421743 421744 . 1780
chrIX 421751 421752 . 460
chrIX 421877 421878 . 140
chrIX 421879 421880 . 160
chrIX 421885 421886 . 360
chrIX 421907 421908 . 160
chrIX 421915 421916 . 1160
chrIX 421920 421921 . 840
chrIX 421931 421932 . 140
chrIX 421935 421936 . 2120
chrIX 421954 421955 . 260
chrIX 421963 421964 . 260
chrIX 421999 422000 . 140
chrIX 422057 422058 . 540
chrIX 422078 422079 . 460
chrIX 422314 422315 . 1120
chrIX 422404 422405 . 980
chrIX 422485 422486 . 740
chrIX 422578 422579 . 1380
chrIX 422719 422720 . 380
chrIX 422776 422777 . 1140
chrIX 422914 422915 . 1120
chrIX 422947 422948 . 240
chrIX 422954 422955 . 420
chrIX 422957 422958 . 4720
chrIX 422967 422968 . 220
chrIX 422970 422971 . 120
chrIX 422974 422975 . 260
chrIX 422978 422979 . 420
chrIX 423012 423013 . 240
chrIX 423017 423018 . 2180
chrIX 423026 423027 . 640
chrIX 423055 423056 . 740
chrIX 423218 423219 . 900
chrIX 423375 423376 . 440
chrIX 423393 423394 . 2120
chrIX 423543 423544 . 120
chrIX 423544 423545 . 120
chrIX 423726 423727 . 160
chrIX 423735 423736 . 240
chrIX 423745 423746 . 300
chrIX 423765 423766 . 320
chrIX 423766 423767 . 140
chrIX 423812 423813 . 160
chrIX 423869 423870 . 880
chrIX 423905 423906 . 1440
chrIX 423911 423912 . 120
chrIX 424073 424074 . 120
chrIX 424077 424078 . 160
chrIX 424234 424235 . 500
chrIX 424301 424302 . 420
chrIX 424394 424395 . 720
chrIX 424444 424445 . 3600
chrIX 424466 424467 . 540
chrIX 424587 424588 . 3480
chrIX 424594 424595 . 340
chrIX 424601 424602 . 2300
chrIX 424605 424606 . 1980
chrIX 424613 424614 . 800
chrIX 424617 424618 . 12520
chrIX 424638 424639 . 120
chrIX 424642 424643 . 220
chrIX 424652 424653 . 420
chrIX 424661 424662 . 520
chrIX 424666 424667 . 4800
chrIX 424684 424685 . 140
chrIX 424707 424708 . 3260
chrIX 424710 424711 . 1620
chrIX 424722 424723 . 460
chrIX 424734 424735 . 1620
chrIX 424749 424750 . 120
chrIX 424764 424765 . 460
chrIX 424830 424831 . 460
chrIX 424843 424844 . 1780
chrIX 424849 424850 . 1440
chrIX 424870 424871 . 480
chrIX 424875 424876 . 140
chrIX 424881 424882 . 1640
chrIX 424968 424969 . 580
chrIX 425139 425140 . 140
chrIX 425288 425289 . 840
chrIX 425292 425293 . 180
chrIX 425299 425300 . 1800
chrIX 425302 425303 . 520
chrIX 425306 425307 . 940
chrIX 425325 425326 . 220
chrIX 425329 425330 . 140
chrIX 425330 425331 . 820
chrIX 425342 425343 . 1360
chrIX 425349 425350 . 120
chrIX 425352 425353 . 700
chrIX 425354 425355 . 620
chrIX 425355 425356 . 500
chrIX 425355 425356 . 180
chrIX 425362 425363 . 780
chrIX 425380 425381 . 120
chrIX 425404 425405 . 400
chrIX 425433 425434 . 120
chrIX 425562 425563 . 180
chrIX 425587 425588 . 280
chrIX 425795 425796 . 260
chrIX 425881 425882 . 4780
chrIX 425887 425888 . 120
chrIX 425919 425920 . 120
chrIX 425926 425927 . 240
chrIX 425949 425950 . 120
chrIX 426092 426093 . 2720
chrIX 426106 426107 . 120
chrIX 426163 426164 . 2220
chrIX 426301 426302 . 220
chrIX 426469 426470 . 160
chrIX 426501 426502 . 1000
chrIX 426592 426593 . 2420
chrIX 426617 426618 . 260
chrIX 426733 426734 . 140
chrIX 426776 426777 . 680
chrIX 426822 426823 . 180
chrIX 426939 426940 . 180
chrIX 426940 426941 . 120
chrIX 426950 426951 . 200
chrIX 427003 427004 . 120
chrIX 427013 427014 . 120
chrIX 427094 427095 . 640
chrIX 427139 427140 . 500
chrIX 427219 427220 . 2260
chrIX 427261 427262 . 800
chrIX 427270 427271 . 900
chrIX 427398 427399 . 400
chrIX 427468 427469 . 480
chrIX 427591 427592 . 120
chrIX 427701 427702 . 1200
chrIX 427720 427721 . 6560
chrIX 427750 427751 . 2000
chrIX 427759 427760 . 180
chrIX 427790 427791 . 1040
chrIX 427815 427816 . 4960
chrIX 428112 428113 . 140
chrIX 428556 428557 . 180
chrIX 428937 428938 . 820
chrIX 428946 428947 . 480
chrIX 428949 428950 . 460
chrIX 428976 428977 . 440
chrIX 429123 429124 . 1500
chrIX 429259 429260 . 120
chrIX 429298 429299 . 2400
chrIX 429300 429301 . 3380
chrIX 429326 429327 . 420
chrIX 429474 429475 . 1460
chrIX 429479 429480 . 2380
chrIX 429510 429511 . 400
chrIX 429513 429514 . 5860
chrIX 429516 429517 . 1200
chrIX 429527 429528 . 160
chrIX 429528 429529 . 760
chrIX 429528 429529 . 1580
chrIX 429538 429539 . 1280
chrIX 429544 429545 . 160
chrIX 429582 429583 . 520
chrIX 429585 429586 . 540
chrIX 429606 429607 . 420
chrIX 429625 429626 . 1020
chrIX 429657 429658 . 640
chrIX 429750 429751 . 740
chrIX 429799 429800 . 120
chrIX 430092 430093 . 140
chrIX 430635 430636 . 220
chrIX 430643 430644 . 1200
chrIX 430724 430725 . 200
chrIX 431044 431045 . 380
chrIX 431055 431056 . 380
chrIX 431065 431066 . 620
chrIX 431155 431156 . 880
chrIX 431334 431335 . 160
chrIX 431348 431349 . 280
chrIX 431824 431825 . 240
chrIX 432038 432039 . 3200
chrIX 432113 432114 . 7800
chrIX 432121 432122 . 260
chrIX 432212 432213 . 940
chrIX 432320 432321 . 540
chrIX 432352 432353 . 200
chrIX 432355 432356 . 920
chrIX 432406 432407 . 540
chrIX 432410 432411 . 2160
chrIX 432415 432416 . 180
chrIX 432428 432429 . 320
chrIX 432435 432436 . 4280
chrIX 432448 432449 . 6960
chrIX 432454 432455 . 920
chrIX 432460 432461 . 300
chrIX 432578 432579 . 880
chrIX 432585 432586 . 500
chrIX 432586 432587 . 320
chrIX 432662 432663 . 1200
chrIX 432867 432868 . 480
chrIX 432975 432976 . 1840
chrIX 433010 433011 . 240
chrIX 433017 433018 . 180
chrIX 433182 433183 . 2340
chrIX 433190 433191 . 780
chrIX 433306 433307 . 1280
chrIX 433315 433316 . 1120
chrIX 433331 433332 . 300
chrIX 433349 433350 . 200
chrIX 433773 433774 . 2380
chrIX 434458 434459 . 220
chrIX 434595 434596 . 120
chrIX 434601 434602 . 2220
chrIX 434809 434810 . 1020
chrIX 434885 434886 . 560
chrIX 435170 435171 . 120
chrIX 435428 435429 . 360
chrIX 435613 435614 . 300
chrIX 435721 435722 . 440
chrIX 435781 435782 . 640
chrIX 435831 435832 . 660
chrIX 435917 435918 . 120
chrIX 435930 435931 . 2400
chrIX 435939 435940 . 1460
chrIX 435942 435943 . 860
chrIX 435972 435973 . 320
chrIX 435975 435976 . 120
chrIX 436076 436077 . 980
chrIX 436096 436097 . 1860
chrIX 436099 436100 . 700
chrIX 436114 436115 . 1280
chrIX 436146 436147 . 4500
chrIX 436153 436154 . 580
chrIX 436156 436157 . 300
chrIX 436250 436251 . 540
chrIX 436295 436296 . 2060
chrIX 436338 436339 . 840
chrIX 436439 436440 . 3000
chrIX 436446 436447 . 120
chrIX 436451 436452 . 440
chrIX 436480 436481 . 500
chrIX 436518 436519 . 160
chrIX 436567 436568 . 600
chrIX 436623 436624 . 120
chrIX 436699 436700 . 140
chrIX 436812 436813 . 140
chrIX 436880 436881 . 120
chrIX 436904 436905 . 200
chrIX 436908 436909 . 200
chrIX 436936 436937 . 160
chrIX 436940 436941 . 2360
chrIX 437005 437006 . 120
chrIX 437076 437077 . 240
chrIX 437079 437080 . 120
chrIX 437087 437088 . 180
chrIX 437297 437298 . 380
chrIX 437673 437674 . 1540
chrIX 437803 437804 . 160
chrIX 438019 438020 . 200
chrIX 438030 438031 . 140
chrIX 438045 438046 . 360
chrIX 438046 438047 . 1160
chrIX 438194 438195 . 160
chrIX 438197 438198 . 780
chrIX 438198 438199 . 280
chrIX 438239 438240 . 1020
chrIX 438252 438253 . 140
chrIX 438264 438265 . 1320
chrIX 438273 438274 . 120
chrIX 438287 438288 . 120
chrIX 438293 438294 . 300
chrIX 438304 438305 . 280
chrIX 438312 438313 . 140
chrIX 438323 438324 . 180
chrIX 438474 438475 . 900
chrIX 438493 438494 . 3000
chrIX 438532 438533 . 200
chrIX 438797 438798 . 320
chrIX 438853 438854 . 1880
chrIX 439012 439013 . 220
chrIX 439061 439062 . 200
chrIX 439149 439150 . 140
chrIX 439174 439175 . 260
chrIX 439182 439183 . 820
chrIX 439286 439287 . 640
chrIX 439291 439292 . 480
chrIX 439302 439303 . 380
chrIX 439306 439307 . 1200
chrIX 439353 439354 . 180
chrIX 439360 439361 . 120
chrIX 439371 439372 . 1160
chrIX 439375 439376 . 220
chrIX 439377 439378 . 140
chrIX 439378 439379 . 1400
chrIX 439391 439392 . 120
chrIX 439463 439464 . 360
chrIX 439559 439560 . 940
chrIX 439578 439579 . 160
chrIX 439584 439585 . 2020
chrIX 439589 439590 . 180
chrIX 439595 439596 . 9380
chrIX 439623 439624 . 120
chrIX 439627 439628 . 640
chrIX 439637 439638 . 1040
chrIX 439644 439645 . 120
chrIX 439672 439673 . 1080
chrIX 439684 439685 . 1400
chrIX 439712 439713 . 180
chrIX 439780 439781 . 200
chrIX 439783 439784 . 220
chrIX 439790 439791 . 1780
chrX 8393 8394 . 580
chrX 8433 8434 . 1760
chrX 8468 8469 . 120
chrX 8476 8477 . 420
chrX 16043 16044 . 3520
chrX 16061 16062 . 120
chrX 16067 16068 . 1480
chrX 16072 16073 . 1060
chrX 16077 16078 . 480
chrX 16087 16088 . 2260
chrX 16096 16097 . 160
chrX 18887 18888 . 1980
chrX 20105 20106 . 420
chrX 20109 20110 . 160
chrX 20117 20118 . 820
chrX 20340 20341 . 120
chrX 20418 20419 . 120
chrX 21075 21076 . 160
chrX 21082 21083 . 120
chrX 21172 21173 . 140
chrX 21183 21184 . 120
chrX 21387 21388 . 3500
chrX 21564 21565 . 120
chrX 21593 21594 . 160
chrX 21723 21724 . 280
chrX 21730 21731 . 140
chrX 21746 21747 . 1240
chrX 21813 21814 . 1600
chrX 21825 21826 . 160
chrX 21836 21837 . 140
chrX 21840 21841 . 780
chrX 22005 22006 . 720
chrX 22175 22176 . 240
chrX 22211 22212 . 1020
chrX 22611 22612 . 300
chrX 22653 22654 . 1920
chrX 22742 22743 . 460
chrX 22747 22748 . 340
chrX 22768 22769 . 2040
chrX 22792 22793 . 1900
chrX 22822 22823 . 560
chrX 22840 22841 . 220
chrX 22847 22848 . 180
chrX 22850 22851 . 240
chrX 22857 22858 . 1180
chrX 22954 22955 . 1560
chrX 22958 22959 . 200
chrX 22985 22986 . 120
chrX 23008 23009 . 520
chrX 23037 23038 . 120
chrX 23124 23125 . 160
chrX 23147 23148 . 940
chrX 23197 23198 . 1220
chrX 23325 23326 . 740
chrX 23344 23345 . 1120
chrX 23698 23699 . 1240
chrX 23887 23888 . 220
chrX 23888 23889 . 300
chrX 23913 23914 . 120
chrX 24177 24178 . 380
chrX 24189 24190 . 180
chrX 24215 24216 . 180
chrX 24467 24468 . 680
chrX 25127 25128 . 120
chrX 25480 25481 . 1320
chrX 25688 25689 . 580
chrX 25728 25729 . 500
chrX 26134 26135 . 140
chrX 26160 26161 . 140
chrX 26299 26300 . 1200
chrX 26306 26307 . 600
chrX 26360 26361 . 120
chrX 26385 26386 . 1480
chrX 26461 26462 . 220
chrX 26621 26622 . 120
chrX 26625 26626 . 640
chrX 26654 26655 . 140
chrX 27049 27050 . 140
chrX 27237 27238 . 440
chrX 27385 27386 . 1080
chrX 27502 27503 . 2060
chrX 27577 27578 . 120
chrX 28156 28157 . 200
chrX 28228 28229 . 180
chrX 28234 28235 . 3860
chrX 28318 28319 . 420
chrX 28376 28377 . 540
chrX 28381 28382 . 120
chrX 28384 28385 . 860
chrX 28394 28395 . 2160
chrX 28445 28446 . 2340
chrX 28581 28582 . 420
chrX 28718 28719 . 1000
chrX 28988 28989 . 340
chrX 29093 29094 . 2760
chrX 29452 29453 . 380
chrX 29464 29465 . 460
chrX 29477 29478 . 1040
chrX 29494 29495 . 1060
chrX 29519 29520 . 460
chrX 29557 29558 . 300
chrX 29601 29602 . 2120
chrX 29892 29893 . 180
chrX 30506 30507 . 160
chrX 30661 30662 . 200
chrX 30756 30757 . 280
chrX 30757 30758 . 160
chrX 30764 30765 . 140
chrX 30821 30822 . 960
chrX 30828 30829 . 120
chrX 31009 31010 . 200
chrX 31053 31054 . 480
chrX 31082 31083 . 380
chrX 31149 31150 . 120
chrX 31176 31177 . 780
chrX 31187 31188 . 120
chrX 31222 31223 . 200
chrX 31228 31229 . 360
chrX 31231 31232 . 420
chrX 31271 31272 . 320
chrX 31294 31295 . 1060
chrX 31510 31511 . 760
chrX 31566 31567 . 360
chrX 31851 31852 . 280
chrX 31968 31969 . 120
chrX 32668 32669 . 120
chrX 32679 32680 . 1680
chrX 32746 32747 . 320
chrX 32846 32847 . 120
chrX 32852 32853 . 520
chrX 33313 33314 . 620
chrX 33369 33370 . 500
chrX 33376 33377 . 500
chrX 33387 33388 . 480
chrX 33463 33464 . 880
chrX 33469 33470 . 260
chrX 33549 33550 . 200
chrX 33581 33582 . 1340
chrX 33586 33587 . 220
chrX 33827 33828 . 340
chrX 34116 34117 . 660
chrX 34232 34233 . 1580
chrX 34262 34263 . 160
chrX 35053 35054 . 240
chrX 35078 35079 . 120
chrX 35165 35166 . 120
chrX 35243 35244 . 160
chrX 35561 35562 . 800
chrX 35669 35670 . 240
chrX 35772 35773 . 400
chrX 35800 35801 . 120
chrX 35806 35807 . 1080
chrX 36010 36011 . 4760
chrX 36132 36133 . 800
chrX 36175 36176 . 140
chrX 36286 36287 . 1720
chrX 36435 36436 . 120
chrX 36478 36479 . 800
chrX 36539 36540 . 1460
chrX 36579 36580 . 320
chrX 36597 36598 . 180
chrX 36612 36613 . 120
chrX 36652 36653 . 1600
chrX 36654 36655 . 120
chrX 36655 36656 . 2820
chrX 36655 36656 . 1020
chrX 36657 36658 . 220
chrX 36657 36658 . 120
chrX 36660 36661 . 240
chrX 36663 36664 . 1620
chrX 36665 36666 . 340
chrX 36668 36669 . 120
chrX 36681 36682 . 280
chrX 36701 36702 . 220
chrX 36706 36707 . 140
chrX 36721 36722 . 140
chrX 36808 36809 . 220
chrX 36826 36827 . 240
chrX 36848 36849 . 120
chrX 36865 36866 . 380
chrX 37035 37036 . 1000
chrX 37050 37051 . 120
chrX 37074 37075 . 120
chrX 37156 37157 . 160
chrX 37185 37186 . 2280
chrX 37193 37194 . 120
chrX 37197 37198 . 120
chrX 37248 37249 . 360
chrX 37289 37290 . 140
chrX 37322 37323 . 380
chrX 37335 37336 . 460
chrX 37597 37598 . 160
chrX 37605 37606 . 320
chrX 37605 37606 . 120
chrX 37619 37620 . 120
chrX 37646 37647 . 120
chrX 37653 37654 . 380
chrX 37729 37730 . 860
chrX 37730 37731 . 360
chrX 37752 37753 . 160
chrX 37771 37772 . 140
chrX 37783 37784 . 380
chrX 37795 37796 . 700
chrX 37795 37796 . 120
chrX 37840 37841 . 120
chrX 37848 37849 . 200
chrX 37861 37862 . 120
chrX 37865 37866 . 2000
chrX 37869 37870 . 120
chrX 37872 37873 . 340
chrX 37874 37875 . 620
chrX 37874 37875 . 220
chrX 37878 37879 . 120
chrX 37879 37880 . 120
chrX 37902 37903 . 1220
chrX 37908 37909 . 1000
chrX 37917 37918 . 700
chrX 38027 38028 . 200
chrX 38030 38031 . 2700
chrX 38057 38058 . 1040
chrX 38059 38060 . 1780
chrX 38490 38491 . 280
chrX 38541 38542 . 340
chrX 38874 38875 . 760
chrX 39021 39022 . 6520
chrX 39067 39068 . 120
chrX 39229 39230 . 1380
chrX 39434 39435 . 500
chrX 39701 39702 . 900
chrX 39778 39779 . 440
chrX 39804 39805 . 360
chrX 39815 39816 . 1500
chrX 39821 39822 . 4200
chrX 40055 40056 . 1420
chrX 40296 40297 . 140
chrX 40575 40576 . 1180
chrX 40753 40754 . 260
chrX 40757 40758 . 220
chrX 40833 40834 . 160
chrX 40934 40935 . 120
chrX 40942 40943 . 420
chrX 40967 40968 . 160
chrX 41133 41134 . 780
chrX 41288 41289 . 380
chrX 41289 41290 . 360
chrX 41300 41301 . 560
chrX 41304 41305 . 180
chrX 41308 41309 . 4300
chrX 41309 41310 . 340
chrX 41366 41367 . 240
chrX 41373 41374 . 140
chrX 41385 41386 . 920
chrX 41414 41415 . 4680
chrX 41424 41425 . 200
chrX 41593 41594 . 780
chrX 41915 41916 . 220
chrX 42041 42042 . 1840
chrX 42347 42348 . 480
chrX 42528 42529 . 160
chrX 43061 43062 . 160
chrX 43454 43455 . 240
chrX 43481 43482 . 340
chrX 43487 43488 . 340
chrX 44485 44486 . 780
chrX 44724 44725 . 260
chrX 45137 45138 . 1300
chrX 46031 46032 . 1360
chrX 46979 46980 . 300
chrX 47319 47320 . 760
chrX 47500 47501 . 180
chrX 47505 47506 . 300
chrX 47516 47517 . 120
chrX 47524 47525 . 340
chrX 47527 47528 . 200
chrX 47550 47551 . 280
chrX 47554 47555 . 120
chrX 47609 47610 . 140
chrX 47612 47613 . 120
chrX 47623 47624 . 320
chrX 47627 47628 . 340
chrX 47631 47632 . 400
chrX 47948 47949 . 320
chrX 48066 48067 . 940
chrX 48104 48105 . 360
chrX 48437 48438 . 560
chrX 48495 48496 . 200
chrX 48640 48641 . 260
chrX 48816 48817 . 1120
chrX 48877 48878 . 120
chrX 48980 48981 . 120
chrX 49430 49431 . 2240
chrX 49457 49458 . 3240
chrX 49875 49876 . 140
chrX 49924 49925 . 400
chrX 49966 49967 . 160
chrX 50004 50005 . 360
chrX 50108 50109 . 660
chrX 50128 50129 . 280
chrX 50326 50327 . 600
chrX 50351 50352 . 140
chrX 50520 50521 . 120
chrX 50603 50604 . 360
chrX 50622 50623 . 120
chrX 50671 50672 . 780
chrX 53015 53016 . 140
chrX 53207 53208 . 740
chrX 53228 53229 . 3240
chrX 53232 53233 . 620
chrX 53234 53235 . 120
chrX 53238 53239 . 840
chrX 53246 53247 . 120
chrX 53308 53309 . 160
chrX 53315 53316 . 580
chrX 54052 54053 . 120
chrX 54217 54218 . 2540
chrX 54298 54299 . 1340
chrX 54310 54311 . 1420
chrX 54330 54331 . 740
chrX 54335 54336 . 220
chrX 54503 54504 . 640
chrX 54525 54526 . 220
chrX 54826 54827 . 280
chrX 54844 54845 . 1460
chrX 55202 55203 . 400
chrX 55644 55645 . 540
chrX 55713 55714 . 1220
chrX 55810 55811 . 120
chrX 55949 55950 . 140
chrX 55994 55995 . 400
chrX 55999 56000 . 260
chrX 56047 56048 . 120
chrX 56235 56236 . 140
chrX 56367 56368 . 4700
chrX 56696 56697 . 1340
chrX 57002 57003 . 600
chrX 57061 57062 . 1620
chrX 57118 57119 . 120
chrX 57362 57363 . 240
chrX 57365 57366 . 2180
chrX 57547 57548 . 200
chrX 57561 57562 . 1260
chrX 57870 57871 . 200
chrX 58315 58316 . 1100
chrX 58351 58352 . 940
chrX 58409 58410 . 640
chrX 58516 58517 . 120
chrX 58688 58689 . 840
chrX 58825 58826 . 1340
chrX 58909 58910 . 500
chrX 58978 58979 . 500
chrX 58982 58983 . 2460
chrX 58989 58990 . 1440
chrX 59033 59034 . 280
chrX 59043 59044 . 340
chrX 59051 59052 . 860
chrX 59083 59084 . 900
chrX 59092 59093 . 600
chrX 59112 59113 . 160
chrX 59177 59178 . 120
chrX 59247 59248 . 3860
chrX 59263 59264 . 3580
chrX 59269 59270 . 580
chrX 59270 59271 . 220
chrX 59287 59288 . 680
chrX 59344 59345 . 1240
chrX 59424 59425 . 740
chrX 59619 59620 . 140
chrX 59708 59709 . 120
chrX 59719 59720 . 120
chrX 59732 59733 . 180
chrX 59996 59997 . 120
chrX 60063 60064 . 780
chrX 60073 60074 . 160
chrX 60178 60179 . 1160
chrX 60185 60186 . 1740
chrX 60197 60198 . 360
chrX 60201 60202 . 220
chrX 60202 60203 . 700
chrX 60212 60213 . 540
chrX 60215 60216 . 1260
chrX 60232 60233 . 480
chrX 60240 60241 . 400
chrX 60241 60242 . 1240
chrX 60241 60242 . 120
chrX 60242 60243 . 120
chrX 60247 60248 . 2540
chrX 60254 60255 . 4440
chrX 60297 60298 . 320
chrX 60299 60300 . 560
chrX 60450 60451 . 3780
chrX 60558 60559 . 120
chrX 60614 60615 . 1860
chrX 60631 60632 . 1020
chrX 60653 60654 . 140
chrX 60730 60731 . 120
chrX 60731 60732 . 2640
chrX 60734 60735 . 660
chrX 60748 60749 . 460
chrX 60784 60785 . 240
chrX 60948 60949 . 500
chrX 60960 60961 . 1280
chrX 61170 61171 . 700
chrX 61187 61188 . 700
chrX 61259 61260 . 160
chrX 61404 61405 . 120
chrX 61548 61549 . 260
chrX 61626 61627 . 280
chrX 61730 61731 . 1020
chrX 61984 61985 . 3700
chrX 62287 62288 . 6060
chrX 62299 62300 . 380
chrX 62747 62748 . 1760
chrX 62897 62898 . 200
chrX 63060 63061 . 280
chrX 63071 63072 . 280
chrX 63255 63256 . 1080
chrX 63305 63306 . 200
chrX 63429 63430 . 2680
chrX 63434 63435 . 760
chrX 63494 63495 . 3300
chrX 63590 63591 . 720
chrX 63604 63605 . 520
chrX 63694 63695 . 120
chrX 63699 63700 . 460
chrX 64066 64067 . 360
chrX 64175 64176 . 340
chrX 66056 66057 . 120
chrX 66177 66178 . 120
chrX 66298 66299 . 140
chrX 66517 66518 . 300
chrX 66895 66896 . 280
chrX 67283 67284 . 600
chrX 67305 67306 . 200
chrX 67479 67480 . 260
chrX 67500 67501 . 1040
chrX 67690 67691 . 320
chrX 67720 67721 . 480
chrX 67727 67728 . 260
chrX 67731 67732 . 680
chrX 67737 67738 . 120
chrX 67745 67746 . 180
chrX 67921 67922 . 2080
chrX 68381 68382 . 440
chrX 68527 68528 . 160
chrX 68832 68833 . 180
chrX 68956 68957 . 320
chrX 68968 68969 . 340
chrX 68974 68975 . 520
chrX 68976 68977 . 220
chrX 68995 68996 . 360
chrX 69033 69034 . 320
chrX 69054 69055 . 120
chrX 69077 69078 . 120
chrX 69080 69081 . 200
chrX 69184 69185 . 140
chrX 69188 69189 . 120
chrX 69192 69193 . 120
chrX 69199 69200 . 300
chrX 69210 69211 . 440
chrX 69224 69225 . 1280
chrX 70927 70928 . 660
chrX 71011 71012 . 200
chrX 71049 71050 . 120
chrX 71058 71059 . 380
chrX 71206 71207 . 160
chrX 71225 71226 . 240
chrX 71237 71238 . 300
chrX 71241 71242 . 920
chrX 71247 71248 . 120
chrX 71270 71271 . 220
chrX 71273 71274 . 180
chrX 71277 71278 . 140
chrX 71315 71316 . 380
chrX 71335 71336 . 120
chrX 71619 71620 . 1260
chrX 71683 71684 . 1080
chrX 71686 71687 . 120
chrX 72027 72028 . 380
chrX 72572 72573 . 120
chrX 72716 72717 . 120
chrX 72772 72773 . 120
chrX 72777 72778 . 820
chrX 72782 72783 . 200
chrX 72822 72823 . 540
chrX 72852 72853 . 140
chrX 72876 72877 . 160
chrX 73459 73460 . 1080
chrX 73489 73490 . 120
chrX 73500 73501 . 780
chrX 73506 73507 . 1740
chrX 73664 73665 . 280
chrX 73665 73666 . 520
chrX 73697 73698 . 2480
chrX 73719 73720 . 1140
chrX 73732 73733 . 200
chrX 73860 73861 . 120
chrX 73943 73944 . 140
chrX 74019 74020 . 500
chrX 74027 74028 . 240
chrX 74154 74155 . 920
chrX 74211 74212 . 1840
chrX 74280 74281 . 200
chrX 74320 74321 . 180
chrX 74349 74350 . 200
chrX 74538 74539 . 140
chrX 74546 74547 . 140
chrX 74596 74597 . 1400
chrX 74697 74698 . 120
chrX 74779 74780 . 120
chrX 74785 74786 . 140
chrX 75407 75408 . 680
chrX 75441 75442 . 120
chrX 75490 75491 . 140
chrX 76603 76604 . 1860
chrX 76613 76614 . 220
chrX 76705 76706 . 420
chrX 76732 76733 . 300
chrX 76780 76781 . 1500
chrX 76924 76925 . 620
chrX 77488 77489 . 260
chrX 77712 77713 . 120
chrX 78790 78791 . 240
chrX 79106 79107 . 120
chrX 79301 79302 . 300
chrX 79306 79307 . 360
chrX 79316 79317 . 140
chrX 79465 79466 . 500
chrX 79487 79488 . 120
chrX 79496 79497 . 920
chrX 79539 79540 . 180
chrX 79678 79679 . 120
chrX 79743 79744 . 120
chrX 79787 79788 . 2620
chrX 79804 79805 . 4320
chrX 79891 79892 . 700
chrX 79910 79911 . 680
chrX 79929 79930 . 1360
chrX 79935 79936 . 260
chrX 79943 79944 . 120
chrX 79957 79958 . 1280
chrX 79986 79987 . 1520
chrX 79995 79996 . 620
chrX 80080 80081 . 1600
chrX 80202 80203 . 660
chrX 81012 81013 . 120
chrX 81305 81306 . 1000
chrX 81441 81442 . 160
chrX 81766 81767 . 200
chrX 81921 81922 . 160
chrX 81953 81954 . 140
chrX 81996 81997 . 180
chrX 82040 82041 . 160
chrX 82063 82064 . 140
chrX 82173 82174 . 400
chrX 82474 82475 . 160
chrX 82544 82545 . 260
chrX 82575 82576 . 120
chrX 82654 82655 . 300
chrX 82723 82724 . 780
chrX 82726 82727 . 140
chrX 82911 82912 . 820
chrX 83064 83065 . 5180
chrX 83065 83066 . 240
chrX 83066 83067 . 160
chrX 83088 83089 . 140
chrX 83155 83156 . 340
chrX 83170 83171 . 1100
chrX 83277 83278 . 640
chrX 83297 83298 . 1240
chrX 83298 83299 . 440
chrX 83304 83305 . 340
chrX 83309 83310 . 120
chrX 83336 83337 . 280
chrX 83341 83342 . 520
chrX 83357 83358 . 760
chrX 83369 83370 . 1660
chrX 83864 83865 . 1160
chrX 83870 83871 . 200
chrX 83872 83873 . 200
chrX 83919 83920 . 520
chrX 83925 83926 . 800
chrX 83927 83928 . 140
chrX 83951 83952 . 1520
chrX 84499 84500 . 120
chrX 85117 85118 . 120
chrX 85181 85182 . 120
chrX 85257 85258 . 2360
chrX 85261 85262 . 120
chrX 85268 85269 . 440
chrX 85290 85291 . 3260
chrX 85431 85432 . 560
chrX 85438 85439 . 220
chrX 85451 85452 . 320
chrX 85454 85455 . 240
chrX 85457 85458 . 280
chrX 85478 85479 . 160
chrX 85481 85482 . 220
chrX 85490 85491 . 160
chrX 85501 85502 . 120
chrX 85563 85564 . 140
chrX 85566 85567 . 320
chrX 85574 85575 . 120
chrX 85579 85580 . 120
chrX 85587 85588 . 200
chrX 85599 85600 . 140
chrX 85723 85724 . 1900
chrX 85798 85799 . 380
chrX 85945 85946 . 240
chrX 86101 86102 . 420
chrX 86756 86757 . 140
chrX 86849 86850 . 120
chrX 87131 87132 . 1020
chrX 87177 87178 . 880
chrX 87257 87258 . 160
chrX 87425 87426 . 3480
chrX 87445 87446 . 160
chrX 87448 87449 . 120
chrX 88591 88592 . 360
chrX 88665 88666 . 120
chrX 88717 88718 . 640
chrX 88848 88849 . 340
chrX 88965 88966 . 3240
chrX 89069 89070 . 6520
chrX 89356 89357 . 520
chrX 89671 89672 . 900
chrX 89842 89843 . 900
chrX 89874 89875 . 120
chrX 89963 89964 . 840
chrX 90158 90159 . 940
chrX 90162 90163 . 640
chrX 90167 90168 . 900
chrX 90174 90175 . 200
chrX 90180 90181 . 140
chrX 90189 90190 . 2360
chrX 90191 90192 . 600
chrX 90192 90193 . 440
chrX 90203 90204 . 600
chrX 90208 90209 . 440
chrX 90210 90211 . 360
chrX 90214 90215 . 320
chrX 90309 90310 . 620
chrX 90317 90318 . 1020
chrX 90332 90333 . 180
chrX 90333 90334 . 400
chrX 90333 90334 . 660
chrX 90334 90335 . 120
chrX 90334 90335 . 140
chrX 90337 90338 . 560
chrX 90351 90352 . 260
chrX 90362 90363 . 1300
chrX 90418 90419 . 120
chrX 90452 90453 . 1020
chrX 90487 90488 . 1160
chrX 90514 90515 . 880
chrX 90523 90524 . 380
chrX 90537 90538 . 400
chrX 90538 90539 . 480
chrX 90567 90568 . 160
chrX 90575 90576 . 600
chrX 90626 90627 . 180
chrX 90633 90634 . 120
chrX 90637 90638 . 120
chrX 90645 90646 . 140
chrX 90672 90673 . 820
chrX 90739 90740 . 120
chrX 90807 90808 . 120
chrX 91709 91710 . 160
chrX 91718 91719 . 140
chrX 93622 93623 . 120
chrX 94598 94599 . 260
chrX 94823 94824 . 2700
chrX 94933 94934 . 740
chrX 94957 94958 . 1140
chrX 94959 94960 . 120
chrX 96068 96069 . 1380
chrX 96551 96552 . 380
chrX 96564 96565 . 540
chrX 96578 96579 . 800
chrX 96581 96582 . 2620
chrX 96666 96667 . 1420
chrX 96677 96678 . 260
chrX 96970 96971 . 160
chrX 97006 97007 . 2340
chrX 97190 97191 . 280
chrX 97211 97212 . 7500
chrX 97263 97264 . 120
chrX 97283 97284 . 760
chrX 97353 97354 . 1900
chrX 97361 97362 . 580
chrX 97369 97370 . 120
chrX 97530 97531 . 420
chrX 97539 97540 . 260
chrX 97553 97554 . 120
chrX 97564 97565 . 1200
chrX 97572 97573 . 400
chrX 97606 97607 . 240
chrX 97609 97610 . 140
chrX 97611 97612 . 2980
chrX 97616 97617 . 460
chrX 97625 97626 . 2060
chrX 97657 97658 . 480
chrX 97660 97661 . 3420
chrX 97789 97790 . 2900
chrX 97808 97809 . 440
chrX 97832 97833 . 900
chrX 98076 98077 . 140
chrX 98312 98313 . 120
chrX 98981 98982 . 380
chrX 99447 99448 . 180
chrX 99475 99476 . 140
chrX 99569 99570 . 120
chrX 99576 99577 . 120
chrX 99635 99636 . 260
chrX 99641 99642 . 180
chrX 99651 99652 . 120
chrX 99926 99927 . 460
chrX 99963 99964 . 440
chrX 100306 100307 . 940
chrX 100444 100445 . 560
chrX 100450 100451 . 360
chrX 100507 100508 . 520
chrX 100777 100778 . 300
chrX 100781 100782 . 120
chrX 100788 100789 . 260
chrX 100791 100792 . 120
chrX 100831 100832 . 160
chrX 100940 100941 . 880
chrX 100943 100944 . 120
chrX 100944 100945 . 140
chrX 100944 100945 . 360
chrX 100952 100953 . 1040
chrX 100998 100999 . 160
chrX 101031 101032 . 1180
chrX 101131 101132 . 260
chrX 101289 101290 . 500
chrX 101319 101320 . 420
chrX 101322 101323 . 820
chrX 101351 101352 . 780
chrX 101362 101363 . 140
chrX 101364 101365 . 140
chrX 101387 101388 . 460
chrX 101398 101399 . 400
chrX 101672 101673 . 480
chrX 101701 101702 . 1280
chrX 101878 101879 . 360
chrX 101888 101889 . 120
chrX 101936 101937 . 440
chrX 101949 101950 . 400
chrX 101949 101950 . 1200
chrX 101950 101951 . 140
chrX 101952 101953 . 520
chrX 102013 102014 . 620
chrX 102144 102145 . 2120
chrX 102153 102154 . 880
chrX 102280 102281 . 500
chrX 103574 103575 . 120
chrX 103874 103875 . 260
chrX 104546 104547 . 1800
chrX 104553 104554 . 760
chrX 104600 104601 . 120
chrX 104605 104606 . 140
chrX 104678 104679 . 500
chrX 104686 104687 . 520
chrX 104702 104703 . 1800
chrX 104795 104796 . 1280
chrX 104815 104816 . 1960
chrX 104862 104863 . 180
chrX 104891 104892 . 200
chrX 104894 104895 . 280
chrX 104908 104909 . 860
chrX 106163 106164 . 640
chrX 106173 106174 . 160
chrX 106245 106246 . 140
chrX 106283 106284 . 220
chrX 106285 106286 . 260
chrX 106289 106290 . 120
chrX 106309 106310 . 180
chrX 106337 106338 . 340
chrX 106486 106487 . 140
chrX 106808 106809 . 300
chrX 106840 106841 . 440
chrX 106848 106849 . 120
chrX 106867 106868 . 140
chrX 106873 106874 . 180
chrX 106918 106919 . 1620
chrX 106943 106944 . 460
chrX 106996 106997 . 380
chrX 107078 107079 . 540
chrX 107312 107313 . 3340
chrX 107371 107372 . 160
chrX 107562 107563 . 140
chrX 107761 107762 . 420
chrX 107891 107892 . 300
chrX 107925 107926 . 480
chrX 108396 108397 . 160
chrX 108686 108687 . 820
chrX 108787 108788 . 640
chrX 108850 108851 . 4720
chrX 109173 109174 . 1160
chrX 109275 109276 . 280
chrX 109321 109322 . 340
chrX 109507 109508 . 520
chrX 109618 109619 . 660
chrX 109643 109644 . 2360
chrX 109660 109661 . 220
chrX 109690 109691 . 920
chrX 109727 109728 . 160
chrX 109746 109747 . 1500
chrX 109765 109766 . 620
chrX 109775 109776 . 340
chrX 109887 109888 . 400
chrX 109953 109954 . 780
chrX 109965 109966 . 1320
chrX 110643 110644 . 380
chrX 110894 110895 . 260
chrX 110913 110914 . 320
chrX 111073 111074 . 540
chrX 111078 111079 . 680
chrX 111123 111124 . 440
chrX 111207 111208 . 1620
chrX 111240 111241 . 1000
chrX 111386 111387 . 1280
chrX 111449 111450 . 120
chrX 111451 111452 . 140
chrX 111461 111462 . 980
chrX 111472 111473 . 300
chrX 111474 111475 . 160
chrX 111490 111491 . 2620
chrX 111522 111523 . 120
chrX 112079 112080 . 320
chrX 112221 112222 . 700
chrX 112459 112460 . 1300
chrX 112531 112532 . 140
chrX 112620 112621 . 400
chrX 112644 112645 . 780
chrX 112710 112711 . 240
chrX 112778 112779 . 1220
chrX 112915 112916 . 740
chrX 112961 112962 . 580
chrX 113080 113081 . 180
chrX 113431 113432 . 120
chrX 113512 113513 . 180
chrX 113521 113522 . 140
chrX 113524 113525 . 120
chrX 113525 113526 . 120
chrX 113529 113530 . 120
chrX 113535 113536 . 240
chrX 113539 113540 . 620
chrX 113565 113566 . 560
chrX 113589 113590 . 120
chrX 113672 113673 . 140
chrX 113684 113685 . 120
chrX 113792 113793 . 420
chrX 113883 113884 . 420
chrX 113891 113892 . 600
chrX 113919 113920 . 940
chrX 113931 113932 . 140
chrX 114077 114078 . 160
chrX 114258 114259 . 500
chrX 114680 114681 . 120
chrX 114853 114854 . 1300
chrX 115078 115079 . 3440
chrX 115211 115212 . 460
chrX 115713 115714 . 380
chrX 115741 115742 . 2120
chrX 115759 115760 . 2740
chrX 115768 115769 . 820
chrX 115770 115771 . 1860
chrX 115773 115774 . 120
chrX 115776 115777 . 140
chrX 115784 115785 . 120
chrX 115803 115804 . 160
chrX 115827 115828 . 180
chrX 115887 115888 . 280
chrX 115969 115970 . 120
chrX 115971 115972 . 3800
chrX 115971 115972 . 120
chrX 115972 115973 . 260
chrX 116084 116085 . 1620
chrX 116122 116123 . 180
chrX 116218 116219 . 160
chrX 116315 116316 . 560
chrX 116513 116514 . 220
chrX 116537 116538 . 620
chrX 116543 116544 . 140
chrX 116591 116592 . 620
chrX 116629 116630 . 540
chrX 116641 116642 . 680
chrX 116699 116700 . 920
chrX 116753 116754 . 600
chrX 116838 116839 . 2440
chrX 116901 116902 . 160
chrX 116929 116930 . 180
chrX 116948 116949 . 120
chrX 116958 116959 . 1080
chrX 116976 116977 . 1000
chrX 117094 117095 . 720
chrX 117109 117110 . 680
chrX 117146 117147 . 480
chrX 117160 117161 . 620
chrX 117182 117183 . 260
chrX 117300 117301 . 2200
chrX 117367 117368 . 140
chrX 117394 117395 . 4760
chrX 117511 117512 . 160
chrX 117677 117678 . 220
chrX 117722 117723 . 2120
chrX 117730 117731 . 300
chrX 117751 117752 . 320
chrX 117770 117771 . 280
chrX 117805 117806 . 140
chrX 118006 118007 . 2060
chrX 118130 118131 . 280
chrX 118167 118168 . 1140
chrX 118219 118220 . 200
chrX 118312 118313 . 1440
chrX 118609 118610 . 120
chrX 118627 118628 . 160
chrX 118719 118720 . 180
chrX 119105 119106 . 740
chrX 119198 119199 . 120
chrX 119229 119230 . 240
chrX 119247 119248 . 540
chrX 119263 119264 . 340
chrX 119322 119323 . 160
chrX 119329 119330 . 1720
chrX 119387 119388 . 260
chrX 119399 119400 . 520
chrX 119407 119408 . 240
chrX 119427 119428 . 160
chrX 119446 119447 . 160
chrX 119450 119451 . 300
chrX 119458 119459 . 1480
chrX 119485 119486 . 300
chrX 119552 119553 . 1520
chrX 119637 119638 . 1640
chrX 119679 119680 . 340
chrX 119682 119683 . 1160
chrX 119685 119686 . 120
chrX 119735 119736 . 340
chrX 119790 119791 . 1160
chrX 119798 119799 . 120
chrX 119800 119801 . 2200
chrX 119805 119806 . 1100
chrX 119812 119813 . 2440
chrX 119820 119821 . 600
chrX 119824 119825 . 1200
chrX 119829 119830 . 1680
chrX 119841 119842 . 680
chrX 119846 119847 . 1940
chrX 119855 119856 . 5120
chrX 119864 119865 . 420
chrX 119880 119881 . 140
chrX 119900 119901 . 220
chrX 119932 119933 . 1080
chrX 119941 119942 . 360
chrX 119949 119950 . 500
chrX 119951 119952 . 400
chrX 119973 119974 . 420
chrX 119979 119980 . 140
chrX 119984 119985 . 140
chrX 119992 119993 . 320
chrX 119996 119997 . 1140
chrX 120003 120004 . 180
chrX 120030 120031 . 500
chrX 120039 120040 . 640
chrX 120059 120060 . 200
chrX 120067 120068 . 120
chrX 120081 120082 . 140
chrX 120089 120090 . 920
chrX 120100 120101 . 800
chrX 120102 120103 . 140
chrX 120136 120137 . 760
chrX 120145 120146 . 440
chrX 120162 120163 . 720
chrX 120185 120186 . 3740
chrX 120194 120195 . 180
chrX 120195 120196 . 160
chrX 120204 120205 . 1220
chrX 120313 120314 . 180
chrX 120350 120351 . 1100
chrX 120507 120508 . 120
chrX 120581 120582 . 120
chrX 120609 120610 . 160
chrX 120954 120955 . 140
chrX 121026 121027 . 220
chrX 121333 121334 . 120
chrX 121339 121340 . 120
chrX 121392 121393 . 120
chrX 121438 121439 . 120
chrX 121781 121782 . 120
chrX 121810 121811 . 260
chrX 121816 121817 . 140
chrX 121824 121825 . 160
chrX 122037 122038 . 3640
chrX 122289 122290 . 180
chrX 122679 122680 . 120
chrX 122760 122761 . 140
chrX 122787 122788 . 1080
chrX 122793 122794 . 340
chrX 122799 122800 . 260
chrX 122931 122932 . 160
chrX 122954 122955 . 240
chrX 123063 123064 . 720
chrX 123082 123083 . 460
chrX 123114 123115 . 120
chrX 123126 123127 . 220
chrX 123131 123132 . 580
chrX 123151 123152 . 140
chrX 123155 123156 . 360
chrX 123156 123157 . 300
chrX 123199 123200 . 1220
chrX 123203 123204 . 120
chrX 123235 123236 . 240
chrX 123257 123258 . 680
chrX 123268 123269 . 120
chrX 123302 123303 . 1100
chrX 123312 123313 . 1740
chrX 123323 123324 . 500
chrX 123355 123356 . 440
chrX 123372 123373 . 400
chrX 123424 123425 . 240
chrX 123432 123433 . 520
chrX 123444 123445 . 120
chrX 123454 123455 . 2480
chrX 123472 123473 . 580
chrX 123494 123495 . 120
chrX 123527 123528 . 220
chrX 123576 123577 . 3440
chrX 123585 123586 . 4400
chrX 123638 123639 . 140
chrX 123643 123644 . 120
chrX 123734 123735 . 180
chrX 123782 123783 . 220
chrX 123806 123807 . 340
chrX 124016 124017 . 120
chrX 124026 124027 . 120
chrX 124111 124112 . 560
chrX 124177 124178 . 1100
chrX 124221 124222 . 280
chrX 124237 124238 . 1200
chrX 124389 124390 . 140
chrX 124462 124463 . 120
chrX 124496 124497 . 200
chrX 124506 124507 . 120
chrX 124698 124699 . 520
chrX 124710 124711 . 120
chrX 124948 124949 . 700
chrX 125915 125916 . 160
chrX 126087 126088 . 160
chrX 126154 126155 . 180
chrX 126158 126159 . 120
chrX 126164 126165 . 540
chrX 126172 126173 . 2060
chrX 126395 126396 . 480
chrX 126509 126510 . 560
chrX 126510 126511 . 1200
chrX 126511 126512 . 120
chrX 126512 126513 . 120
chrX 126535 126536 . 580
chrX 126543 126544 . 1200
chrX 126551 126552 . 240
chrX 126554 126555 . 180
chrX 126585 126586 . 2000
chrX 126593 126594 . 120
chrX 126603 126604 . 120
chrX 126613 126614 . 160
chrX 126621 126622 . 120
chrX 126638 126639 . 120
chrX 126664 126665 . 1020
chrX 126682 126683 . 460
chrX 126698 126699 . 740
chrX 126708 126709 . 2320
chrX 126731 126732 . 720
chrX 126751 126752 . 480
chrX 126770 126771 . 1440
chrX 126923 126924 . 2240
chrX 127075 127076 . 200
chrX 127081 127082 . 120
chrX 127146 127147 . 2840
chrX 127181 127182 . 200
chrX 127439 127440 . 1580
chrX 127579 127580 . 660
chrX 127638 127639 . 960
chrX 127732 127733 . 380
chrX 128026 128027 . 120
chrX 128673 128674 . 160
chrX 128758 128759 . 2960
chrX 128856 128857 . 640
chrX 128861 128862 . 1820
chrX 129052 129053 . 740
chrX 129059 129060 . 260
chrX 129110 129111 . 1360
chrX 129112 129113 . 1620
chrX 129128 129129 . 140
chrX 129129 129130 . 700
chrX 129143 129144 . 1760
chrX 129148 129149 . 280
chrX 129163 129164 . 3140
chrX 129171 129172 . 1660
chrX 129336 129337 . 1300
chrX 129365 129366 . 120
chrX 129540 129541 . 120
chrX 129641 129642 . 520
chrX 129646 129647 . 480
chrX 129705 129706 . 400
chrX 129745 129746 . 380
chrX 129815 129816 . 120
chrX 130332 130333 . 1300
chrX 130834 130835 . 920
chrX 130855 130856 . 600
chrX 130865 130866 . 4120
chrX 130870 130871 . 140
chrX 130870 130871 . 120
chrX 130881 130882 . 3800
chrX 130915 130916 . 220
chrX 130918 130919 . 1640
chrX 131290 131291 . 640
chrX 131341 131342 . 1820
chrX 131449 131450 . 200
chrX 134055 134056 . 120
chrX 134063 134064 . 880
chrX 134078 134079 . 140
chrX 134094 134095 . 140
chrX 134098 134099 . 160
chrX 134110 134111 . 600
chrX 134154 134155 . 140
chrX 134157 134158 . 160
chrX 134171 134172 . 120
chrX 134179 134180 . 160
chrX 134367 134368 . 340
chrX 134653 134654 . 240
chrX 135012 135013 . 140
chrX 135020 135021 . 420
chrX 135042 135043 . 160
chrX 135273 135274 . 400
chrX 135316 135317 . 520
chrX 135683 135684 . 260
chrX 136208 136209 . 200
chrX 136243 136244 . 2020
chrX 136244 136245 . 380
chrX 136247 136248 . 120
chrX 136251 136252 . 140
chrX 136254 136255 . 480
chrX 136262 136263 . 120
chrX 136266 136267 . 2700
chrX 136321 136322 . 3300
chrX 136402 136403 . 1220
chrX 136403 136404 . 640
chrX 136407 136408 . 440
chrX 136416 136417 . 1180
chrX 136423 136424 . 1140
chrX 136427 136428 . 1820
chrX 136429 136430 . 3480
chrX 136435 136436 . 120
chrX 136443 136444 . 4420
chrX 136444 136445 . 180
chrX 136444 136445 . 220
chrX 136445 136446 . 120
chrX 136445 136446 . 160
chrX 136450 136451 . 1060
chrX 136469 136470 . 980
chrX 136539 136540 . 140
chrX 136559 136560 . 140
chrX 136575 136576 . 160
chrX 136635 136636 . 1760
chrX 136671 136672 . 120
chrX 136832 136833 . 940
chrX 136836 136837 . 480
chrX 136842 136843 . 3620
chrX 136855 136856 . 560
chrX 136858 136859 . 620
chrX 136862 136863 . 600
chrX 136864 136865 . 1140
chrX 136884 136885 . 520
chrX 136890 136891 . 440
chrX 136893 136894 . 540
chrX 136898 136899 . 360
chrX 136968 136969 . 260
chrX 136973 136974 . 200
chrX 136980 136981 . 780
chrX 137007 137008 . 200
chrX 137016 137017 . 180
chrX 137024 137025 . 180
chrX 137036 137037 . 160
chrX 137040 137041 . 180
chrX 137099 137100 . 1140
chrX 137130 137131 . 540
chrX 137139 137140 . 160
chrX 137143 137144 . 1260
chrX 137168 137169 . 1180
chrX 137186 137187 . 820
chrX 137215 137216 . 680
chrX 137218 137219 . 400
chrX 137259 137260 . 280
chrX 137269 137270 . 320
chrX 137285 137286 . 180
chrX 137291 137292 . 580
chrX 137301 137302 . 540
chrX 137339 137340 . 160
chrX 137450 137451 . 860
chrX 137638 137639 . 660
chrX 137784 137785 . 820
chrX 137950 137951 . 700
chrX 137955 137956 . 760
chrX 137961 137962 . 660
chrX 138550 138551 . 1140
chrX 138921 138922 . 1240
chrX 138932 138933 . 440
chrX 139031 139032 . 120
chrX 139034 139035 . 760
chrX 139213 139214 . 120
chrX 139300 139301 . 120
chrX 139358 139359 . 320
chrX 139373 139374 . 140
chrX 139392 139393 . 140
chrX 139395 139396 . 320
chrX 139415 139416 . 180
chrX 139475 139476 . 120
chrX 139536 139537 . 220
chrX 140156 140157 . 1500
chrX 140176 140177 . 240
chrX 140183 140184 . 1540
chrX 140187 140188 . 360
chrX 140192 140193 . 300
chrX 140313 140314 . 220
chrX 140330 140331 . 2780
chrX 140346 140347 . 2540
chrX 140359 140360 . 3240
chrX 140367 140368 . 1200
chrX 140375 140376 . 3560
chrX 140502 140503 . 120
chrX 140520 140521 . 1620
chrX 140820 140821 . 540
chrX 140842 140843 . 460
chrX 140861 140862 . 340
chrX 141158 141159 . 980
chrX 141219 141220 . 180
chrX 141236 141237 . 180
chrX 141348 141349 . 140
chrX 142200 142201 . 140
chrX 142512 142513 . 320
chrX 142677 142678 . 140
chrX 142706 142707 . 1540
chrX 142873 142874 . 2080
chrX 142877 142878 . 200
chrX 142992 142993 . 180
chrX 142995 142996 . 140
chrX 143030 143031 . 2200
chrX 143038 143039 . 480
chrX 143049 143050 . 640
chrX 143073 143074 . 320
chrX 143106 143107 . 1180
chrX 143129 143130 . 520
chrX 143138 143139 . 1300
chrX 143814 143815 . 180
chrX 143920 143921 . 620
chrX 144089 144090 . 480
chrX 144213 144214 . 160
chrX 144262 144263 . 2100
chrX 144293 144294 . 600
chrX 144761 144762 . 1140
chrX 144790 144791 . 1340
chrX 144816 144817 . 680
chrX 144951 144952 . 1900
chrX 144970 144971 . 740
chrX 144977 144978 . 2260
chrX 144980 144981 . 700
chrX 144981 144982 . 540
chrX 144981 144982 . 160
chrX 144987 144988 . 120
chrX 144989 144990 . 620
chrX 144991 144992 . 520
chrX 144995 144996 . 120
chrX 145001 145002 . 840
chrX 145003 145004 . 2380
chrX 145005 145006 . 160
chrX 145005 145006 . 120
chrX 145033 145034 . 120
chrX 145041 145042 . 4940
chrX 145090 145091 . 120
chrX 145222 145223 . 420
chrX 145242 145243 . 400
chrX 145431 145432 . 120
chrX 145985 145986 . 5240
chrX 146113 146114 . 260
chrX 146119 146120 . 2360
chrX 146127 146128 . 780
chrX 146138 146139 . 360
chrX 146147 146148 . 420
chrX 146151 146152 . 380
chrX 146210 146211 . 500
chrX 146218 146219 . 1600
chrX 146223 146224 . 420
chrX 146239 146240 . 440
chrX 146260 146261 . 260
chrX 146291 146292 . 900
chrX 146427 146428 . 660
chrX 146623 146624 . 300
chrX 146721 146722 . 2320
chrX 146751 146752 . 120
chrX 146873 146874 . 620
chrX 146897 146898 . 220
chrX 146901 146902 . 520
chrX 146905 146906 . 140
chrX 146907 146908 . 360
chrX 146931 146932 . 120
chrX 146935 146936 . 120
chrX 146936 146937 . 1380
chrX 146973 146974 . 4620
chrX 146982 146983 . 140
chrX 146993 146994 . 120
chrX 147004 147005 . 120
chrX 147015 147016 . 160
chrX 147035 147036 . 120
chrX 147857 147858 . 120
chrX 147904 147905 . 540
chrX 147914 147915 . 160
chrX 148135 148136 . 1480
chrX 148528 148529 . 660
chrX 148545 148546 . 200
chrX 148622 148623 . 120
chrX 148709 148710 . 360
chrX 149090 149091 . 2780
chrX 149259 149260 . 140
chrX 149287 149288 . 120
chrX 149612 149613 . 140
chrX 149616 149617 . 480
chrX 149637 149638 . 940
chrX 150293 150294 . 160
chrX 150389 150390 . 160
chrX 150513 150514 . 140
chrX 150525 150526 . 240
chrX 150570 150571 . 260
chrX 150574 150575 . 120
chrX 150585 150586 . 1000
chrX 150598 150599 . 220
chrX 150601 150602 . 140
chrX 150607 150608 . 900
chrX 150613 150614 . 420
chrX 150619 150620 . 300
chrX 150620 150621 . 760
chrX 150636 150637 . 880
chrX 150781 150782 . 200
chrX 150794 150795 . 120
chrX 150800 150801 . 120
chrX 150813 150814 . 340
chrX 150813 150814 . 160
chrX 150825 150826 . 240
chrX 151687 151688 . 520
chrX 151953 151954 . 120
chrX 152129 152130 . 340
chrX 152239 152240 . 360
chrX 152275 152276 . 160
chrX 152332 152333 . 960
chrX 152341 152342 . 580
chrX 152510 152511 . 140
chrX 152835 152836 . 180
chrX 152986 152987 . 160
chrX 153118 153119 . 160
chrX 153174 153175 . 120
chrX 153192 153193 . 140
chrX 153244 153245 . 120
chrX 153251 153252 . 120
chrX 153366 153367 . 160
chrX 153448 153449 . 120
chrX 153454 153455 . 500
chrX 154609 154610 . 440
chrX 154623 154624 . 1040
chrX 154646 154647 . 200
chrX 154774 154775 . 320
chrX 154779 154780 . 260
chrX 154782 154783 . 260
chrX 154798 154799 . 320
chrX 154808 154809 . 1400
chrX 154869 154870 . 320
chrX 154873 154874 . 160
chrX 154927 154928 . 280
chrX 154932 154933 . 800
chrX 154940 154941 . 3940
chrX 154962 154963 . 120
chrX 155090 155091 . 260
chrX 155129 155130 . 120
chrX 155139 155140 . 3560
chrX 155145 155146 . 1360
chrX 155232 155233 . 220
chrX 155301 155302 . 140
chrX 155307 155308 . 340
chrX 155576 155577 . 480
chrX 155691 155692 . 560
chrX 155853 155854 . 700
chrX 156102 156103 . 320
chrX 156216 156217 . 120
chrX 156219 156220 . 160
chrX 156225 156226 . 1240
chrX 156251 156252 . 120
chrX 156257 156258 . 1000
chrX 156272 156273 . 120
chrX 156283 156284 . 200
chrX 156293 156294 . 120
chrX 156301 156302 . 2420
chrX 156337 156338 . 1560
chrX 156359 156360 . 380
chrX 156370 156371 . 720
chrX 157763 157764 . 880
chrX 158004 158005 . 440
chrX 158009 158010 . 120
chrX 158023 158024 . 180
chrX 158026 158027 . 1100
chrX 158041 158042 . 2420
chrX 158056 158057 . 400
chrX 158070 158071 . 580
chrX 158076 158077 . 140
chrX 158081 158082 . 220
chrX 158125 158126 . 420
chrX 158294 158295 . 120
chrX 158587 158588 . 160
chrX 158782 158783 . 1720
chrX 158802 158803 . 180
chrX 158898 158899 . 1780
chrX 159037 159038 . 980
chrX 159112 159113 . 120
chrX 159133 159134 . 200
chrX 159231 159232 . 560
chrX 159328 159329 . 180
chrX 159381 159382 . 120
chrX 159466 159467 . 580
chrX 159476 159477 . 540
chrX 159509 159510 . 120
chrX 159680 159681 . 460
chrX 159684 159685 . 3300
chrX 159690 159691 . 140
chrX 159699 159700 . 140
chrX 159707 159708 . 940
chrX 159761 159762 . 120
chrX 159763 159764 . 200
chrX 159765 159766 . 820
chrX 159797 159798 . 700
chrX 159800 159801 . 620
chrX 159818 159819 . 760
chrX 159825 159826 . 3500
chrX 159903 159904 . 420
chrX 159927 159928 . 760
chrX 159960 159961 . 1160
chrX 159990 159991 . 120
chrX 160020 160021 . 200
chrX 160033 160034 . 300
chrX 160335 160336 . 1200
chrX 160356 160357 . 2620
chrX 160384 160385 . 760
chrX 160393 160394 . 240
chrX 160411 160412 . 1040
chrX 160572 160573 . 160
chrX 160578 160579 . 2160
chrX 160717 160718 . 120
chrX 160727 160728 . 1560
chrX 160780 160781 . 160
chrX 160802 160803 . 1480
chrX 160907 160908 . 120
chrX 160941 160942 . 240
chrX 160952 160953 . 160
chrX 161057 161058 . 740
chrX 161559 161560 . 2340
chrX 161564 161565 . 880
chrX 161604 161605 . 220
chrX 161740 161741 . 180
chrX 161749 161750 . 280
chrX 161756 161757 . 1120
chrX 161768 161769 . 440
chrX 161783 161784 . 1340
chrX 161789 161790 . 140
chrX 161833 161834 . 120
chrX 161999 162000 . 1260
chrX 162424 162425 . 640
chrX 162599 162600 . 420
chrX 162944 162945 . 2840
chrX 162982 162983 . 700
chrX 162982 162983 . 260
chrX 163041 163042 . 140
chrX 163265 163266 . 140
chrX 163941 163942 . 1880
chrX 163945 163946 . 1160
chrX 164012 164013 . 1100
chrX 164205 164206 . 300
chrX 164331 164332 . 9420
chrX 164947 164948 . 1320
chrX 165067 165068 . 1020
chrX 165420 165421 . 900
chrX 165429 165430 . 1000
chrX 165446 165447 . 140
chrX 165478 165479 . 120
chrX 165501 165502 . 160
chrX 165507 165508 . 340
chrX 165679 165680 . 200
chrX 165683 165684 . 160
chrX 165692 165693 . 1220
chrX 165706 165707 . 120
chrX 165842 165843 . 420
chrX 165864 165865 . 160
chrX 165900 165901 . 1680
chrX 165959 165960 . 720
chrX 166021 166022 . 180
chrX 166078 166079 . 4120
chrX 166083 166084 . 620
chrX 166090 166091 . 1700
chrX 166250 166251 . 120
chrX 166459 166460 . 2860
chrX 166463 166464 . 220
chrX 166587 166588 . 2260
chrX 166659 166660 . 2540
chrX 166706 166707 . 1260
chrX 166950 166951 . 140
chrX 167031 167032 . 300
chrX 167097 167098 . 740
chrX 167174 167175 . 2820
chrX 167296 167297 . 540
chrX 167335 167336 . 1080
chrX 167628 167629 . 1900
chrX 167695 167696 . 2620
chrX 167735 167736 . 160
chrX 167770 167771 . 280
chrX 167777 167778 . 920
chrX 167835 167836 . 620
chrX 167851 167852 . 400
chrX 167872 167873 . 280
chrX 167930 167931 . 4920
chrX 167961 167962 . 2260
chrX 168362 168363 . 200
chrX 168607 168608 . 140
chrX 168687 168688 . 120
chrX 168693 168694 . 680
chrX 169332 169333 . 600
chrX 169359 169360 . 1820
chrX 169412 169413 . 380
chrX 169746 169747 . 400
chrX 169813 169814 . 940
chrX 169955 169956 . 660
chrX 170028 170029 . 960
chrX 170631 170632 . 1780
chrX 170953 170954 . 500
chrX 171672 171673 . 180
chrX 171744 171745 . 3740
chrX 171913 171914 . 1060
chrX 172445 172446 . 200
chrX 172615 172616 . 900
chrX 172627 172628 . 1700
chrX 172649 172650 . 120
chrX 172650 172651 . 140
chrX 172656 172657 . 3140
chrX 172668 172669 . 440
chrX 172687 172688 . 380
chrX 172698 172699 . 1340
chrX 172717 172718 . 120
chrX 172726 172727 . 800
chrX 172863 172864 . 120
chrX 172891 172892 . 140
chrX 173031 173032 . 180
chrX 173070 173071 . 220
chrX 173205 173206 . 240
chrX 173265 173266 . 560
chrX 173303 173304 . 220
chrX 173465 173466 . 600
chrX 173485 173486 . 140
chrX 173498 173499 . 320
chrX 173514 173515 . 1260
chrX 173700 173701 . 320
chrX 173726 173727 . 2100
chrX 178474 178475 . 2200
chrX 178616 178617 . 140
chrX 178656 178657 . 280
chrX 178830 178831 . 400
chrX 179452 179453 . 420
chrX 179556 179557 . 260
chrX 179701 179702 . 140
chrX 180151 180152 . 680
chrX 180206 180207 . 440
chrX 180217 180218 . 860
chrX 180356 180357 . 1300
chrX 180393 180394 . 180
chrX 180433 180434 . 240
chrX 180439 180440 . 140
chrX 180442 180443 . 120
chrX 180448 180449 . 120
chrX 180456 180457 . 160
chrX 180457 180458 . 200
chrX 180556 180557 . 120
chrX 180642 180643 . 140
chrX 180647 180648 . 160
chrX 180774 180775 . 580
chrX 180943 180944 . 380
chrX 180997 180998 . 320
chrX 181050 181051 . 4640
chrX 181108 181109 . 120
chrX 181138 181139 . 1220
chrX 181187 181188 . 120
chrX 181197 181198 . 220
chrX 181258 181259 . 360
chrX 181258 181259 . 580
chrX 181316 181317 . 480
chrX 181323 181324 . 300
chrX 181327 181328 . 1420
chrX 181353 181354 . 440
chrX 181362 181363 . 920
chrX 181365 181366 . 1700
chrX 181405 181406 . 400
chrX 181424 181425 . 780
chrX 181443 181444 . 280
chrX 181498 181499 . 5520
chrX 181657 181658 . 120
chrX 181658 181659 . 200
chrX 181759 181760 . 940
chrX 181832 181833 . 120
chrX 181849 181850 . 2780
chrX 181859 181860 . 360
chrX 181905 181906 . 1680
chrX 181905 181906 . 320
chrX 181908 181909 . 2440
chrX 181911 181912 . 980
chrX 181912 181913 . 920
chrX 181916 181917 . 1280
chrX 181921 181922 . 920
chrX 181930 181931 . 160
chrX 181937 181938 . 220
chrX 181957 181958 . 140
chrX 181965 181966 . 780
chrX 182016 182017 . 1400
chrX 182037 182038 . 200
chrX 182042 182043 . 8020
chrX 182056 182057 . 280
chrX 182191 182192 . 400
chrX 182205 182206 . 700
chrX 182255 182256 . 180
chrX 182271 182272 . 160
chrX 182275 182276 . 300
chrX 182278 182279 . 620
chrX 182287 182288 . 600
chrX 182295 182296 . 200
chrX 182414 182415 . 400
chrX 182492 182493 . 120
chrX 182519 182520 . 6440
chrX 182546 182547 . 340
chrX 182550 182551 . 880
chrX 182560 182561 . 600
chrX 182591 182592 . 240
chrX 182604 182605 . 120
chrX 182622 182623 . 620
chrX 182635 182636 . 540
chrX 182650 182651 . 260
chrX 182717 182718 . 180
chrX 182923 182924 . 380
chrX 184170 184171 . 260
chrX 184342 184343 . 160
chrX 184361 184362 . 2740
chrX 184370 184371 . 120
chrX 184383 184384 . 120
chrX 184390 184391 . 840
chrX 184399 184400 . 180
chrX 184410 184411 . 240
chrX 184460 184461 . 160
chrX 184552 184553 . 880
chrX 184598 184599 . 1180
chrX 184607 184608 . 380
chrX 184618 184619 . 220
chrX 184767 184768 . 620
chrX 185434 185435 . 2020
chrX 186461 186462 . 120
chrX 186736 186737 . 120
chrX 186800 186801 . 9520
chrX 186813 186814 . 280
chrX 186821 186822 . 400
chrX 186884 186885 . 3940
chrX 187847 187848 . 720
chrX 187859 187860 . 920
chrX 187862 187863 . 860
chrX 187864 187865 . 140
chrX 187869 187870 . 140
chrX 187876 187877 . 140
chrX 187888 187889 . 2060
chrX 187899 187900 . 120
chrX 187907 187908 . 140
chrX 187915 187916 . 220
chrX 187938 187939 . 660
chrX 187939 187940 . 140
chrX 187945 187946 . 3200
chrX 187968 187969 . 260
chrX 187974 187975 . 860
chrX 187978 187979 . 140
chrX 188102 188103 . 800
chrX 188108 188109 . 120
chrX 188319 188320 . 620
chrX 188337 188338 . 840
chrX 188713 188714 . 460
chrX 189016 189017 . 120
chrX 189063 189064 . 2500
chrX 189084 189085 . 400
chrX 189293 189294 . 120
chrX 189334 189335 . 220
chrX 189502 189503 . 120
chrX 189535 189536 . 220
chrX 189537 189538 . 160
chrX 189540 189541 . 120
chrX 189546 189547 . 140
chrX 189622 189623 . 140
chrX 189626 189627 . 680
chrX 189632 189633 . 2300
chrX 189644 189645 . 200
chrX 189665 189666 . 860
chrX 189831 189832 . 140
chrX 190216 190217 . 240
chrX 190258 190259 . 2800
chrX 191147 191148 . 11380
chrX 191156 191157 . 120
chrX 191163 191164 . 3840
chrX 191193 191194 . 1320
chrX 191194 191195 . 880
chrX 191201 191202 . 940
chrX 191218 191219 . 120
chrX 191242 191243 . 380
chrX 191496 191497 . 300
chrX 191532 191533 . 1460
chrX 191542 191543 . 6560
chrX 191624 191625 . 840
chrX 191785 191786 . 120
chrX 191811 191812 . 120
chrX 191854 191855 . 680
chrX 191946 191947 . 1480
chrX 192099 192100 . 660
chrX 192119 192120 . 1260
chrX 192232 192233 . 300
chrX 192241 192242 . 440
chrX 192262 192263 . 280
chrX 192290 192291 . 220
chrX 192302 192303 . 2560
chrX 192310 192311 . 220
chrX 192360 192361 . 1920
chrX 192367 192368 . 420
chrX 192373 192374 . 180
chrX 192377 192378 . 280
chrX 192794 192795 . 120
chrX 193453 193454 . 960
chrX 193648 193649 . 200
chrX 193915 193916 . 900
chrX 194142 194143 . 220
chrX 194290 194291 . 140
chrX 194607 194608 . 880
chrX 194624 194625 . 1220
chrX 194652 194653 . 160
chrX 194939 194940 . 240
chrX 194943 194944 . 480
chrX 195037 195038 . 160
chrX 195060 195061 . 500
chrX 195123 195124 . 780
chrX 195175 195176 . 1860
chrX 195225 195226 . 200
chrX 195234 195235 . 900
chrX 195279 195280 . 440
chrX 195301 195302 . 120
chrX 195327 195328 . 500
chrX 195336 195337 . 320
chrX 195358 195359 . 1480
chrX 195388 195389 . 220
chrX 195390 195391 . 280
chrX 195440 195441 . 460
chrX 195525 195526 . 520
chrX 195621 195622 . 480
chrX 195626 195627 . 360
chrX 195639 195640 . 240
chrX 195648 195649 . 900
chrX 195682 195683 . 740
chrX 195709 195710 . 2100
chrX 195745 195746 . 1960
chrX 195841 195842 . 1220
chrX 195872 195873 . 960
chrX 195878 195879 . 260
chrX 195887 195888 . 240
chrX 195888 195889 . 120
chrX 195910 195911 . 120
chrX 195914 195915 . 4140
chrX 195934 195935 . 180
chrX 195939 195940 . 600
chrX 195957 195958 . 2000
chrX 195983 195984 . 3640
chrX 195996 195997 . 280
chrX 196002 196003 . 320
chrX 196020 196021 . 2900
chrX 196020 196021 . 260
chrX 196021 196022 . 120
chrX 196021 196022 . 3080
chrX 196038 196039 . 1260
chrX 196042 196043 . 160
chrX 196045 196046 . 2020
chrX 196051 196052 . 340
chrX 196059 196060 . 2760
chrX 196138 196139 . 1260
chrX 196161 196162 . 220
chrX 196191 196192 . 160
chrX 196263 196264 . 120
chrX 197111 197112 . 300
chrX 197155 197156 . 240
chrX 197269 197270 . 240
chrX 197285 197286 . 460
chrX 197299 197300 . 120
chrX 197370 197371 . 380
chrX 197375 197376 . 200
chrX 197454 197455 . 1260
chrX 198004 198005 . 740
chrX 198010 198011 . 500
chrX 198151 198152 . 2000
chrX 198155 198156 . 220
chrX 199318 199319 . 220
chrX 200453 200454 . 2620
chrX 200889 200890 . 300
chrX 201700 201701 . 800
chrX 202649 202650 . 140
chrX 204146 204147 . 920
chrX 204404 204405 . 240
chrX 204434 204435 . 120
chrX 204490 204491 . 140
chrX 204664 204665 . 2860
chrX 204704 204705 . 920
chrX 204765 204766 . 980
chrX 204777 204778 . 160
chrX 204826 204827 . 320
chrX 204831 204832 . 3340
chrX 204836 204837 . 120
chrX 204838 204839 . 1840
chrX 204838 204839 . 700
chrX 204854 204855 . 2320
chrX 204860 204861 . 280
chrX 204863 204864 . 960
chrX 204878 204879 . 320
chrX 204923 204924 . 260
chrX 205039 205040 . 120
chrX 205057 205058 . 940
chrX 205058 205059 . 120
chrX 205060 205061 . 120
chrX 205085 205086 . 840
chrX 205105 205106 . 120
chrX 205106 205107 . 120
chrX 205127 205128 . 200
chrX 205182 205183 . 400
chrX 205184 205185 . 240
chrX 205198 205199 . 200
chrX 205203 205204 . 580
chrX 205401 205402 . 360
chrX 205831 205832 . 160
chrX 206099 206100 . 680
chrX 206198 206199 . 120
chrX 206299 206300 . 700
chrX 206499 206500 . 4040
chrX 206535 206536 . 500
chrX 206945 206946 . 320
chrX 207073 207074 . 160
chrX 207290 207291 . 220
chrX 207307 207308 . 260
chrX 207466 207467 . 120
chrX 207626 207627 . 160
chrX 207631 207632 . 120
chrX 207636 207637 . 440
chrX 207638 207639 . 140
chrX 207653 207654 . 260
chrX 207654 207655 . 120
chrX 207663 207664 . 160
chrX 207666 207667 . 180
chrX 207735 207736 . 140
chrX 207787 207788 . 220
chrX 207798 207799 . 460
chrX 209664 209665 . 1760
chrX 209686 209687 . 1400
chrX 209691 209692 . 480
chrX 209692 209693 . 1220
chrX 209725 209726 . 460
chrX 209745 209746 . 140
chrX 209749 209750 . 180
chrX 209770 209771 . 1220
chrX 209978 209979 . 2420
chrX 210060 210061 . 660
chrX 210730 210731 . 420
chrX 211581 211582 . 160
chrX 211703 211704 . 200
chrX 211716 211717 . 120
chrX 211731 211732 . 880
chrX 211737 211738 . 120
chrX 211748 211749 . 160
chrX 211766 211767 . 320
chrX 211783 211784 . 120
chrX 211791 211792 . 200
chrX 211844 211845 . 440
chrX 211870 211871 . 860
chrX 211899 211900 . 660
chrX 217410 217411 . 200
chrX 217416 217417 . 140
chrX 217500 217501 . 120
chrX 217504 217505 . 140
chrX 217508 217509 . 140
chrX 217650 217651 . 120
chrX 218001 218002 . 1180
chrX 218046 218047 . 160
chrX 218239 218240 . 2180
chrX 219027 219028 . 600
chrX 219153 219154 . 5260
chrX 219156 219157 . 420
chrX 219272 219273 . 1420
chrX 219297 219298 . 220
chrX 219426 219427 . 1360
chrX 219708 219709 . 1500
chrX 219872 219873 . 360
chrX 219929 219930 . 1240
chrX 220191 220192 . 160
chrX 220231 220232 . 200
chrX 220235 220236 . 300
chrX 220254 220255 . 200
chrX 220264 220265 . 220
chrX 220295 220296 . 220
chrX 220306 220307 . 420
chrX 220310 220311 . 260
chrX 220327 220328 . 260
chrX 220336 220337 . 280
chrX 220339 220340 . 220
chrX 220352 220353 . 240
chrX 220415 220416 . 260
chrX 220433 220434 . 200
chrX 220453 220454 . 3300
chrX 220456 220457 . 580
chrX 220459 220460 . 120
chrX 220539 220540 . 240
chrX 220560 220561 . 120
chrX 220582 220583 . 120
chrX 220643 220644 . 4140
chrX 220670 220671 . 120
chrX 220671 220672 . 1460
chrX 220684 220685 . 4820
chrX 220742 220743 . 120
chrX 220745 220746 . 300
chrX 220752 220753 . 260
chrX 220763 220764 . 180
chrX 220807 220808 . 1160
chrX 220816 220817 . 2860
chrX 220825 220826 . 120
chrX 221009 221010 . 120
chrX 221026 221027 . 200
chrX 221543 221544 . 480
chrX 221817 221818 . 580
chrX 222380 222381 . 920
chrX 222947 222948 . 120
chrX 223357 223358 . 280
chrX 223381 223382 . 140
chrX 223399 223400 . 160
chrX 223399 223400 . 240
chrX 223424 223425 . 660
chrX 223428 223429 . 340
chrX 223564 223565 . 200
chrX 223574 223575 . 520
chrX 223592 223593 . 320
chrX 223620 223621 . 120
chrX 223624 223625 . 120
chrX 223653 223654 . 140
chrX 223674 223675 . 900
chrX 223676 223677 . 280
chrX 223689 223690 . 320
chrX 223698 223699 . 120
chrX 223835 223836 . 280
chrX 223978 223979 . 180
chrX 223999 224000 . 520
chrX 224022 224023 . 1700
chrX 224038 224039 . 1520
chrX 224038 224039 . 340
chrX 224044 224045 . 560
chrX 224180 224181 . 220
chrX 224203 224204 . 140
chrX 224238 224239 . 660
chrX 224244 224245 . 320
chrX 224316 224317 . 4960
chrX 224349 224350 . 1380
chrX 224375 224376 . 420
chrX 224391 224392 . 3920
chrX 224395 224396 . 7080
chrX 224593 224594 . 680
chrX 224597 224598 . 200
chrX 224635 224636 . 4580
chrX 224651 224652 . 120
chrX 224668 224669 . 780
chrX 224827 224828 . 120
chrX 224867 224868 . 1980
chrX 225072 225073 . 280
chrX 225190 225191 . 120
chrX 225210 225211 . 760
chrX 225226 225227 . 180
chrX 225247 225248 . 120
chrX 225259 225260 . 420
chrX 225274 225275 . 3020
chrX 225390 225391 . 1800
chrX 225459 225460 . 380
chrX 225468 225469 . 160
chrX 225616 225617 . 3180
chrX 225705 225706 . 120
chrX 225781 225782 . 220
chrX 225851 225852 . 280
chrX 225885 225886 . 360
chrX 225903 225904 . 1000
chrX 226064 226065 . 2860
chrX 226157 226158 . 900
chrX 226160 226161 . 120
chrX 226178 226179 . 400
chrX 226311 226312 . 500
chrX 226431 226432 . 300
chrX 226821 226822 . 320
chrX 227106 227107 . 1020
chrX 227155 227156 . 2900
chrX 227163 227164 . 320
chrX 227215 227216 . 120
chrX 227221 227222 . 380
chrX 227222 227223 . 160
chrX 227226 227227 . 1380
chrX 227228 227229 . 580
chrX 227229 227230 . 580
chrX 227232 227233 . 120
chrX 227236 227237 . 2300
chrX 227238 227239 . 120
chrX 227240 227241 . 180
chrX 227247 227248 . 140
chrX 227756 227757 . 1640
chrX 227886 227887 . 1500
chrX 227921 227922 . 160
chrX 227928 227929 . 1000
chrX 227929 227930 . 180
chrX 227931 227932 . 620
chrX 227933 227934 . 120
chrX 227948 227949 . 160
chrX 227954 227955 . 260
chrX 227989 227990 . 2180
chrX 228012 228013 . 200
chrX 228043 228044 . 120
chrX 228052 228053 . 200
chrX 228278 228279 . 500
chrX 228342 228343 . 260
chrX 228344 228345 . 2880
chrX 228367 228368 . 1760
chrX 228488 228489 . 140
chrX 228553 228554 . 160
chrX 228553 228554 . 120
chrX 228561 228562 . 340
chrX 228566 228567 . 120
chrX 228567 228568 . 220
chrX 228604 228605 . 420
chrX 228640 228641 . 220
chrX 228655 228656 . 380
chrX 228666 228667 . 180
chrX 228685 228686 . 200
chrX 228815 228816 . 520
chrX 228918 228919 . 140
chrX 228922 228923 . 120
chrX 229097 229098 . 1300
chrX 229211 229212 . 120
chrX 229712 229713 . 340
chrX 229717 229718 . 160
chrX 229781 229782 . 1540
chrX 229831 229832 . 120
chrX 230000 230001 . 420
chrX 230318 230319 . 120
chrX 230566 230567 . 140
chrX 230617 230618 . 1140
chrX 230776 230777 . 440
chrX 230907 230908 . 800
chrX 231083 231084 . 120
chrX 231103 231104 . 120
chrX 231143 231144 . 440
chrX 231146 231147 . 380
chrX 231197 231198 . 140
chrX 231202 231203 . 400
chrX 231205 231206 . 880
chrX 231229 231230 . 120
chrX 231406 231407 . 3500
chrX 231589 231590 . 1520
chrX 231726 231727 . 880
chrX 231730 231731 . 120
chrX 231745 231746 . 1800
chrX 232881 232882 . 200
chrX 233173 233174 . 900
chrX 233225 233226 . 820
chrX 233520 233521 . 240
chrX 233669 233670 . 180
chrX 233682 233683 . 1200
chrX 233838 233839 . 140
chrX 233847 233848 . 500
chrX 233950 233951 . 1000
chrX 233970 233971 . 280
chrX 233971 233972 . 120
chrX 233974 233975 . 120
chrX 233982 233983 . 120
chrX 234027 234028 . 360
chrX 234030 234031 . 500
chrX 234035 234036 . 620
chrX 234050 234051 . 140
chrX 234069 234070 . 440
chrX 234241 234242 . 500
chrX 234268 234269 . 1540
chrX 235427 235428 . 120
chrX 236201 236202 . 120
chrX 236263 236264 . 240
chrX 236375 236376 . 2740
chrX 236423 236424 . 440
chrX 236470 236471 . 180
chrX 236583 236584 . 180
chrX 236621 236622 . 860
chrX 236656 236657 . 1280
chrX 236660 236661 . 2080
chrX 236670 236671 . 5620
chrX 236678 236679 . 3560
chrX 236692 236693 . 220
chrX 236730 236731 . 180
chrX 236737 236738 . 980
chrX 236745 236746 . 160
chrX 236746 236747 . 380
chrX 236752 236753 . 160
chrX 236757 236758 . 340
chrX 236760 236761 . 4500
chrX 236760 236761 . 980
chrX 236762 236763 . 120
chrX 236769 236770 . 120
chrX 236770 236771 . 1400
chrX 236784 236785 . 2640
chrX 236802 236803 . 260
chrX 236819 236820 . 1220
chrX 236836 236837 . 180
chrX 236907 236908 . 1420
chrX 237000 237001 . 360
chrX 237008 237009 . 280
chrX 237086 237087 . 200
chrX 237107 237108 . 5440
chrX 237114 237115 . 520
chrX 237135 237136 . 260
chrX 237135 237136 . 600
chrX 237187 237188 . 6760
chrX 237205 237206 . 220
chrX 237314 237315 . 480
chrX 237321 237322 . 1000
chrX 237334 237335 . 280
chrX 237345 237346 . 2240
chrX 237544 237545 . 520
chrX 237758 237759 . 1540
chrX 237772 237773 . 200
chrX 237838 237839 . 680
chrX 237883 237884 . 1800
chrX 238082 238083 . 120
chrX 238213 238214 . 140
chrX 238553 238554 . 920
chrX 238585 238586 . 2660
chrX 238802 238803 . 680
chrX 239035 239036 . 2120
chrX 239040 239041 . 240
chrX 239177 239178 . 400
chrX 239189 239190 . 1800
chrX 239201 239202 . 1720
chrX 239204 239205 . 1020
chrX 239209 239210 . 160
chrX 239217 239218 . 3760
chrX 239227 239228 . 680
chrX 239252 239253 . 120
chrX 239266 239267 . 280
chrX 239305 239306 . 1160
chrX 239329 239330 . 120
chrX 239452 239453 . 200
chrX 240694 240695 . 320
chrX 240876 240877 . 480
chrX 240990 240991 . 320
chrX 241080 241081 . 2080
chrX 241084 241085 . 1080
chrX 241653 241654 . 160
chrX 241657 241658 . 220
chrX 241662 241663 . 660
chrX 241672 241673 . 200
chrX 241689 241690 . 340
chrX 241694 241695 . 620
chrX 241749 241750 . 3660
chrX 241785 241786 . 1220
chrX 241790 241791 . 340
chrX 241791 241792 . 380
chrX 241792 241793 . 140
chrX 241795 241796 . 640
chrX 241798 241799 . 260
chrX 241806 241807 . 300
chrX 241812 241813 . 180
chrX 241813 241814 . 300
chrX 241826 241827 . 840
chrX 241970 241971 . 120
chrX 242389 242390 . 200
chrX 242654 242655 . 560
chrX 243448 243449 . 1720
chrX 244066 244067 . 820
chrX 244420 244421 . 580
chrX 244482 244483 . 120
chrX 244919 244920 . 1300
chrX 245076 245077 . 760
chrX 245245 245246 . 120
chrX 245253 245254 . 1640
chrX 245374 245375 . 180
chrX 245386 245387 . 180
chrX 245413 245414 . 520
chrX 245470 245471 . 480
chrX 245503 245504 . 1280
chrX 245504 245505 . 140
chrX 245508 245509 . 400
chrX 245537 245538 . 860
chrX 246287 246288 . 180
chrX 246306 246307 . 520
chrX 246312 246313 . 140
chrX 246319 246320 . 1080
chrX 246322 246323 . 140
chrX 246330 246331 . 620
chrX 246368 246369 . 320
chrX 246376 246377 . 280
chrX 246380 246381 . 3940
chrX 246384 246385 . 220
chrX 246399 246400 . 300
chrX 246426 246427 . 1560
chrX 246443 246444 . 300
chrX 247029 247030 . 120
chrX 247050 247051 . 160
chrX 247050 247051 . 160
chrX 247051 247052 . 120
chrX 247081 247082 . 120
chrX 247086 247087 . 120
chrX 247105 247106 . 120
chrX 247113 247114 . 3360
chrX 247121 247122 . 620
chrX 247673 247674 . 220
chrX 251778 251779 . 200
chrX 251851 251852 . 120
chrX 251965 251966 . 200
chrX 252190 252191 . 760
chrX 252529 252530 . 120
chrX 253196 253197 . 240
chrX 253267 253268 . 180
chrX 253649 253650 . 1340
chrX 254011 254012 . 580
chrX 254180 254181 . 120
chrX 254190 254191 . 860
chrX 254348 254349 . 140
chrX 254527 254528 . 120
chrX 254571 254572 . 560
chrX 254584 254585 . 120
chrX 254588 254589 . 220
chrX 254600 254601 . 120
chrX 254600 254601 . 140
chrX 254605 254606 . 300
chrX 254646 254647 . 120
chrX 254818 254819 . 120
chrX 254827 254828 . 140
chrX 255004 255005 . 560
chrX 255255 255256 . 240
chrX 255485 255486 . 160
chrX 255535 255536 . 560
chrX 255620 255621 . 1720
chrX 255778 255779 . 220
chrX 256560 256561 . 1160
chrX 256667 256668 . 300
chrX 256816 256817 . 160
chrX 256847 256848 . 120
chrX 256848 256849 . 120
chrX 256853 256854 . 3840
chrX 256862 256863 . 320
chrX 256863 256864 . 120
chrX 257035 257036 . 600
chrX 257056 257057 . 2680
chrX 257064 257065 . 120
chrX 257076 257077 . 220
chrX 257114 257115 . 340
chrX 257144 257145 . 160
chrX 257187 257188 . 1000
chrX 257211 257212 . 420
chrX 258046 258047 . 1620
chrX 259130 259131 . 180
chrX 259816 259817 . 640
chrX 260378 260379 . 1860
chrX 260416 260417 . 140
chrX 260514 260515 . 360
chrX 260866 260867 . 320
chrX 260871 260872 . 1320
chrX 260873 260874 . 1000
chrX 260925 260926 . 4560
chrX 260931 260932 . 120
chrX 260932 260933 . 300
chrX 260936 260937 . 220
chrX 260965 260966 . 180
chrX 261081 261082 . 7480
chrX 262444 262445 . 120
chrX 262560 262561 . 1320
chrX 262611 262612 . 600
chrX 262644 262645 . 140
chrX 262650 262651 . 1160
chrX 262670 262671 . 2040
chrX 262688 262689 . 280
chrX 262698 262699 . 920
chrX 262706 262707 . 600
chrX 262706 262707 . 720
chrX 262721 262722 . 140
chrX 262858 262859 . 200
chrX 263036 263037 . 540
chrX 265180 265181 . 2580
chrX 265182 265183 . 380
chrX 265192 265193 . 800
chrX 265200 265201 . 120
chrX 265205 265206 . 120
chrX 265209 265210 . 580
chrX 265234 265235 . 300
chrX 265257 265258 . 420
chrX 265265 265266 . 2800
chrX 265275 265276 . 1840
chrX 265278 265279 . 140
chrX 265283 265284 . 320
chrX 265287 265288 . 200
chrX 265313 265314 . 1400
chrX 265327 265328 . 300
chrX 265340 265341 . 680
chrX 265532 265533 . 2520
chrX 265667 265668 . 400
chrX 265695 265696 . 140
chrX 265729 265730 . 120
chrX 265930 265931 . 960
chrX 265934 265935 . 120
chrX 265937 265938 . 180
chrX 266069 266070 . 660
chrX 266110 266111 . 280
chrX 266121 266122 . 1640
chrX 266165 266166 . 420
chrX 266267 266268 . 1420
chrX 267052 267053 . 120
chrX 267226 267227 . 320
chrX 267386 267387 . 700
chrX 267690 267691 . 300
chrX 267901 267902 . 140
chrX 268075 268076 . 600
chrX 268361 268362 . 1920
chrX 268363 268364 . 1140
chrX 268410 268411 . 240
chrX 268434 268435 . 3240
chrX 268438 268439 . 340
chrX 268448 268449 . 220
chrX 268452 268453 . 180
chrX 268458 268459 . 820
chrX 268459 268460 . 600
chrX 268476 268477 . 560
chrX 268481 268482 . 540
chrX 268484 268485 . 420
chrX 268494 268495 . 520
chrX 268496 268497 . 680
chrX 268496 268497 . 1820
chrX 268498 268499 . 120
chrX 268498 268499 . 120
chrX 268504 268505 . 3180
chrX 268511 268512 . 300
chrX 268525 268526 . 440
chrX 268533 268534 . 980
chrX 268546 268547 . 3700
chrX 268568 268569 . 940
chrX 268572 268573 . 720
chrX 268577 268578 . 360
chrX 268609 268610 . 820
chrX 268610 268611 . 340
chrX 268617 268618 . 140
chrX 268622 268623 . 360
chrX 268637 268638 . 600
chrX 268638 268639 . 2040
chrX 268651 268652 . 2580
chrX 268671 268672 . 140
chrX 268678 268679 . 160
chrX 268769 268770 . 2340
chrX 268776 268777 . 460
chrX 272612 272613 . 120
chrX 272626 272627 . 340
chrX 272645 272646 . 180
chrX 272650 272651 . 380
chrX 272675 272676 . 300
chrX 272680 272681 . 360
chrX 272683 272684 . 200
chrX 272685 272686 . 520
chrX 272696 272697 . 120
chrX 272712 272713 . 320
chrX 272728 272729 . 1980
chrX 272728 272729 . 360
chrX 272729 272730 . 180
chrX 272740 272741 . 120
chrX 272747 272748 . 160
chrX 273833 273834 . 120
chrX 274818 274819 . 480
chrX 274906 274907 . 160
chrX 274961 274962 . 760
chrX 275002 275003 . 120
chrX 275203 275204 . 240
chrX 275671 275672 . 540
chrX 276301 276302 . 240
chrX 276625 276626 . 2200
chrX 276794 276795 . 380
chrX 277035 277036 . 320
chrX 277041 277042 . 380
chrX 277092 277093 . 1620
chrX 277195 277196 . 220
chrX 277306 277307 . 1120
chrX 277363 277364 . 120
chrX 277794 277795 . 120
chrX 277847 277848 . 1360
chrX 278139 278140 . 140
chrX 278170 278171 . 560
chrX 278188 278189 . 580
chrX 278196 278197 . 520
chrX 278236 278237 . 3200
chrX 278267 278268 . 500
chrX 278271 278272 . 560
chrX 278293 278294 . 3000
chrX 278300 278301 . 1240
chrX 278607 278608 . 520
chrX 278619 278620 . 1680
chrX 278627 278628 . 2380
chrX 278641 278642 . 120
chrX 278687 278688 . 120
chrX 278701 278702 . 140
chrX 278701 278702 . 240
chrX 278706 278707 . 400
chrX 278708 278709 . 140
chrX 278716 278717 . 140
chrX 278720 278721 . 1680
chrX 278740 278741 . 120
chrX 279274 279275 . 1220
chrX 279474 279475 . 1720
chrX 279559 279560 . 600
chrX 279569 279570 . 180
chrX 279643 279644 . 200
chrX 279989 279990 . 880
chrX 280087 280088 . 140
chrX 280380 280381 . 5220
chrX 280428 280429 . 1660
chrX 280575 280576 . 120
chrX 280581 280582 . 860
chrX 280587 280588 . 2620
chrX 280610 280611 . 740
chrX 280641 280642 . 2240
chrX 280701 280702 . 1440
chrX 280740 280741 . 1880
chrX 280755 280756 . 440
chrX 280759 280760 . 160
chrX 280771 280772 . 120
chrX 280818 280819 . 200
chrX 280836 280837 . 880
chrX 280844 280845 . 540
chrX 280848 280849 . 120
chrX 280866 280867 . 1200
chrX 280867 280868 . 280
chrX 280867 280868 . 720
chrX 280897 280898 . 180
chrX 280901 280902 . 120
chrX 280909 280910 . 200
chrX 280912 280913 . 440
chrX 280924 280925 . 120
chrX 280941 280942 . 580
chrX 280947 280948 . 2800
chrX 280984 280985 . 340
chrX 280996 280997 . 2380
chrX 281061 281062 . 540
chrX 281088 281089 . 1460
chrX 281105 281106 . 880
chrX 281273 281274 . 220
chrX 281327 281328 . 120
chrX 282032 282033 . 480
chrX 282237 282238 . 980
chrX 282473 282474 . 140
chrX 282529 282530 . 140
chrX 282566 282567 . 140
chrX 282638 282639 . 340
chrX 283004 283005 . 160
chrX 283280 283281 . 3800
chrX 283313 283314 . 320
chrX 283345 283346 . 160
chrX 283487 283488 . 780
chrX 283516 283517 . 480
chrX 283529 283530 . 120
chrX 283563 283564 . 180
chrX 283606 283607 . 120
chrX 283625 283626 . 380
chrX 283636 283637 . 140
chrX 285377 285378 . 920
chrX 285399 285400 . 860
chrX 285402 285403 . 120
chrX 285420 285421 . 280
chrX 285756 285757 . 1400
chrX 285783 285784 . 140
chrX 285937 285938 . 420
chrX 286017 286018 . 260
chrX 286343 286344 . 140
chrX 286581 286582 . 120
chrX 286672 286673 . 140
chrX 286863 286864 . 820
chrX 286998 286999 . 1920
chrX 287302 287303 . 1080
chrX 287592 287593 . 140
chrX 287857 287858 . 800
chrX 287883 287884 . 420
chrX 287911 287912 . 220
chrX 287917 287918 . 160
chrX 288534 288535 . 660
chrX 288553 288554 . 460
chrX 288708 288709 . 240
chrX 289286 289287 . 340
chrX 289291 289292 . 760
chrX 289463 289464 . 520
chrX 289528 289529 . 140
chrX 289529 289530 . 840
chrX 289529 289530 . 120
chrX 289531 289532 . 120
chrX 289534 289535 . 120
chrX 289534 289535 . 200
chrX 289579 289580 . 460
chrX 289588 289589 . 120
chrX 289627 289628 . 620
chrX 289632 289633 . 260
chrX 289658 289659 . 280
chrX 289663 289664 . 200
chrX 289789 289790 . 1900
chrX 289829 289830 . 3620
chrX 289979 289980 . 200
chrX 290331 290332 . 460
chrX 290359 290360 . 220
chrX 290404 290405 . 160
chrX 290510 290511 . 180
chrX 290569 290570 . 140
chrX 290731 290732 . 3480
chrX 290806 290807 . 120
chrX 290806 290807 . 240
chrX 290813 290814 . 3300
chrX 290836 290837 . 320
chrX 290899 290900 . 2140
chrX 290907 290908 . 660
chrX 291021 291022 . 380
chrX 291023 291024 . 260
chrX 291044 291045 . 180
chrX 291072 291073 . 240
chrX 291084 291085 . 1100
chrX 291085 291086 . 540
chrX 291085 291086 . 120
chrX 291088 291089 . 140
chrX 291093 291094 . 240
chrX 291104 291105 . 260
chrX 291126 291127 . 860
chrX 291130 291131 . 840
chrX 291136 291137 . 540
chrX 291138 291139 . 200
chrX 291148 291149 . 400
chrX 291151 291152 . 160
chrX 291192 291193 . 4660
chrX 291195 291196 . 380
chrX 291203 291204 . 160
chrX 291216 291217 . 260
chrX 291229 291230 . 200
chrX 291236 291237 . 480
chrX 291247 291248 . 200
chrX 291253 291254 . 320
chrX 291259 291260 . 360
chrX 291268 291269 . 880
chrX 291276 291277 . 300
chrX 291289 291290 . 960
chrX 291322 291323 . 1940
chrX 291342 291343 . 440
chrX 291375 291376 . 2780
chrX 291382 291383 . 1100
chrX 291394 291395 . 200
chrX 291412 291413 . 180
chrX 291423 291424 . 240
chrX 291426 291427 . 580
chrX 291432 291433 . 580
chrX 291437 291438 . 460
chrX 291482 291483 . 680
chrX 291514 291515 . 120
chrX 291561 291562 . 280
chrX 291575 291576 . 140
chrX 291603 291604 . 820
chrX 291714 291715 . 580
chrX 291725 291726 . 460
chrX 291730 291731 . 120
chrX 291734 291735 . 280
chrX 291743 291744 . 680
chrX 291747 291748 . 280
chrX 291791 291792 . 860
chrX 291792 291793 . 160
chrX 291792 291793 . 120
chrX 291803 291804 . 140
chrX 291837 291838 . 700
chrX 291855 291856 . 160
chrX 291859 291860 . 260
chrX 291865 291866 . 120
chrX 291870 291871 . 180
chrX 291874 291875 . 420
chrX 291918 291919 . 120
chrX 291927 291928 . 120
chrX 291936 291937 . 220
chrX 291940 291941 . 200
chrX 291942 291943 . 240
chrX 291942 291943 . 300
chrX 291954 291955 . 300
chrX 291989 291990 . 140
chrX 292008 292009 . 120
chrX 292082 292083 . 1360
chrX 292085 292086 . 140
chrX 292094 292095 . 1680
chrX 292101 292102 . 580
chrX 292140 292141 . 1380
chrX 292329 292330 . 1420
chrX 292338 292339 . 180
chrX 292499 292500 . 280
chrX 292525 292526 . 240
chrX 292684 292685 . 140
chrX 292704 292705 . 340
chrX 292761 292762 . 120
chrX 293040 293041 . 120
chrX 293158 293159 . 340
chrX 293162 293163 . 380
chrX 293171 293172 . 1240
chrX 293216 293217 . 400
chrX 293256 293257 . 1320
chrX 293721 293722 . 260
chrX 293753 293754 . 180
chrX 293818 293819 . 160
chrX 293845 293846 . 1880
chrX 293901 293902 . 2900
chrX 294041 294042 . 420
chrX 294131 294132 . 700
chrX 294182 294183 . 580
chrX 294194 294195 . 1080
chrX 294214 294215 . 980
chrX 294218 294219 . 120
chrX 294220 294221 . 120
chrX 294262 294263 . 3100
chrX 294352 294353 . 280
chrX 294363 294364 . 380
chrX 294375 294376 . 760
chrX 294381 294382 . 840
chrX 294386 294387 . 1800
chrX 294394 294395 . 1140
chrX 294401 294402 . 140
chrX 294415 294416 . 280
chrX 294419 294420 . 260
chrX 294426 294427 . 840
chrX 294434 294435 . 1700
chrX 294445 294446 . 4220
chrX 294447 294448 . 620
chrX 294468 294469 . 220
chrX 294506 294507 . 120
chrX 294522 294523 . 120
chrX 294523 294524 . 1340
chrX 294527 294528 . 1480
chrX 294550 294551 . 200
chrX 294568 294569 . 480
chrX 294572 294573 . 180
chrX 294578 294579 . 500
chrX 294592 294593 . 360
chrX 294604 294605 . 900
chrX 294617 294618 . 600
chrX 294685 294686 . 720
chrX 294773 294774 . 460
chrX 294795 294796 . 220
chrX 294799 294800 . 220
chrX 294831 294832 . 440
chrX 294870 294871 . 120
chrX 294889 294890 . 420
chrX 294954 294955 . 2340
chrX 294978 294979 . 200
chrX 294979 294980 . 280
chrX 294979 294980 . 3020
chrX 294987 294988 . 220
chrX 294992 294993 . 2560
chrX 295005 295006 . 360
chrX 295005 295006 . 200
chrX 295101 295102 . 120
chrX 295106 295107 . 1960
chrX 295143 295144 . 840
chrX 295147 295148 . 840
chrX 295148 295149 . 2800
chrX 295150 295151 . 1100
chrX 295151 295152 . 120
chrX 295164 295165 . 120
chrX 295189 295190 . 240
chrX 295675 295676 . 160
chrX 296066 296067 . 160
chrX 296551 296552 . 320
chrX 296602 296603 . 120
chrX 296670 296671 . 120
chrX 297247 297248 . 120
chrX 298314 298315 . 120
chrX 298340 298341 . 1380
chrX 298656 298657 . 120
chrX 298693 298694 . 580
chrX 298760 298761 . 120
chrX 298786 298787 . 300
chrX 298844 298845 . 120
chrX 298921 298922 . 120
chrX 298942 298943 . 320
chrX 298950 298951 . 120
chrX 299032 299033 . 120
chrX 299040 299041 . 240
chrX 299066 299067 . 120
chrX 299069 299070 . 540
chrX 299073 299074 . 300
chrX 299076 299077 . 260
chrX 299085 299086 . 120
chrX 299104 299105 . 260
chrX 299169 299170 . 120
chrX 299190 299191 . 260
chrX 300301 300302 . 940
chrX 302935 302936 . 2540
chrX 302948 302949 . 140
chrX 302953 302954 . 120
chrX 302965 302966 . 720
chrX 302981 302982 . 1680
chrX 302989 302990 . 260
chrX 303004 303005 . 980
chrX 303016 303017 . 1680
chrX 303029 303030 . 3600
chrX 303033 303034 . 120
chrX 303035 303036 . 140
chrX 303043 303044 . 220
chrX 303231 303232 . 120
chrX 303525 303526 . 500
chrX 303605 303606 . 220
chrX 304320 304321 . 260
chrX 304507 304508 . 120
chrX 304611 304612 . 440
chrX 304614 304615 . 1000
chrX 304701 304702 . 260
chrX 304816 304817 . 660
chrX 304845 304846 . 120
chrX 305187 305188 . 140
chrX 305210 305211 . 1000
chrX 305245 305246 . 980
chrX 305263 305264 . 380
chrX 305932 305933 . 5240
chrX 305944 305945 . 8180
chrX 305950 305951 . 620
chrX 305952 305953 . 120
chrX 305953 305954 . 1800
chrX 305988 305989 . 2140
chrX 305994 305995 . 120
chrX 305995 305996 . 120
chrX 306029 306030 . 340
chrX 306036 306037 . 160
chrX 306158 306159 . 120
chrX 308044 308045 . 1200
chrX 308150 308151 . 500
chrX 308175 308176 . 340
chrX 308427 308428 . 2760
chrX 308905 308906 . 120
chrX 309131 309132 . 240
chrX 309204 309205 . 180
chrX 309206 309207 . 1380
chrX 309264 309265 . 140
chrX 310043 310044 . 260
chrX 310052 310053 . 500
chrX 310102 310103 . 220
chrX 310206 310207 . 2100
chrX 310242 310243 . 320
chrX 310340 310341 . 1040
chrX 310704 310705 . 720
chrX 310728 310729 . 140
chrX 310754 310755 . 120
chrX 310787 310788 . 200
chrX 310795 310796 . 120
chrX 310800 310801 . 140
chrX 310813 310814 . 140
chrX 310829 310830 . 940
chrX 312071 312072 . 120
chrX 312748 312749 . 140
chrX 312849 312850 . 560
chrX 312855 312856 . 800
chrX 312866 312867 . 780
chrX 312876 312877 . 300
chrX 312886 312887 . 160
chrX 313396 313397 . 440
chrX 313831 313832 . 460
chrX 313869 313870 . 220
chrX 313983 313984 . 2560
chrX 313999 314000 . 140
chrX 314001 314002 . 200
chrX 314001 314002 . 700
chrX 314023 314024 . 120
chrX 314031 314032 . 760
chrX 314039 314040 . 120
chrX 314043 314044 . 1440
chrX 314046 314047 . 2680
chrX 314048 314049 . 620
chrX 314051 314052 . 140
chrX 314054 314055 . 1320
chrX 314247 314248 . 300
chrX 314276 314277 . 200
chrX 314379 314380 . 480
chrX 314403 314404 . 1360
chrX 314444 314445 . 1560
chrX 314608 314609 . 1140
chrX 314627 314628 . 1420
chrX 314730 314731 . 180
chrX 314795 314796 . 180
chrX 315005 315006 . 1540
chrX 315121 315122 . 200
chrX 315180 315181 . 1220
chrX 315430 315431 . 220
chrX 315485 315486 . 740
chrX 315615 315616 . 300
chrX 315621 315622 . 400
chrX 315675 315676 . 280
chrX 315685 315686 . 320
chrX 315711 315712 . 1200
chrX 315720 315721 . 200
chrX 315733 315734 . 540
chrX 315850 315851 . 1380
chrX 315875 315876 . 160
chrX 315882 315883 . 2100
chrX 315915 315916 . 160
chrX 315937 315938 . 180
chrX 315992 315993 . 120
chrX 316005 316006 . 440
chrX 316112 316113 . 880
chrX 316179 316180 . 500
chrX 316210 316211 . 120
chrX 316226 316227 . 980
chrX 316329 316330 . 140
chrX 316512 316513 . 480
chrX 316539 316540 . 700
chrX 316547 316548 . 460
chrX 316555 316556 . 1500
chrX 316561 316562 . 740
chrX 316565 316566 . 260
chrX 316568 316569 . 1280
chrX 316570 316571 . 820
chrX 316621 316622 . 160
chrX 316632 316633 . 280
chrX 316636 316637 . 1800
chrX 316638 316639 . 1660
chrX 316644 316645 . 1740
chrX 316648 316649 . 3300
chrX 316656 316657 . 320
chrX 316657 316658 . 3560
chrX 316666 316667 . 600
chrX 316668 316669 . 800
chrX 316677 316678 . 1740
chrX 316685 316686 . 2300
chrX 316828 316829 . 1520
chrX 316833 316834 . 3520
chrX 316856 316857 . 1040
chrX 316859 316860 . 540
chrX 316863 316864 . 1160
chrX 316960 316961 . 120
chrX 316966 316967 . 1820
chrX 316996 316997 . 120
chrX 316999 317000 . 1960
chrX 317073 317074 . 120
chrX 317133 317134 . 740
chrX 317136 317137 . 380
chrX 317142 317143 . 1680
chrX 317180 317181 . 140
chrX 317188 317189 . 320
chrX 317235 317236 . 120
chrX 317253 317254 . 120
chrX 317586 317587 . 160
chrX 319297 319298 . 220
chrX 319473 319474 . 220
chrX 319753 319754 . 140
chrX 319806 319807 . 220
chrX 319818 319819 . 160
chrX 319833 319834 . 120
chrX 319833 319834 . 120
chrX 319838 319839 . 320
chrX 319859 319860 . 1140
chrX 319866 319867 . 320
chrX 319872 319873 . 380
chrX 319939 319940 . 240
chrX 319945 319946 . 1180
chrX 322014 322015 . 120
chrX 322033 322034 . 1280
chrX 322241 322242 . 1320
chrX 322259 322260 . 1520
chrX 322443 322444 . 120
chrX 322464 322465 . 360
chrX 322809 322810 . 200
chrX 322980 322981 . 320
chrX 323007 323008 . 300
chrX 323156 323157 . 1260
chrX 323174 323175 . 860
chrX 323187 323188 . 340
chrX 323190 323191 . 160
chrX 323272 323273 . 140
chrX 323321 323322 . 120
chrX 323367 323368 . 280
chrX 323430 323431 . 220
chrX 323478 323479 . 140
chrX 323645 323646 . 140
chrX 323663 323664 . 120
chrX 324093 324094 . 140
chrX 324139 324140 . 2020
chrX 324252 324253 . 360
chrX 324437 324438 . 720
chrX 324442 324443 . 2480
chrX 324601 324602 . 120
chrX 324636 324637 . 180
chrX 324781 324782 . 120
chrX 324791 324792 . 2540
chrX 324800 324801 . 280
chrX 324810 324811 . 220
chrX 324818 324819 . 840
chrX 324840 324841 . 1900
chrX 324845 324846 . 340
chrX 324879 324880 . 340
chrX 324886 324887 . 140
chrX 324906 324907 . 220
chrX 325026 325027 . 440
chrX 325048 325049 . 120
chrX 325050 325051 . 3380
chrX 325086 325087 . 760
chrX 325200 325201 . 120
chrX 325262 325263 . 220
chrX 325279 325280 . 260
chrX 325289 325290 . 1540
chrX 325352 325353 . 460
chrX 325551 325552 . 160
chrX 325594 325595 . 3500
chrX 325805 325806 . 120
chrX 325996 325997 . 680
chrX 326056 326057 . 120
chrX 326207 326208 . 160
chrX 326314 326315 . 220
chrX 326339 326340 . 300
chrX 326413 326414 . 500
chrX 326497 326498 . 240
chrX 326913 326914 . 240
chrX 327105 327106 . 900
chrX 327451 327452 . 540
chrX 327457 327458 . 140
chrX 327464 327465 . 2780
chrX 327719 327720 . 160
chrX 327751 327752 . 1340
chrX 327786 327787 . 2940
chrX 327802 327803 . 1780
chrX 327953 327954 . 340
chrX 327964 327965 . 260
chrX 327985 327986 . 740
chrX 327989 327990 . 160
chrX 327998 327999 . 120
chrX 328002 328003 . 3680
chrX 328004 328005 . 780
chrX 328012 328013 . 1360
chrX 328021 328022 . 340
chrX 328034 328035 . 740
chrX 328178 328179 . 120
chrX 328199 328200 . 460
chrX 328202 328203 . 1300
chrX 328224 328225 . 120
chrX 328331 328332 . 200
chrX 328384 328385 . 140
chrX 328403 328404 . 440
chrX 328482 328483 . 140
chrX 328559 328560 . 240
chrX 328915 328916 . 120
chrX 328948 328949 . 500
chrX 329235 329236 . 160
chrX 329648 329649 . 120
chrX 329940 329941 . 140
chrX 330223 330224 . 1300
chrX 330230 330231 . 480
chrX 330248 330249 . 980
chrX 330269 330270 . 520
chrX 330291 330292 . 3760
chrX 330322 330323 . 520
chrX 330379 330380 . 120
chrX 330450 330451 . 240
chrX 331266 331267 . 120
chrX 333174 333175 . 360
chrX 333185 333186 . 300
chrX 333196 333197 . 120
chrX 333220 333221 . 2080
chrX 333227 333228 . 120
chrX 333233 333234 . 1260
chrX 333280 333281 . 740
chrX 333291 333292 . 280
chrX 333303 333304 . 1920
chrX 333337 333338 . 180
chrX 333359 333360 . 120
chrX 333487 333488 . 240
chrX 333655 333656 . 180
chrX 333786 333787 . 160
chrX 333807 333808 . 240
chrX 333952 333953 . 740
chrX 333955 333956 . 800
chrX 334130 334131 . 300
chrX 334134 334135 . 120
chrX 334145 334146 . 3340
chrX 334169 334170 . 1260
chrX 334174 334175 . 1760
chrX 334179 334180 . 320
chrX 334201 334202 . 1300
chrX 334214 334215 . 780
chrX 334231 334232 . 120
chrX 334233 334234 . 420
chrX 334233 334234 . 1960
chrX 335674 335675 . 160
chrX 335684 335685 . 720
chrX 335750 335751 . 1140
chrX 335756 335757 . 5000
chrX 335757 335758 . 580
chrX 335758 335759 . 120
chrX 335762 335763 . 3480
chrX 335766 335767 . 500
chrX 335771 335772 . 1220
chrX 335825 335826 . 1480
chrX 337085 337086 . 120
chrX 337184 337185 . 400
chrX 337220 337221 . 200
chrX 337250 337251 . 240
chrX 337259 337260 . 560
chrX 337276 337277 . 240
chrX 337283 337284 . 240
chrX 337296 337297 . 680
chrX 337303 337304 . 360
chrX 337308 337309 . 140
chrX 337312 337313 . 120
chrX 337315 337316 . 220
chrX 337336 337337 . 1720
chrX 337341 337342 . 320
chrX 337374 337375 . 120
chrX 337406 337407 . 720
chrX 337427 337428 . 2160
chrX 337436 337437 . 1380
chrX 337466 337467 . 120
chrX 337472 337473 . 1860
chrX 337476 337477 . 1340
chrX 337500 337501 . 320
chrX 337611 337612 . 140
chrX 337630 337631 . 3540
chrX 337640 337641 . 2240
chrX 337643 337644 . 560
chrX 337653 337654 . 1220
chrX 337661 337662 . 480
chrX 337668 337669 . 1440
chrX 337690 337691 . 1600
chrX 337704 337705 . 300
chrX 337705 337706 . 380
chrX 337705 337706 . 120
chrX 337710 337711 . 120
chrX 337716 337717 . 1080
chrX 337749 337750 . 3200
chrX 337762 337763 . 400
chrX 337763 337764 . 400
chrX 337772 337773 . 9420
chrX 337783 337784 . 3280
chrX 337799 337800 . 200
chrX 337806 337807 . 160
chrX 337808 337809 . 1540
chrX 337817 337818 . 120
chrX 337832 337833 . 120
chrX 337854 337855 . 580
chrX 337855 337856 . 340
chrX 337859 337860 . 280
chrX 337902 337903 . 1720
chrX 337912 337913 . 640
chrX 337915 337916 . 4620
chrX 337919 337920 . 720
chrX 337942 337943 . 440
chrX 337951 337952 . 120
chrX 337976 337977 . 720
chrX 337984 337985 . 640
chrX 338004 338005 . 3840
chrX 338027 338028 . 520
chrX 338041 338042 . 1320
chrX 338060 338061 . 300
chrX 338095 338096 . 280
chrX 338286 338287 . 120
chrX 338491 338492 . 1920
chrX 338544 338545 . 640
chrX 338626 338627 . 520
chrX 338627 338628 . 380
chrX 338662 338663 . 1060
chrX 338671 338672 . 340
chrX 338752 338753 . 480
chrX 338829 338830 . 140
chrX 338832 338833 . 120
chrX 338906 338907 . 1260
chrX 339060 339061 . 300
chrX 339067 339068 . 120
chrX 339081 339082 . 640
chrX 339089 339090 . 480
chrX 339108 339109 . 120
chrX 339111 339112 . 160
chrX 339275 339276 . 120
chrX 339462 339463 . 340
chrX 339509 339510 . 600
chrX 339511 339512 . 160
chrX 339521 339522 . 300
chrX 339562 339563 . 320
chrX 339571 339572 . 380
chrX 339577 339578 . 200
chrX 339600 339601 . 140
chrX 339624 339625 . 280
chrX 339633 339634 . 760
chrX 339883 339884 . 140
chrX 339913 339914 . 3760
chrX 339916 339917 . 1280
chrX 339956 339957 . 4800
chrX 340244 340245 . 1200
chrX 340361 340362 . 240
chrX 341344 341345 . 4360
chrX 341506 341507 . 1820
chrX 341667 341668 . 660
chrX 341683 341684 . 1360
chrX 341686 341687 . 820
chrX 341698 341699 . 1140
chrX 341710 341711 . 840
chrX 341716 341717 . 1600
chrX 341753 341754 . 300
chrX 341764 341765 . 1320
chrX 341765 341766 . 240
chrX 341773 341774 . 8100
chrX 341779 341780 . 4040
chrX 341793 341794 . 2780
chrX 341795 341796 . 1500
chrX 341813 341814 . 3500
chrX 341826 341827 . 120
chrX 341987 341988 . 120
chrX 342135 342136 . 1680
chrX 342141 342142 . 2540
chrX 342294 342295 . 140
chrX 342296 342297 . 2640
chrX 342300 342301 . 520
chrX 342301 342302 . 400
chrX 342309 342310 . 1840
chrX 342374 342375 . 440
chrX 342378 342379 . 180
chrX 342384 342385 . 180
chrX 342385 342386 . 140
chrX 342394 342395 . 200
chrX 342410 342411 . 1760
chrX 342415 342416 . 600
chrX 342429 342430 . 780
chrX 345788 345789 . 320
chrX 345812 345813 . 240
chrX 345818 345819 . 200
chrX 345826 345827 . 200
chrX 345838 345839 . 220
chrX 345880 345881 . 280
chrX 345888 345889 . 280
chrX 345894 345895 . 2940
chrX 345901 345902 . 200
chrX 345948 345949 . 200
chrX 347230 347231 . 400
chrX 347358 347359 . 380
chrX 347559 347560 . 2820
chrX 347586 347587 . 260
chrX 348230 348231 . 140
chrX 348408 348409 . 220
chrX 348459 348460 . 1120
chrX 348623 348624 . 280
chrX 348666 348667 . 5980
chrX 348796 348797 . 2740
chrX 348812 348813 . 180
chrX 348816 348817 . 480
chrX 348834 348835 . 500
chrX 348837 348838 . 3700
chrX 348842 348843 . 120
chrX 348920 348921 . 160
chrX 348968 348969 . 500
chrX 348998 348999 . 1480
chrX 349032 349033 . 1500
chrX 349040 349041 . 560
chrX 349076 349077 . 540
chrX 349152 349153 . 180
chrX 349162 349163 . 140
chrX 349184 349185 . 160
chrX 349188 349189 . 140
chrX 349197 349198 . 140
chrX 349210 349211 . 600
chrX 349259 349260 . 220
chrX 349407 349408 . 120
chrX 349417 349418 . 220
chrX 349423 349424 . 180
chrX 349460 349461 . 200
chrX 349490 349491 . 120
chrX 349500 349501 . 120
chrX 349520 349521 . 1220
chrX 349586 349587 . 1120
chrX 349590 349591 . 280
chrX 349662 349663 . 580
chrX 349771 349772 . 380
chrX 350292 350293 . 360
chrX 350498 350499 . 120
chrX 352056 352057 . 120
chrX 352060 352061 . 140
chrX 352229 352230 . 160
chrX 352247 352248 . 1420
chrX 352249 352250 . 120
chrX 352253 352254 . 940
chrX 352259 352260 . 460
chrX 352261 352262 . 180
chrX 352264 352265 . 140
chrX 352268 352269 . 1280
chrX 352272 352273 . 760
chrX 352274 352275 . 240
chrX 352277 352278 . 1080
chrX 352294 352295 . 120
chrX 352305 352306 . 180
chrX 352366 352367 . 120
chrX 352473 352474 . 120
chrX 352477 352478 . 120
chrX 352684 352685 . 120
chrX 354008 354009 . 120
chrX 354099 354100 . 120
chrX 354147 354148 . 680
chrX 354158 354159 . 440
chrX 354258 354259 . 380
chrX 354276 354277 . 180
chrX 354284 354285 . 180
chrX 354294 354295 . 460
chrX 354316 354317 . 700
chrX 354358 354359 . 520
chrX 354362 354363 . 1500
chrX 354380 354381 . 160
chrX 354381 354382 . 260
chrX 354381 354382 . 1760
chrX 354383 354384 . 400
chrX 354544 354545 . 500
chrX 354769 354770 . 120
chrX 354810 354811 . 160
chrX 354923 354924 . 120
chrX 355144 355145 . 120
chrX 355280 355281 . 2300
chrX 355296 355297 . 360
chrX 355309 355310 . 1960
chrX 355432 355433 . 320
chrX 355543 355544 . 3740
chrX 355551 355552 . 420
chrX 355554 355555 . 140
chrX 355557 355558 . 140
chrX 355565 355566 . 320
chrX 355586 355587 . 120
chrX 355589 355590 . 200
chrX 355598 355599 . 320
chrX 355702 355703 . 180
chrX 355730 355731 . 180
chrX 355739 355740 . 120
chrX 355745 355746 . 420
chrX 355754 355755 . 140
chrX 355762 355763 . 1820
chrX 355769 355770 . 180
chrX 355777 355778 . 240
chrX 355780 355781 . 380
chrX 355792 355793 . 160
chrX 355804 355805 . 120
chrX 355810 355811 . 2280
chrX 355811 355812 . 160
chrX 355819 355820 . 420
chrX 355819 355820 . 200
chrX 355833 355834 . 200
chrX 355841 355842 . 140
chrX 355854 355855 . 220
chrX 355886 355887 . 120
chrX 356002 356003 . 720
chrX 356008 356009 . 460
chrX 356026 356027 . 1380
chrX 356206 356207 . 120
chrX 356677 356678 . 160
chrX 356788 356789 . 2320
chrX 356909 356910 . 160
chrX 357024 357025 . 1380
chrX 357042 357043 . 180
chrX 357050 357051 . 360
chrX 357171 357172 . 140
chrX 357233 357234 . 1080
chrX 357254 357255 . 120
chrX 357380 357381 . 1120
chrX 357391 357392 . 160
chrX 357394 357395 . 200
chrX 357403 357404 . 280
chrX 357417 357418 . 660
chrX 357427 357428 . 1680
chrX 357433 357434 . 720
chrX 357482 357483 . 660
chrX 357496 357497 . 240
chrX 357668 357669 . 120
chrX 357706 357707 . 620
chrX 357710 357711 . 1060
chrX 357798 357799 . 2800
chrX 357850 357851 . 1840
chrX 358031 358032 . 300
chrX 358117 358118 . 3380
chrX 358162 358163 . 520
chrX 358181 358182 . 120
chrX 358184 358185 . 140
chrX 358209 358210 . 440
chrX 358248 358249 . 220
chrX 358256 358257 . 760
chrX 358262 358263 . 320
chrX 358282 358283 . 1800
chrX 358286 358287 . 120
chrX 358290 358291 . 1220
chrX 358300 358301 . 2060
chrX 358375 358376 . 820
chrX 358385 358386 . 220
chrX 358799 358800 . 120
chrX 358820 358821 . 1840
chrX 358822 358823 . 1320
chrX 358939 358940 . 980
chrX 358942 358943 . 400
chrX 358942 358943 . 840
chrX 358948 358949 . 260
chrX 359067 359068 . 2300
chrX 359103 359104 . 10100
chrX 359385 359386 . 400
chrX 359673 359674 . 2040
chrX 359708 359709 . 180
chrX 359730 359731 . 480
chrX 359740 359741 . 120
chrX 359753 359754 . 980
chrX 359756 359757 . 160
chrX 359773 359774 . 1940
chrX 359786 359787 . 860
chrX 359793 359794 . 260
chrX 359797 359798 . 760
chrX 359803 359804 . 120
chrX 359808 359809 . 1520
chrX 359810 359811 . 440
chrX 359843 359844 . 3220
chrX 359853 359854 . 320
chrX 359901 359902 . 140
chrX 359922 359923 . 120
chrX 359958 359959 . 340
chrX 360055 360056 . 160
chrX 360097 360098 . 1860
chrX 360229 360230 . 1420
chrX 360265 360266 . 640
chrX 360380 360381 . 260
chrX 360393 360394 . 120
chrX 360414 360415 . 120
chrX 360421 360422 . 120
chrX 360429 360430 . 500
chrX 360440 360441 . 840
chrX 360454 360455 . 540
chrX 360459 360460 . 300
chrX 360462 360463 . 220
chrX 360486 360487 . 6680
chrX 360490 360491 . 660
chrX 360496 360497 . 200
chrX 360497 360498 . 1060
chrX 360499 360500 . 560
chrX 360504 360505 . 240
chrX 360511 360512 . 260
chrX 360542 360543 . 280
chrX 360627 360628 . 360
chrX 360636 360637 . 160
chrX 360656 360657 . 360
chrX 360690 360691 . 660
chrX 360701 360702 . 980
chrX 360703 360704 . 200
chrX 360738 360739 . 140
chrX 360772 360773 . 140
chrX 360776 360777 . 280
chrX 360811 360812 . 140
chrX 360830 360831 . 120
chrX 360871 360872 . 140
chrX 360876 360877 . 160
chrX 360884 360885 . 340
chrX 360885 360886 . 180
chrX 360887 360888 . 2040
chrX 360899 360900 . 240
chrX 360904 360905 . 240
chrX 360929 360930 . 1040
chrX 360944 360945 . 180
chrX 360949 360950 . 200
chrX 360965 360966 . 380
chrX 360968 360969 . 140
chrX 360969 360970 . 840
chrX 360969 360970 . 120
chrX 360971 360972 . 120
chrX 360975 360976 . 120
chrX 360984 360985 . 1680
chrX 361026 361027 . 1160
chrX 361029 361030 . 140
chrX 361037 361038 . 1600
chrX 361043 361044 . 500
chrX 361054 361055 . 420
chrX 361062 361063 . 140
chrX 361079 361080 . 140
chrX 361186 361187 . 120
chrX 361247 361248 . 300
chrX 361378 361379 . 120
chrX 361380 361381 . 140
chrX 361381 361382 . 180
chrX 361381 361382 . 2140
chrX 361382 361383 . 140
chrX 361383 361384 . 200
chrX 361387 361388 . 180
chrX 361409 361410 . 240
chrX 361438 361439 . 120
chrX 361531 361532 . 300
chrX 361557 361558 . 780
chrX 361567 361568 . 120
chrX 361615 361616 . 260
chrX 361973 361974 . 120
chrX 362441 362442 . 1140
chrX 362554 362555 . 760
chrX 362736 362737 . 120
chrX 362775 362776 . 200
chrX 363055 363056 . 420
chrX 363160 363161 . 500
chrX 363215 363216 . 120
chrX 363493 363494 . 220
chrX 363897 363898 . 1840
chrX 364084 364085 . 780
chrX 364123 364124 . 1580
chrX 364171 364172 . 2540
chrX 364261 364262 . 1620
chrX 364469 364470 . 340
chrX 364655 364656 . 4100
chrX 364951 364952 . 360
chrX 365048 365049 . 240
chrX 365194 365195 . 800
chrX 365200 365201 . 1920
chrX 365225 365226 . 420
chrX 365234 365235 . 140
chrX 365262 365263 . 160
chrX 365265 365266 . 120
chrX 365325 365326 . 120
chrX 365328 365329 . 580
chrX 365373 365374 . 2640
chrX 365388 365389 . 440
chrX 365393 365394 . 140
chrX 365401 365402 . 1800
chrX 365560 365561 . 300
chrX 365574 365575 . 920
chrX 365583 365584 . 140
chrX 365589 365590 . 240
chrX 365626 365627 . 200
chrX 365639 365640 . 160
chrX 365646 365647 . 300
chrX 365651 365652 . 140
chrX 365667 365668 . 180
chrX 365670 365671 . 400
chrX 365678 365679 . 140
chrX 365695 365696 . 140
chrX 365708 365709 . 1900
chrX 365716 365717 . 140
chrX 368610 368611 . 120
chrX 368713 368714 . 3520
chrX 368960 368961 . 120
chrX 373936 373937 . 120
chrX 373948 373949 . 260
chrX 374015 374016 . 140
chrX 374015 374016 . 240
chrX 374023 374024 . 120
chrX 374045 374046 . 120
chrX 374045 374046 . 340
chrX 374046 374047 . 120
chrX 374051 374052 . 160
chrX 374093 374094 . 160
chrX 374095 374096 . 180
chrX 374099 374100 . 120
chrX 374105 374106 . 920
chrX 374106 374107 . 140
chrX 374112 374113 . 200
chrX 374120 374121 . 280
chrX 374131 374132 . 200
chrX 374165 374166 . 120
chrX 374201 374202 . 160
chrX 374360 374361 . 180
chrX 374374 374375 . 960
chrX 374379 374380 . 3300
chrX 374395 374396 . 220
chrX 374401 374402 . 2020
chrX 374407 374408 . 140
chrX 374640 374641 . 240
chrX 374662 374663 . 120
chrX 374663 374664 . 120
chrX 374675 374676 . 200
chrX 374676 374677 . 700
chrX 374681 374682 . 240
chrX 374686 374687 . 380
chrX 374696 374697 . 160
chrX 374702 374703 . 260
chrX 374724 374725 . 160
chrX 374734 374735 . 240
chrX 374739 374740 . 180
chrX 374741 374742 . 380
chrX 374870 374871 . 140
chrX 374890 374891 . 140
chrX 374899 374900 . 280
chrX 374907 374908 . 140
chrX 374915 374916 . 1340
chrX 374921 374922 . 120
chrX 374922 374923 . 260
chrX 374923 374924 . 980
chrX 374980 374981 . 120
chrX 374997 374998 . 120
chrX 375038 375039 . 1460
chrX 375043 375044 . 140
chrX 375048 375049 . 260
chrX 375139 375140 . 720
chrX 375253 375254 . 280
chrX 375333 375334 . 120
chrX 375363 375364 . 120
chrX 375651 375652 . 180
chrX 376134 376135 . 160
chrX 376207 376208 . 1200
chrX 376216 376217 . 240
chrX 376387 376388 . 720
chrX 376420 376421 . 120
chrX 376420 376421 . 140
chrX 376464 376465 . 1540
chrX 376578 376579 . 1060
chrX 376737 376738 . 260
chrX 376966 376967 . 300
chrX 377005 377006 . 560
chrX 377030 377031 . 280
chrX 377067 377068 . 180
chrX 377089 377090 . 300
chrX 377100 377101 . 360
chrX 377164 377165 . 280
chrX 377196 377197 . 940
chrX 377201 377202 . 3000
chrX 377215 377216 . 180
chrX 377298 377299 . 1080
chrX 377310 377311 . 400
chrX 377315 377316 . 200
chrX 377407 377408 . 140
chrX 377449 377450 . 140
chrX 377467 377468 . 200
chrX 377533 377534 . 3480
chrX 377681 377682 . 140
chrX 377699 377700 . 560
chrX 377702 377703 . 140
chrX 377729 377730 . 240
chrX 377779 377780 . 300
chrX 377781 377782 . 1960
chrX 377788 377789 . 1060
chrX 377803 377804 . 1000
chrX 377953 377954 . 640
chrX 377981 377982 . 180
chrX 378088 378089 . 420
chrX 378089 378090 . 160
chrX 378094 378095 . 260
chrX 378105 378106 . 340
chrX 378109 378110 . 500
chrX 378116 378117 . 580
chrX 378230 378231 . 1320
chrX 378302 378303 . 600
chrX 378384 378385 . 180
chrX 378407 378408 . 460
chrX 378528 378529 . 200
chrX 378528 378529 . 400
chrX 378567 378568 . 620
chrX 378567 378568 . 380
chrX 378578 378579 . 460
chrX 378578 378579 . 120
chrX 378579 378580 . 160
chrX 378579 378580 . 120
chrX 378596 378597 . 240
chrX 378600 378601 . 460
chrX 378608 378609 . 780
chrX 378618 378619 . 120
chrX 378648 378649 . 1500
chrX 378653 378654 . 200
chrX 378655 378656 . 400
chrX 378658 378659 . 120
chrX 378664 378665 . 560
chrX 378676 378677 . 160
chrX 378706 378707 . 140
chrX 378830 378831 . 280
chrX 378862 378863 . 160
chrX 378863 378864 . 140
chrX 379159 379160 . 3180
chrX 379209 379210 . 1040
chrX 379463 379464 . 220
chrX 379612 379613 . 460
chrX 380020 380021 . 900
chrX 380029 380030 . 2400
chrX 380031 380032 . 360
chrX 380199 380200 . 180
chrX 380953 380954 . 120
chrX 381036 381037 . 200
chrX 381067 381068 . 140
chrX 381093 381094 . 200
chrX 381094 381095 . 520
chrX 381100 381101 . 260
chrX 381104 381105 . 120
chrX 381126 381127 . 360
chrX 381130 381131 . 320
chrX 381146 381147 . 360
chrX 381156 381157 . 500
chrX 381161 381162 . 1120
chrX 381162 381163 . 140
chrX 381163 381164 . 120
chrX 381163 381164 . 1480
chrX 381165 381166 . 400
chrX 381170 381171 . 2840
chrX 381179 381180 . 200
chrX 381186 381187 . 600
chrX 381214 381215 . 2080
chrX 381224 381225 . 520
chrX 381233 381234 . 140
chrX 383306 383307 . 140
chrX 383545 383546 . 120
chrX 383590 383591 . 260
chrX 383615 383616 . 140
chrX 383622 383623 . 280
chrX 383633 383634 . 140
chrX 383638 383639 . 520
chrX 383647 383648 . 2000
chrX 383654 383655 . 820
chrX 383655 383656 . 120
chrX 383661 383662 . 200
chrX 383669 383670 . 200
chrX 383737 383738 . 300
chrX 383741 383742 . 1240
chrX 383743 383744 . 140
chrX 383746 383747 . 480
chrX 383751 383752 . 360
chrX 383759 383760 . 280
chrX 383769 383770 . 120
chrX 386078 386079 . 820
chrX 386083 386084 . 340
chrX 386098 386099 . 320
chrX 386234 386235 . 120
chrX 386235 386236 . 220
chrX 386325 386326 . 140
chrX 386335 386336 . 260
chrX 386359 386360 . 520
chrX 386380 386381 . 1160
chrX 387478 387479 . 380
chrX 387480 387481 . 440
chrX 387546 387547 . 1020
chrX 387548 387549 . 1840
chrX 387556 387557 . 140
chrX 387569 387570 . 180
chrX 387573 387574 . 460
chrX 387587 387588 . 660
chrX 387600 387601 . 360
chrX 387642 387643 . 560
chrX 387647 387648 . 340
chrX 387732 387733 . 760
chrX 387745 387746 . 280
chrX 387750 387751 . 120
chrX 387756 387757 . 440
chrX 387761 387762 . 340
chrX 387776 387777 . 360
chrX 387782 387783 . 140
chrX 387787 387788 . 4740
chrX 387861 387862 . 140
chrX 387932 387933 . 460
chrX 387937 387938 . 4420
chrX 387938 387939 . 120
chrX 387938 387939 . 320
chrX 387942 387943 . 340
chrX 388086 388087 . 240
chrX 388092 388093 . 280
chrX 388123 388124 . 220
chrX 388147 388148 . 4060
chrX 388161 388162 . 520
chrX 388218 388219 . 120
chrX 388228 388229 . 200
chrX 388234 388235 . 440
chrX 388246 388247 . 140
chrX 388251 388252 . 640
chrX 388287 388288 . 140
chrX 388452 388453 . 3300
chrX 388485 388486 . 120
chrX 390272 390273 . 260
chrX 390934 390935 . 140
chrX 390951 390952 . 260
chrX 390952 390953 . 280
chrX 390955 390956 . 140
chrX 390957 390958 . 400
chrX 390960 390961 . 800
chrX 390966 390967 . 180
chrX 390985 390986 . 260
chrX 391000 391001 . 260
chrX 391011 391012 . 400
chrX 391018 391019 . 220
chrX 391027 391028 . 740
chrX 391045 391046 . 120
chrX 391091 391092 . 540
chrX 391184 391185 . 1560
chrX 391198 391199 . 1140
chrX 391203 391204 . 260
chrX 391204 391205 . 1720
chrX 391210 391211 . 720
chrX 391215 391216 . 640
chrX 391225 391226 . 120
chrX 391229 391230 . 4220
chrX 391233 391234 . 320
chrX 391271 391272 . 280
chrX 391302 391303 . 220
chrX 391322 391323 . 1980
chrX 391330 391331 . 1220
chrX 391333 391334 . 340
chrX 391349 391350 . 900
chrX 391350 391351 . 1420
chrX 391367 391368 . 440
chrX 391371 391372 . 120
chrX 391376 391377 . 140
chrX 391377 391378 . 880
chrX 391377 391378 . 2380
chrX 391379 391380 . 120
chrX 391387 391388 . 340
chrX 391392 391393 . 120
chrX 391395 391396 . 220
chrX 391427 391428 . 400
chrX 391435 391436 . 120
chrX 391437 391438 . 1000
chrX 391456 391457 . 2140
chrX 391463 391464 . 3560
chrX 391470 391471 . 1380
chrX 391474 391475 . 2160
chrX 391491 391492 . 140
chrX 391494 391495 . 200
chrX 391498 391499 . 160
chrX 391499 391500 . 680
chrX 391505 391506 . 2160
chrX 391511 391512 . 120
chrX 391515 391516 . 3140
chrX 391525 391526 . 380
chrX 391528 391529 . 540
chrX 391531 391532 . 120
chrX 391531 391532 . 660
chrX 391542 391543 . 120
chrX 391596 391597 . 300
chrX 391599 391600 . 2540
chrX 391599 391600 . 180
chrX 391601 391602 . 360
chrX 391603 391604 . 1240
chrX 391605 391606 . 120
chrX 391607 391608 . 840
chrX 391612 391613 . 360
chrX 391615 391616 . 1080
chrX 391644 391645 . 660
chrX 391650 391651 . 680
chrX 391664 391665 . 1180
chrX 391671 391672 . 700
chrX 391686 391687 . 1420
chrX 391691 391692 . 1100
chrX 391693 391694 . 440
chrX 391698 391699 . 240
chrX 391789 391790 . 120
chrX 391790 391791 . 120
chrX 391790 391791 . 600
chrX 391795 391796 . 400
chrX 391802 391803 . 1080
chrX 391810 391811 . 220
chrX 391841 391842 . 120
chrX 391878 391879 . 1480
chrX 391882 391883 . 220
chrX 391919 391920 . 520
chrX 391922 391923 . 400
chrX 391927 391928 . 1060
chrX 391928 391929 . 1880
chrX 391928 391929 . 120
chrX 391929 391930 . 120
chrX 391930 391931 . 300
chrX 391935 391936 . 4000
chrX 391980 391981 . 1260
chrX 392021 392022 . 640
chrX 392034 392035 . 360
chrX 392043 392044 . 300
chrX 392056 392057 . 340
chrX 392068 392069 . 140
chrX 392075 392076 . 480
chrX 392078 392079 . 280
chrX 392084 392085 . 320
chrX 392086 392087 . 2480
chrX 392097 392098 . 2720
chrX 392127 392128 . 760
chrX 392128 392129 . 980
chrX 392129 392130 . 120
chrX 392137 392138 . 380
chrX 392148 392149 . 120
chrX 392148 392149 . 1060
chrX 392151 392152 . 300
chrX 392158 392159 . 520
chrX 392167 392168 . 940
chrX 392188 392189 . 2160
chrX 392193 392194 . 160
chrX 392209 392210 . 2140
chrX 392214 392215 . 140
chrX 392237 392238 . 540
chrX 392244 392245 . 1620
chrX 392257 392258 . 1040
chrX 392355 392356 . 4680
chrX 392366 392367 . 740
chrX 392381 392382 . 680
chrX 392425 392426 . 1320
chrX 392483 392484 . 300
chrX 392765 392766 . 120
chrX 393549 393550 . 140
chrX 393572 393573 . 420
chrX 393669 393670 . 680
chrX 393696 393697 . 140
chrX 393736 393737 . 140
chrX 393753 393754 . 120
chrX 393759 393760 . 260
chrX 393766 393767 . 140
chrX 393774 393775 . 120
chrX 393870 393871 . 320
chrX 393875 393876 . 180
chrX 395502 395503 . 160
chrX 395549 395550 . 140
chrX 395596 395597 . 400
chrX 395598 395599 . 660
chrX 395647 395648 . 220
chrX 395702 395703 . 240
chrX 395727 395728 . 1300
chrX 395730 395731 . 120
chrX 395742 395743 . 640
chrX 395809 395810 . 200
chrX 396182 396183 . 1540
chrX 396325 396326 . 300
chrX 396335 396336 . 520
chrX 396487 396488 . 440
chrX 396519 396520 . 140
chrX 396649 396650 . 2060
chrX 396654 396655 . 120
chrX 396665 396666 . 200
chrX 396666 396667 . 860
chrX 396677 396678 . 480
chrX 396689 396690 . 340
chrX 396694 396695 . 120
chrX 396698 396699 . 240
chrX 396699 396700 . 240
chrX 396700 396701 . 1740
chrX 396702 396703 . 320
chrX 396702 396703 . 140
chrX 396704 396705 . 120
chrX 396713 396714 . 4940
chrX 396747 396748 . 2980
chrX 396781 396782 . 140
chrX 396798 396799 . 120
chrX 396881 396882 . 620
chrX 396893 396894 . 560
chrX 396906 396907 . 260
chrX 396931 396932 . 1220
chrX 397004 397005 . 260
chrX 397008 397009 . 2180
chrX 397030 397031 . 120
chrX 397031 397032 . 500
chrX 397031 397032 . 260
chrX 397032 397033 . 2020
chrX 397032 397033 . 120
chrX 397033 397034 . 120
chrX 397066 397067 . 140
chrX 397174 397175 . 180
chrX 397199 397200 . 820
chrX 397204 397205 . 120
chrX 397238 397239 . 140
chrX 397274 397275 . 3600
chrX 397340 397341 . 380
chrX 397534 397535 . 1160
chrX 397555 397556 . 640
chrX 397560 397561 . 1740
chrX 397637 397638 . 260
chrX 397770 397771 . 1560
chrX 397831 397832 . 180
chrX 397925 397926 . 340
chrX 398060 398061 . 140
chrX 398113 398114 . 840
chrX 398116 398117 . 1020
chrX 398297 398298 . 260
chrX 398391 398392 . 920
chrX 398437 398438 . 120
chrX 398449 398450 . 4720
chrX 398458 398459 . 740
chrX 398469 398470 . 2180
chrX 398475 398476 . 280
chrX 398479 398480 . 120
chrX 398485 398486 . 3800
chrX 398488 398489 . 1680
chrX 398488 398489 . 120
chrX 398489 398490 . 160
chrX 398494 398495 . 2220
chrX 398500 398501 . 540
chrX 398500 398501 . 140
chrX 398501 398502 . 120
chrX 398501 398502 . 1740
chrX 398507 398508 . 980
chrX 398604 398605 . 680
chrX 398660 398661 . 260
chrX 398685 398686 . 140
chrX 398692 398693 . 160
chrX 398698 398699 . 1020
chrX 398722 398723 . 220
chrX 398739 398740 . 180
chrX 398745 398746 . 140
chrX 398811 398812 . 520
chrX 398830 398831 . 300
chrX 398852 398853 . 180
chrX 398997 398998 . 160
chrX 399425 399426 . 220
chrX 399680 399681 . 300
chrX 399757 399758 . 500
chrX 399816 399817 . 1060
chrX 399854 399855 . 180
chrX 399862 399863 . 960
chrX 399941 399942 . 120
chrX 400025 400026 . 260
chrX 400603 400604 . 120
chrX 400721 400722 . 360
chrX 400988 400989 . 460
chrX 400994 400995 . 760
chrX 401127 401128 . 1880
chrX 401135 401136 . 600
chrX 401231 401232 . 120
chrX 401899 401900 . 140
chrX 401995 401996 . 340
chrX 402012 402013 . 2320
chrX 402368 402369 . 1220
chrX 402484 402485 . 220
chrX 402516 402517 . 200
chrX 402522 402523 . 260
chrX 402526 402527 . 140
chrX 402528 402529 . 260
chrX 402530 402531 . 1480
chrX 402535 402536 . 1580
chrX 402539 402540 . 140
chrX 402539 402540 . 240
chrX 402545 402546 . 480
chrX 402548 402549 . 140
chrX 402549 402550 . 460
chrX 402554 402555 . 160
chrX 402556 402557 . 380
chrX 402559 402560 . 260
chrX 402561 402562 . 660
chrX 402562 402563 . 320
chrX 402563 402564 . 120
chrX 402567 402568 . 1160
chrX 402570 402571 . 160
chrX 402650 402651 . 340
chrX 402723 402724 . 140
chrX 402730 402731 . 120
chrX 402736 402737 . 120
chrX 402742 402743 . 120
chrX 402922 402923 . 260
chrX 402927 402928 . 740
chrX 402952 402953 . 400
chrX 403051 403052 . 560
chrX 403078 403079 . 120
chrX 403089 403090 . 360
chrX 404815 404816 . 1000
chrX 404879 404880 . 500
chrX 404885 404886 . 520
chrX 404892 404893 . 140
chrX 404907 404908 . 2700
chrX 404911 404912 . 200
chrX 404925 404926 . 240
chrX 404936 404937 . 340
chrX 404940 404941 . 260
chrX 404966 404967 . 120
chrX 404974 404975 . 440
chrX 404977 404978 . 1840
chrX 404982 404983 . 120
chrX 404995 404996 . 540
chrX 405002 405003 . 400
chrX 405011 405012 . 260
chrX 405014 405015 . 120
chrX 405018 405019 . 340
chrX 405049 405050 . 140
chrX 405068 405069 . 120
chrX 405075 405076 . 140
chrX 405102 405103 . 1060
chrX 405114 405115 . 200
chrX 405122 405123 . 800
chrX 405124 405125 . 2840
chrX 405129 405130 . 280
chrX 405148 405149 . 360
chrX 405180 405181 . 120
chrX 405181 405182 . 240
chrX 405186 405187 . 1680
chrX 405193 405194 . 8580
chrX 405204 405205 . 1680
chrX 405215 405216 . 140
chrX 405217 405218 . 140
chrX 405221 405222 . 1140
chrX 405232 405233 . 120
chrX 405239 405240 . 700
chrX 405241 405242 . 120
chrX 405253 405254 . 140
chrX 405265 405266 . 440
chrX 405307 405308 . 620
chrX 405312 405313 . 220
chrX 405325 405326 . 120
chrX 405362 405363 . 2700
chrX 405444 405445 . 260
chrX 405449 405450 . 480
chrX 405466 405467 . 220
chrX 405522 405523 . 160
chrX 405526 405527 . 160
chrX 405558 405559 . 240
chrX 405604 405605 . 120
chrX 405632 405633 . 240
chrX 405864 405865 . 820
chrX 406009 406010 . 120
chrX 406089 406090 . 400
chrX 406120 406121 . 220
chrX 406219 406220 . 640
chrX 406222 406223 . 120
chrX 406258 406259 . 640
chrX 406275 406276 . 660
chrX 406321 406322 . 120
chrX 406463 406464 . 140
chrX 406548 406549 . 620
chrX 406813 406814 . 4560
chrX 406829 406830 . 140
chrX 406879 406880 . 280
chrX 406976 406977 . 1820
chrX 406998 406999 . 460
chrX 407002 407003 . 1220
chrX 407006 407007 . 1260
chrX 407017 407018 . 600
chrX 407064 407065 . 720
chrX 407166 407167 . 680
chrX 407177 407178 . 1980
chrX 407178 407179 . 180
chrX 407178 407179 . 160
chrX 407186 407187 . 4140
chrX 407203 407204 . 1100
chrX 407332 407333 . 180
chrX 407333 407334 . 120
chrX 407333 407334 . 1760
chrX 407343 407344 . 1100
chrX 407345 407346 . 420
chrX 407353 407354 . 220
chrX 407364 407365 . 2900
chrX 407365 407366 . 1740
chrX 407366 407367 . 180
chrX 407367 407368 . 120
chrX 407367 407368 . 460
chrX 407371 407372 . 1260
chrX 407374 407375 . 120
chrX 407379 407380 . 620
chrX 407383 407384 . 480
chrX 407387 407388 . 1840
chrX 407391 407392 . 960
chrX 407391 407392 . 760
chrX 407392 407393 . 120
chrX 407392 407393 . 120
chrX 407393 407394 . 1600
chrX 407394 407395 . 700
chrX 407400 407401 . 2100
chrX 407451 407452 . 6460
chrX 407454 407455 . 180
chrX 407459 407460 . 680
chrX 407462 407463 . 5180
chrX 407466 407467 . 140
chrX 407467 407468 . 320
chrX 407470 407471 . 1020
chrX 407479 407480 . 2520
chrX 407480 407481 . 1980
chrX 407480 407481 . 160
chrX 407481 407482 . 120
chrX 407481 407482 . 180
chrX 409200 409201 . 140
chrX 409229 409230 . 120
chrX 409292 409293 . 140
chrX 409325 409326 . 120
chrX 409649 409650 . 140
chrX 409676 409677 . 3020
chrX 409756 409757 . 640
chrX 410206 410207 . 120
chrX 410227 410228 . 480
chrX 410244 410245 . 460
chrX 410246 410247 . 4160
chrX 410271 410272 . 1100
chrX 410382 410383 . 1560
chrX 410456 410457 . 280
chrX 410534 410535 . 700
chrX 410560 410561 . 4660
chrX 410730 410731 . 3260
chrX 410788 410789 . 1020
chrX 410881 410882 . 1820
chrX 410882 410883 . 540
chrX 410918 410919 . 2040
chrX 411027 411028 . 860
chrX 411040 411041 . 1540
chrX 411070 411071 . 120
chrX 411079 411080 . 120
chrX 411083 411084 . 240
chrX 411090 411091 . 140
chrX 411095 411096 . 960
chrX 411103 411104 . 360
chrX 411104 411105 . 2660
chrX 411107 411108 . 180
chrX 411111 411112 . 300
chrX 411114 411115 . 2400
chrX 411116 411117 . 120
chrX 411118 411119 . 1000
chrX 411119 411120 . 120
chrX 411120 411121 . 4060
chrX 411121 411122 . 120
chrX 411121 411122 . 140
chrX 411122 411123 . 140
chrX 411129 411130 . 180
chrX 411131 411132 . 1700
chrX 411133 411134 . 260
chrX 411133 411134 . 5020
chrX 411135 411136 . 120
chrX 411141 411142 . 1020
chrX 411143 411144 . 440
chrX 411150 411151 . 2800
chrX 411155 411156 . 140
chrX 411288 411289 . 120
chrX 411367 411368 . 180
chrX 411391 411392 . 1500
chrX 411547 411548 . 4280
chrX 411602 411603 . 180
chrX 411607 411608 . 2000
chrX 411636 411637 . 680
chrX 411841 411842 . 1420
chrX 411860 411861 . 220
chrX 411948 411949 . 960
chrX 411974 411975 . 960
chrX 411977 411978 . 120
chrX 412203 412204 . 300
chrX 412261 412262 . 2980
chrX 412524 412525 . 1960
chrX 412545 412546 . 680
chrX 412649 412650 . 120
chrX 412810 412811 . 1700
chrX 412873 412874 . 300
chrX 412955 412956 . 780
chrX 413273 413274 . 1600
chrX 413278 413279 . 420
chrX 413281 413282 . 1100
chrX 413289 413290 . 160
chrX 413317 413318 . 1560
chrX 413452 413453 . 540
chrX 413477 413478 . 140
chrX 413481 413482 . 120
chrX 413482 413483 . 120
chrX 413492 413493 . 120
chrX 413507 413508 . 160
chrX 413511 413512 . 160
chrX 413511 413512 . 180
chrX 413512 413513 . 120
chrX 413525 413526 . 160
chrX 413529 413530 . 120
chrX 413531 413532 . 240
chrX 413542 413543 . 540
chrX 413546 413547 . 120
chrX 413555 413556 . 120
chrX 413557 413558 . 120
chrX 413565 413566 . 240
chrX 413570 413571 . 740
chrX 413577 413578 . 140
chrX 413580 413581 . 260
chrX 413583 413584 . 220
chrX 413585 413586 . 120
chrX 413590 413591 . 1380
chrX 413596 413597 . 140
chrX 413602 413603 . 240
chrX 413603 413604 . 260
chrX 413616 413617 . 420
chrX 413621 413622 . 120
chrX 413640 413641 . 120
chrX 413655 413656 . 120
chrX 413673 413674 . 360
chrX 413823 413824 . 620
chrX 413837 413838 . 140
chrX 413847 413848 . 320
chrX 413865 413866 . 280
chrX 413883 413884 . 360
chrX 413949 413950 . 440
chrX 413961 413962 . 3520
chrX 413996 413997 . 320
chrX 414011 414012 . 780
chrX 414028 414029 . 240
chrX 414031 414032 . 200
chrX 414049 414050 . 1500
chrX 414056 414057 . 1460
chrX 414075 414076 . 500
chrX 414090 414091 . 260
chrX 414120 414121 . 320
chrX 414154 414155 . 280
chrX 414180 414181 . 280
chrX 414826 414827 . 160
chrX 414830 414831 . 760
chrX 414841 414842 . 380
chrX 414842 414843 . 620
chrX 414849 414850 . 2120
chrX 414849 414850 . 840
chrX 414850 414851 . 120
chrX 414851 414852 . 6520
chrX 414852 414853 . 120
chrX 414855 414856 . 5620
chrX 414858 414859 . 180
chrX 414860 414861 . 480
chrX 414866 414867 . 1520
chrX 414869 414870 . 120
chrX 414873 414874 . 140
chrX 414878 414879 . 200
chrX 414886 414887 . 260
chrX 414895 414896 . 260
chrX 414968 414969 . 160
chrX 414971 414972 . 380
chrX 414977 414978 . 180
chrX 414978 414979 . 280
chrX 414979 414980 . 1120
chrX 414980 414981 . 160
chrX 414980 414981 . 120
chrX 414981 414982 . 120
chrX 414981 414982 . 120
chrX 415015 415016 . 380
chrX 415031 415032 . 360
chrX 415052 415053 . 1400
chrX 415067 415068 . 1080
chrX 415069 415070 . 1480
chrX 415070 415071 . 1760
chrX 415070 415071 . 120
chrX 415071 415072 . 180
chrX 415071 415072 . 120
chrX 415074 415075 . 180
chrX 415085 415086 . 3780
chrX 415088 415089 . 280
chrX 415093 415094 . 480
chrX 415114 415115 . 960
chrX 415117 415118 . 220
chrX 415124 415125 . 160
chrX 415221 415222 . 120
chrX 415258 415259 . 320
chrX 415277 415278 . 2480
chrX 415414 415415 . 260
chrX 415445 415446 . 1780
chrX 415462 415463 . 760
chrX 415506 415507 . 160
chrX 415611 415612 . 360
chrX 415655 415656 . 160
chrX 415671 415672 . 920
chrX 415812 415813 . 1940
chrX 415830 415831 . 720
chrX 415841 415842 . 4060
chrX 415849 415850 . 1360
chrX 415851 415852 . 1040
chrX 415852 415853 . 2340
chrX 415857 415858 . 11060
chrX 415858 415859 . 940
chrX 415860 415861 . 4460
chrX 415863 415864 . 160
chrX 415863 415864 . 120
chrX 415866 415867 . 2640
chrX 415871 415872 . 280
chrX 415877 415878 . 3140
chrX 415958 415959 . 3100
chrX 415976 415977 . 180
chrX 415977 415978 . 920
chrX 415977 415978 . 1060
chrX 415979 415980 . 700
chrX 415980 415981 . 140
chrX 415981 415982 . 120
chrX 415981 415982 . 1200
chrX 415984 415985 . 180
chrX 415998 415999 . 140
chrX 416003 416004 . 280
chrX 416016 416017 . 160
chrX 416020 416021 . 160
chrX 416026 416027 . 1900
chrX 416103 416104 . 700
chrX 416105 416106 . 220
chrX 416116 416117 . 220
chrX 416122 416123 . 200
chrX 416125 416126 . 900
chrX 416129 416130 . 120
chrX 416133 416134 . 420
chrX 416169 416170 . 480
chrX 416230 416231 . 1260
chrX 416238 416239 . 160
chrX 416243 416244 . 120
chrX 416249 416250 . 120
chrX 416255 416256 . 400
chrX 416273 416274 . 420
chrX 416305 416306 . 220
chrX 416406 416407 . 1260
chrX 416424 416425 . 140
chrX 416426 416427 . 300
chrX 416449 416450 . 440
chrX 416458 416459 . 320
chrX 416607 416608 . 140
chrX 416651 416652 . 200
chrX 416655 416656 . 760
chrX 416658 416659 . 120
chrX 416659 416660 . 180
chrX 416666 416667 . 180
chrX 416732 416733 . 520
chrX 416768 416769 . 120
chrX 416771 416772 . 140
chrX 416779 416780 . 140
chrX 416938 416939 . 380
chrX 416974 416975 . 180
chrX 416982 416983 . 120
chrX 416993 416994 . 160
chrX 417117 417118 . 220
chrX 417130 417131 . 2120
chrX 417160 417161 . 600
chrX 417266 417267 . 1180
chrX 417272 417273 . 1660
chrX 417283 417284 . 960
chrX 417294 417295 . 120
chrX 417306 417307 . 120
chrX 417316 417317 . 740
chrX 417328 417329 . 120
chrX 417347 417348 . 280
chrX 417351 417352 . 120
chrX 417371 417372 . 160
chrX 417378 417379 . 120
chrX 417389 417390 . 160
chrX 417396 417397 . 140
chrX 417397 417398 . 300
chrX 417398 417399 . 160
chrX 417405 417406 . 120
chrX 417409 417410 . 240
chrX 417413 417414 . 200
chrX 417416 417417 . 120
chrX 417419 417420 . 140
chrX 417419 417420 . 160
chrX 417422 417423 . 200
chrX 417431 417432 . 120
chrX 417455 417456 . 180
chrX 417472 417473 . 200
chrX 417478 417479 . 140
chrX 417593 417594 . 160
chrX 417611 417612 . 420
chrX 417639 417640 . 220
chrX 417650 417651 . 120
chrX 419446 419447 . 160
chrX 419452 419453 . 220
chrX 419470 419471 . 260
chrX 419484 419485 . 560
chrX 419603 419604 . 140
chrX 419633 419634 . 140
chrX 419664 419665 . 140
chrX 419666 419667 . 120
chrX 419676 419677 . 980
chrX 419676 419677 . 220
chrX 419718 419719 . 120
chrX 419729 419730 . 620
chrX 419735 419736 . 420
chrX 419739 419740 . 200
chrX 419745 419746 . 200
chrX 419746 419747 . 140
chrX 419747 419748 . 1940
chrX 419754 419755 . 160
chrX 419774 419775 . 300
chrX 419857 419858 . 220
chrX 419865 419866 . 220
chrX 419895 419896 . 560
chrX 419908 419909 . 1380
chrX 421725 421726 . 560
chrX 421732 421733 . 120
chrX 421737 421738 . 120
chrX 421738 421739 . 220
chrX 421738 421739 . 1200
chrX 421745 421746 . 580
chrX 421754 421755 . 360
chrX 421764 421765 . 580
chrX 421766 421767 . 140
chrX 421771 421772 . 1480
chrX 421773 421774 . 120
chrX 421774 421775 . 120
chrX 421776 421777 . 940
chrX 421778 421779 . 680
chrX 421779 421780 . 2600
chrX 421780 421781 . 520
chrX 421780 421781 . 800
chrX 421781 421782 . 160
chrX 421783 421784 . 1400
chrX 421819 421820 . 120
chrX 421820 421821 . 120
chrX 421821 421822 . 460
chrX 421821 421822 . 200
chrX 421824 421825 . 260
chrX 421829 421830 . 340
chrX 421830 421831 . 120
chrX 421830 421831 . 2600
chrX 421831 421832 . 760
chrX 421833 421834 . 2040
chrX 421835 421836 . 860
chrX 421835 421836 . 840
chrX 421840 421841 . 2660
chrX 421842 421843 . 200
chrX 421845 421846 . 480
chrX 421846 421847 . 160
chrX 421848 421849 . 540
chrX 421851 421852 . 240
chrX 421853 421854 . 840
chrX 421857 421858 . 1940
chrX 421863 421864 . 1240
chrX 421865 421866 . 1120
chrX 421866 421867 . 200
chrX 421868 421869 . 140
chrX 421874 421875 . 540
chrX 421902 421903 . 120
chrX 421914 421915 . 220
chrX 422005 422006 . 340
chrX 422008 422009 . 380
chrX 422009 422010 . 120
chrX 422026 422027 . 3180
chrX 422031 422032 . 1400
chrX 422034 422035 . 800
chrX 422049 422050 . 700
chrX 422332 422333 . 1280
chrX 422332 422333 . 420
chrX 422395 422396 . 820
chrX 422398 422399 . 140
chrX 422404 422405 . 1140
chrX 422529 422530 . 900
chrX 422533 422534 . 1320
chrX 422538 422539 . 120
chrX 422568 422569 . 120
chrX 422679 422680 . 380
chrX 422692 422693 . 400
chrX 422717 422718 . 200
chrX 422732 422733 . 3980
chrX 422834 422835 . 180
chrX 422843 422844 . 300
chrX 422847 422848 . 9600
chrX 422853 422854 . 1940
chrX 422856 422857 . 1640
chrX 422856 422857 . 320
chrX 422857 422858 . 700
chrX 422861 422862 . 680
chrX 422865 422866 . 1000
chrX 422878 422879 . 2340
chrX 422934 422935 . 1520
chrX 422944 422945 . 1300
chrX 422947 422948 . 2760
chrX 422950 422951 . 3120
chrX 422955 422956 . 380
chrX 422959 422960 . 1220
chrX 422969 422970 . 520
chrX 422973 422974 . 2080
chrX 422983 422984 . 220
chrX 423028 423029 . 1040
chrX 423033 423034 . 120
chrX 423034 423035 . 2240
chrX 423034 423035 . 1160
chrX 423042 423043 . 3340
chrX 423051 423052 . 8820
chrX 423055 423056 . 800
chrX 423061 423062 . 160
chrX 423067 423068 . 120
chrX 423073 423074 . 3940
chrX 423075 423076 . 1180
chrX 423082 423083 . 2840
chrX 423106 423107 . 120
chrX 423112 423113 . 7800
chrX 423209 423210 . 540
chrX 423227 423228 . 340
chrX 423232 423233 . 200
chrX 423255 423256 . 120
chrX 423268 423269 . 1440
chrX 424097 424098 . 120
chrX 424184 424185 . 360
chrX 424198 424199 . 3020
chrX 424205 424206 . 580
chrX 424214 424215 . 11640
chrX 424222 424223 . 660
chrX 424236 424237 . 120
chrX 424249 424250 . 180
chrX 424255 424256 . 1540
chrX 424263 424264 . 8440
chrX 424263 424264 . 320
chrX 424264 424265 . 300
chrX 424271 424272 . 2880
chrX 424300 424301 . 200
chrX 424308 424309 . 1580
chrX 424309 424310 . 3140
chrX 424309 424310 . 160
chrX 424310 424311 . 120
chrX 424316 424317 . 120
chrX 424319 424320 . 1280
chrX 424327 424328 . 1220
chrX 424330 424331 . 3720
chrX 424333 424334 . 1040
chrX 424334 424335 . 120
chrX 424339 424340 . 1600
chrX 424346 424347 . 140
chrX 424348 424349 . 160
chrX 424349 424350 . 800
chrX 424352 424353 . 620
chrX 424356 424357 . 460
chrX 424359 424360 . 4840
chrX 424365 424366 . 1700
chrX 424367 424368 . 3340
chrX 424368 424369 . 120
chrX 424372 424373 . 1580
chrX 424373 424374 . 340
chrX 424375 424376 . 120
chrX 424378 424379 . 1140
chrX 424383 424384 . 160
chrX 424386 424387 . 760
chrX 424394 424395 . 120
chrX 424395 424396 . 4400
chrX 424401 424402 . 1040
chrX 424407 424408 . 1560
chrX 424409 424410 . 4280
chrX 424415 424416 . 860
chrX 424420 424421 . 1360
chrX 424463 424464 . 3280
chrX 424478 424479 . 400
chrX 424581 424582 . 140
chrX 424589 424590 . 400
chrX 424620 424621 . 700
chrX 424621 424622 . 140
chrX 424625 424626 . 340
chrX 424663 424664 . 200
chrX 424666 424667 . 120
chrX 424678 424679 . 120
chrX 424687 424688 . 260
chrX 424733 424734 . 140
chrX 424735 424736 . 400
chrX 424745 424746 . 140
chrX 424822 424823 . 380
chrX 424827 424828 . 160
chrX 424854 424855 . 120
chrX 424855 424856 . 240
chrX 424862 424863 . 120
chrX 424874 424875 . 500
chrX 424880 424881 . 140
chrX 424892 424893 . 120
chrX 424900 424901 . 220
chrX 424931 424932 . 120
chrX 424938 424939 . 120
chrX 424944 424945 . 440
chrX 424947 424948 . 140
chrX 424951 424952 . 120
chrX 424952 424953 . 860
chrX 424953 424954 . 140
chrX 424954 424955 . 920
chrX 424964 424965 . 140
chrX 424965 424966 . 120
chrX 424969 424970 . 120
chrX 424972 424973 . 120
chrX 425016 425017 . 120
chrX 425023 425024 . 120
chrX 425088 425089 . 160
chrX 425116 425117 . 480
chrX 425172 425173 . 1940
chrX 425314 425315 . 1360
chrX 425329 425330 . 140
chrX 425385 425386 . 780
chrX 425700 425701 . 120
chrX 425975 425976 . 140
chrX 426442 426443 . 240
chrX 426467 426468 . 120
chrX 426833 426834 . 180
chrX 430644 430645 . 120
chrX 431231 431232 . 300
chrX 431249 431250 . 180
chrX 431263 431264 . 1200
chrX 431272 431273 . 820
chrX 431358 431359 . 860
chrX 431366 431367 . 120
chrX 431377 431378 . 200
chrX 431385 431386 . 280
chrX 431391 431392 . 260
chrX 431396 431397 . 120
chrX 431399 431400 . 400
chrX 431402 431403 . 240
chrX 431438 431439 . 120
chrX 431534 431535 . 480
chrX 431979 431980 . 120
chrX 432064 432065 . 440
chrX 432129 432130 . 220
chrX 432237 432238 . 180
chrX 432240 432241 . 1600
chrX 432243 432244 . 120
chrX 432243 432244 . 1060
chrX 432245 432246 . 180
chrX 432245 432246 . 500
chrX 432247 432248 . 140
chrX 432250 432251 . 1340
chrX 432251 432252 . 680
chrX 432252 432253 . 140
chrX 432257 432258 . 1220
chrX 432265 432266 . 120
chrX 432280 432281 . 120
chrX 432290 432291 . 140
chrX 432299 432300 . 180
chrX 432318 432319 . 240
chrX 432333 432334 . 240
chrX 432343 432344 . 420
chrX 432347 432348 . 420
chrX 432351 432352 . 140
chrX 432351 432352 . 800
chrX 432370 432371 . 1340
chrX 432380 432381 . 480
chrX 432388 432389 . 3100
chrX 432397 432398 . 140
chrX 432446 432447 . 120
chrX 432454 432455 . 340
chrX 432460 432461 . 1080
chrX 432466 432467 . 2340
chrX 432472 432473 . 980
chrX 432480 432481 . 280
chrX 432485 432486 . 280
chrX 432516 432517 . 160
chrX 432519 432520 . 260
chrX 432523 432524 . 180
chrX 432527 432528 . 180
chrX 432527 432528 . 400
chrX 432528 432529 . 160
chrX 432528 432529 . 120
chrX 432531 432532 . 260
chrX 432533 432534 . 720
chrX 432535 432536 . 340
chrX 432536 432537 . 120
chrX 432537 432538 . 160
chrX 432537 432538 . 300
chrX 432540 432541 . 380
chrX 432545 432546 . 1120
chrX 432548 432549 . 260
chrX 432551 432552 . 900
chrX 432556 432557 . 320
chrX 432561 432562 . 180
chrX 432564 432565 . 660
chrX 432570 432571 . 700
chrX 432585 432586 . 120
chrX 432587 432588 . 780
chrX 432682 432683 . 120
chrX 432688 432689 . 320
chrX 432696 432697 . 160
chrX 432703 432704 . 120
chrX 432771 432772 . 120
chrX 432773 432774 . 140
chrX 432778 432779 . 120
chrX 432859 432860 . 140
chrX 432860 432861 . 200
chrX 432865 432866 . 160
chrX 432888 432889 . 840
chrX 433031 433032 . 1620
chrX 433043 433044 . 500
chrX 433080 433081 . 1260
chrX 433092 433093 . 2160
chrX 433098 433099 . 360
chrX 433112 433113 . 160
chrX 433119 433120 . 240
chrX 433196 433197 . 180
chrX 433202 433203 . 3940
chrX 433268 433269 . 540
chrX 434669 434670 . 180
chrX 434683 434684 . 200
chrX 434708 434709 . 260
chrX 434710 434711 . 420
chrX 434717 434718 . 120
chrX 434717 434718 . 160
chrX 434721 434722 . 140
chrX 434728 434729 . 500
chrX 434737 434738 . 140
chrX 434745 434746 . 160
chrX 434747 434748 . 200
chrX 434752 434753 . 140
chrX 434754 434755 . 3680
chrX 434761 434762 . 380
chrX 434761 434762 . 200
chrX 434763 434764 . 1240
chrX 434766 434767 . 200
chrX 434768 434769 . 760
chrX 434770 434771 . 360
chrX 434773 434774 . 820
chrX 434773 434774 . 120
chrX 434775 434776 . 1540
chrX 434775 434776 . 120
chrX 434776 434777 . 620
chrX 434776 434777 . 460
chrX 434777 434778 . 2000
chrX 434787 434788 . 380
chrX 434794 434795 . 120
chrX 434806 434807 . 120
chrX 434826 434827 . 520
chrX 434833 434834 . 1980
chrX 434845 434846 . 140
chrX 434848 434849 . 220
chrX 434850 434851 . 120
chrX 434860 434861 . 800
chrX 434927 434928 . 2320
chrX 434978 434979 . 120
chrX 434982 434983 . 820
chrX 434989 434990 . 560
chrX 434991 434992 . 2540
chrX 434994 434995 . 1100
chrX 435003 435004 . 1620
chrX 435007 435008 . 600
chrX 435008 435009 . 360
chrX 435020 435021 . 400
chrX 435025 435026 . 1300
chrX 435030 435031 . 1680
chrX 435030 435031 . 160
chrX 435036 435037 . 1240
chrX 435039 435040 . 1500
chrX 435041 435042 . 2540
chrX 435042 435043 . 120
chrX 435045 435046 . 300
chrX 435049 435050 . 980
chrX 435065 435066 . 980
chrX 435074 435075 . 220
chrX 435075 435076 . 1600
chrX 435082 435083 . 2460
chrX 435086 435087 . 560
chrX 435097 435098 . 1500
chrX 435100 435101 . 1740
chrX 435109 435110 . 540
chrX 435923 435924 . 140
chrX 435985 435986 . 120
chrX 436014 436015 . 1680
chrX 436052 436053 . 120
chrX 436074 436075 . 200
chrX 436080 436081 . 760
chrX 436084 436085 . 220
chrX 436092 436093 . 320
chrX 436096 436097 . 2980
chrX 436125 436126 . 280
chrX 436161 436162 . 300
chrX 436203 436204 . 720
chrX 436209 436210 . 120
chrX 436213 436214 . 520
chrX 436217 436218 . 660
chrX 436228 436229 . 380
chrX 436232 436233 . 280
chrX 436237 436238 . 580
chrX 436241 436242 . 300
chrX 436252 436253 . 480
chrX 436281 436282 . 120
chrX 436465 436466 . 120
chrX 436468 436469 . 420
chrX 436573 436574 . 160
chrX 436577 436578 . 240
chrX 436584 436585 . 300
chrX 436597 436598 . 740
chrX 436603 436604 . 340
chrX 436610 436611 . 2080
chrX 436636 436637 . 120
chrX 436643 436644 . 2440
chrX 436653 436654 . 140
chrX 436656 436657 . 360
chrX 436676 436677 . 220
chrX 436684 436685 . 320
chrX 436692 436693 . 460
chrX 436692 436693 . 120
chrX 436693 436694 . 260
chrX 436696 436697 . 260
chrX 436709 436710 . 560
chrX 436732 436733 . 240
chrX 436757 436758 . 1940
chrX 436761 436762 . 200
chrX 436834 436835 . 220
chrX 436850 436851 . 2080
chrX 436858 436859 . 120
chrX 436859 436860 . 180
chrX 436867 436868 . 140
chrX 436882 436883 . 2280
chrX 436888 436889 . 120
chrX 436896 436897 . 540
chrX 436897 436898 . 160
chrX 436906 436907 . 1380
chrX 437014 437015 . 140
chrX 437030 437031 . 680
chrX 437033 437034 . 2340
chrX 437037 437038 . 3740
chrX 437046 437047 . 1940
chrX 437058 437059 . 140
chrX 437093 437094 . 380
chrX 437105 437106 . 4940
chrX 437187 437188 . 1500
chrX 437201 437202 . 1700
chrX 437216 437217 . 1860
chrX 437229 437230 . 220
chrX 437236 437237 . 2220
chrX 437304 437305 . 3100
chrX 437355 437356 . 200
chrX 437380 437381 . 1400
chrX 437384 437385 . 440
chrX 437395 437396 . 1340
chrX 437415 437416 . 340
chrX 437422 437423 . 740
chrX 437437 437438 . 1800
chrX 437439 437440 . 300
chrX 437439 437440 . 120
chrX 437511 437512 . 1180
chrX 437534 437535 . 560
chrX 437566 437567 . 140
chrX 437656 437657 . 720
chrX 437690 437691 . 200
chrX 437701 437702 . 260
chrX 437727 437728 . 240
chrX 437747 437748 . 280
chrX 437754 437755 . 200
chrX 437763 437764 . 140
chrX 437804 437805 . 920
chrX 437829 437830 . 1020
chrX 437869 437870 . 160
chrX 437913 437914 . 140
chrX 437937 437938 . 380
chrX 437976 437977 . 900
chrX 437992 437993 . 1360
chrX 438002 438003 . 3300
chrX 438009 438010 . 1920
chrX 438045 438046 . 160
chrX 438104 438105 . 120
chrX 438124 438125 . 2780
chrX 438130 438131 . 2100
chrX 438161 438162 . 560
chrX 438178 438179 . 380
chrX 438183 438184 . 3600
chrX 438298 438299 . 160
chrX 438299 438300 . 500
chrX 438299 438300 . 120
chrX 438301 438302 . 600
chrX 438305 438306 . 740
chrX 438309 438310 . 520
chrX 438323 438324 . 1200
chrX 438367 438368 . 360
chrX 438439 438440 . 1960
chrX 438448 438449 . 680
chrX 438481 438482 . 340
chrX 438484 438485 . 4140
chrX 438492 438493 . 300
chrX 438498 438499 . 680
chrX 438502 438503 . 540
chrX 438502 438503 . 1280
chrX 438531 438532 . 120
chrX 438618 438619 . 2420
chrX 438629 438630 . 1320
chrX 438631 438632 . 160
chrX 438654 438655 . 4020
chrX 438657 438658 . 2920
chrX 438660 438661 . 560
chrX 438660 438661 . 160
chrX 438661 438662 . 120
chrX 438661 438662 . 160
chrX 438662 438663 . 1060
chrX 438662 438663 . 2080
chrX 438663 438664 . 320
chrX 438663 438664 . 540
chrX 438671 438672 . 1880
chrX 438673 438674 . 640
chrX 438673 438674 . 180
chrX 438674 438675 . 120
chrX 438674 438675 . 5340
chrX 438676 438677 . 120
chrX 438676 438677 . 160
chrX 438677 438678 . 580
chrX 438682 438683 . 680
chrX 438685 438686 . 2860
chrX 438685 438686 . 120
chrX 438686 438687 . 120
chrX 438686 438687 . 860
chrX 438687 438688 . 120
chrX 438692 438693 . 4740
chrX 438703 438704 . 380
chrX 438719 438720 . 140
chrX 438724 438725 . 1040
chrX 438728 438729 . 300
chrX 438736 438737 . 2760
chrX 438738 438739 . 180
chrX 438740 438741 . 640
chrX 438741 438742 . 120
chrX 438742 438743 . 120
chrX 438742 438743 . 3780
chrX 438751 438752 . 1800
chrX 438758 438759 . 2020
chrX 438761 438762 . 120
chrX 438763 438764 . 120
chrX 438766 438767 . 180
chrX 438772 438773 . 160
chrX 438778 438779 . 760
chrX 438790 438791 . 160
chrX 438796 438797 . 900
chrX 438796 438797 . 1800
chrX 438797 438798 . 140
chrX 438797 438798 . 120
chrX 438798 438799 . 140
chrX 438801 438802 . 900
chrX 438803 438804 . 980
chrX 438804 438805 . 1860
chrX 438805 438806 . 380
chrX 438810 438811 . 1180
chrX 438817 438818 . 300
chrX 438831 438832 . 160
chrX 439136 439137 . 160
chrX 439594 439595 . 220
chrX 439599 439600 . 780
chrX 440309 440310 . 120
chrX 440374 440375 . 140
chrX 440521 440522 . 180
chrX 440526 440527 . 320
chrX 440527 440528 . 1380
chrX 440541 440542 . 2960
chrX 440697 440698 . 1480
chrX 440699 440700 . 580
chrX 440702 440703 . 500
chrX 440708 440709 . 120
chrX 440712 440713 . 120
chrX 440732 440733 . 120
chrX 440742 440743 . 120
chrX 440743 440744 . 540
chrX 440756 440757 . 160
chrX 440757 440758 . 600
chrX 440782 440783 . 2340
chrX 440832 440833 . 120
chrX 440882 440883 . 2120
chrX 440887 440888 . 300
chrX 440912 440913 . 120
chrX 440913 440914 . 120
chrX 440915 440916 . 3920
chrX 440924 440925 . 760
chrX 441008 441009 . 660
chrX 441014 441015 . 780
chrX 441025 441026 . 300
chrX 441031 441032 . 340
chrX 441034 441035 . 120
chrX 441035 441036 . 120
chrX 441046 441047 . 560
chrX 441056 441057 . 140
chrX 441063 441064 . 2000
chrX 441069 441070 . 1440
chrX 441071 441072 . 420
chrX 441076 441077 . 220
chrX 441077 441078 . 1800
chrX 441078 441079 . 120
chrX 441079 441080 . 740
chrX 441094 441095 . 420
chrX 441099 441100 . 440
chrX 441106 441107 . 360
chrX 441108 441109 . 280
chrX 441109 441110 . 2820
chrX 441110 441111 . 160
chrX 441111 441112 . 340
chrX 441111 441112 . 160
chrX 441112 441113 . 140
chrX 441112 441113 . 160
chrX 441113 441114 . 480
chrX 441113 441114 . 120
chrX 441115 441116 . 1040
chrX 441116 441117 . 300
chrX 441117 441118 . 120
chrX 441117 441118 . 220
chrX 441118 441119 . 120
chrX 441118 441119 . 180
chrX 441119 441120 . 120
chrX 441121 441122 . 1320
chrX 441122 441123 . 240
chrX 441123 441124 . 440
chrX 441124 441125 . 1140
chrX 441124 441125 . 160
chrX 441126 441127 . 2520
chrX 441129 441130 . 280
chrX 441132 441133 . 400
chrX 441132 441133 . 380
chrX 441133 441134 . 220
chrX 441134 441135 . 200
chrX 441136 441137 . 2180
chrX 441141 441142 . 200
chrX 441141 441142 . 180
chrX 441142 441143 . 1380
chrX 441144 441145 . 360
chrX 441147 441148 . 2880
chrX 441147 441148 . 160
chrX 441148 441149 . 120
chrX 441149 441150 . 440
chrX 441151 441152 . 180
chrX 441153 441154 . 220
chrX 441160 441161 . 3140
chrX 441165 441166 . 300
chrX 441166 441167 . 700
chrX 441174 441175 . 160
chrX 441181 441182 . 140
chrX 441192 441193 . 200
chrX 441205 441206 . 340
chrX 441465 441466 . 260
chrX 441628 441629 . 120
chrX 441696 441697 . 1580
chrX 441702 441703 . 3940
chrX 441796 441797 . 660
chrX 441813 441814 . 140
chrX 441953 441954 . 280
chrX 441963 441964 . 720
chrX 441965 441966 . 200
chrX 441977 441978 . 840
chrX 441979 441980 . 120
chrX 442037 442038 . 1920
chrX 442055 442056 . 240
chrX 442103 442104 . 2220
chrX 442123 442124 . 1260
chrX 442292 442293 . 220
chrX 442390 442391 . 200
chrX 442395 442396 . 1140
chrX 442403 442404 . 2480
chrX 442405 442406 . 3080
chrX 442409 442410 . 2440
chrX 442413 442414 . 220
chrX 442419 442420 . 1460
chrX 442438 442439 . 2700
chrX 442502 442503 . 2400
chrX 442523 442524 . 680
chrX 442557 442558 . 120
chrX 442563 442564 . 2720
chrX 442573 442574 . 1080
chrX 442579 442580 . 120
chrX 442584 442585 . 140
chrX 442590 442591 . 260
chrX 442596 442597 . 420
chrX 442604 442605 . 1420
chrX 442605 442606 . 120
chrX 442607 442608 . 800
chrX 442610 442611 . 1180
chrX 442612 442613 . 540
chrX 442612 442613 . 120
chrX 442616 442617 . 540
chrX 442619 442620 . 120
chrX 442630 442631 . 120
chrX 442634 442635 . 300
chrX 442634 442635 . 160
chrX 442636 442637 . 240
chrX 442641 442642 . 1180
chrX 442644 442645 . 760
chrX 442646 442647 . 1160
chrX 442649 442650 . 380
chrX 442652 442653 . 800
chrX 442655 442656 . 140
chrX 442656 442657 . 960
chrX 442656 442657 . 2460
chrX 442658 442659 . 160
chrX 442662 442663 . 4220
chrX 442673 442674 . 2480
chrX 442677 442678 . 160
chrX 442682 442683 . 1220
chrX 442684 442685 . 400
chrX 442694 442695 . 840
chrX 442726 442727 . 1060
chrX 442740 442741 . 860
chrX 442746 442747 . 120
chrX 442748 442749 . 940
chrX 442751 442752 . 1120
chrX 442751 442752 . 280
chrX 442752 442753 . 120
chrX 442753 442754 . 420
chrX 442760 442761 . 1680
chrX 442762 442763 . 280
chrX 442777 442778 . 240
chrX 442782 442783 . 940
chrX 442787 442788 . 1360
chrX 442795 442796 . 580
chrX 442798 442799 . 2220
chrX 442799 442800 . 140
chrX 442799 442800 . 160
chrX 442800 442801 . 140
chrX 442801 442802 . 260
chrX 442816 442817 . 900
chrX 442893 442894 . 2040
chrX 442899 442900 . 480
chrX 442902 442903 . 340
chrX 442905 442906 . 1300
chrX 442913 442914 . 260
chrX 442914 442915 . 880
chrX 442920 442921 . 2560
chrX 442928 442929 . 180
chrX 442947 442948 . 120
chrX 442951 442952 . 1040
chrX 442956 442957 . 560
chrX 442966 442967 . 1680
chrX 442969 442970 . 5240
chrX 442969 442970 . 320
chrX 443110 443111 . 120
chrX 443117 443118 . 2340
chrX 443123 443124 . 2260
chrX 443162 443163 . 120
chrX 443208 443209 . 140
chrX 443209 443210 . 900
chrX 443225 443226 . 320
chrX 443274 443275 . 120
chrX 443280 443281 . 140
chrX 443295 443296 . 140
chrX 443311 443312 . 760
chrX 443360 443361 . 240
chrX 443365 443366 . 440
chrX 443444 443445 . 1040
chrX 443454 443455 . 460
chrX 443468 443469 . 540
chrX 443498 443499 . 560
chrX 443518 443519 . 280
chrX 443607 443608 . 120
chrX 443635 443636 . 4080
chrX 443711 443712 . 2360
chrX 443725 443726 . 640
chrX 443796 443797 . 1800
chrX 443828 443829 . 1920
chrX 443840 443841 . 140
chrX 443883 443884 . 480
chrX 443898 443899 . 220
chrX 443901 443902 . 1700
chrX 443907 443908 . 1200
chrX 444082 444083 . 180
chrX 444111 444112 . 1000
chrX 444121 444122 . 480
chrX 444147 444148 . 620
chrX 444201 444202 . 1020
chrX 444439 444440 . 240
chrX 444595 444596 . 7020
chrX 444611 444612 . 1160
chrX 444650 444651 . 120
chrX 444715 444716 . 240
chrX 444752 444753 . 200
chrX 444755 444756 . 300
chrX 444786 444787 . 480
chrX 444921 444922 . 140
chrX 445178 445179 . 600
chrX 445184 445185 . 380
chrX 445189 445190 . 220
chrX 445244 445245 . 860
chrX 445256 445257 . 680
chrX 445260 445261 . 640
chrX 445331 445332 . 2280
chrX 445394 445395 . 260
chrX 445405 445406 . 8280
chrX 445417 445418 . 120
chrX 445508 445509 . 1060
chrX 445533 445534 . 2980
chrX 445553 445554 . 700
chrX 445659 445660 . 120
chrX 445686 445687 . 220
chrX 445689 445690 . 1980
chrX 445712 445713 . 4740
chrX 445720 445721 . 420
chrX 445723 445724 . 4780
chrX 445731 445732 . 360
chrX 445735 445736 . 2740
chrX 445740 445741 . 160
chrX 445743 445744 . 1420
chrX 445743 445744 . 1800
chrX 445744 445745 . 120
chrX 445744 445745 . 120
chrX 445751 445752 . 2580
chrX 445765 445766 . 760
chrX 445779 445780 . 420
chrX 445786 445787 . 180
chrX 445790 445791 . 160
chrX 445792 445793 . 120
chrX 445794 445795 . 5440
chrX 445798 445799 . 740
chrX 445804 445805 . 120
chrX 445813 445814 . 520
chrX 445820 445821 . 1200
chrX 445830 445831 . 6360
chrX 445833 445834 . 640
chrX 445833 445834 . 4160
chrX 445834 445835 . 220
chrX 445834 445835 . 120
chrX 445839 445840 . 200
chrX 446129 446130 . 240
chrX 446169 446170 . 500
chrX 446303 446304 . 660
chrX 446309 446310 . 3780
chrX 446448 446449 . 300
chrX 446464 446465 . 3240
chrX 446569 446570 . 120
chrX 446891 446892 . 4860
chrX 446893 446894 . 140
chrX 446893 446894 . 140
chrX 446907 446908 . 140
chrX 446922 446923 . 580
chrX 446940 446941 . 400
chrX 447090 447091 . 160
chrX 447124 447125 . 760
chrX 447219 447220 . 140
chrX 447237 447238 . 780
chrX 447426 447427 . 120
chrX 447508 447509 . 120
chrX 447514 447515 . 2140
chrX 447735 447736 . 400
chrX 447780 447781 . 160
chrX 447784 447785 . 620
chrX 447804 447805 . 620
chrX 447862 447863 . 220
chrX 447904 447905 . 580
chrX 447931 447932 . 520
chrX 447954 447955 . 220
chrX 447959 447960 . 160
chrX 447972 447973 . 200
chrX 448085 448086 . 260
chrX 448099 448100 . 420
chrX 448105 448106 . 200
chrX 448205 448206 . 140
chrX 448257 448258 . 220
chrX 448264 448265 . 320
chrX 448282 448283 . 520
chrX 448285 448286 . 320
chrX 448296 448297 . 1820
chrX 448314 448315 . 200
chrX 448320 448321 . 140
chrX 448322 448323 . 1740
chrX 448325 448326 . 240
chrX 448333 448334 . 3560
chrX 448340 448341 . 160
chrX 448347 448348 . 440
chrX 448356 448357 . 1480
chrX 448357 448358 . 140
chrX 448368 448369 . 220
chrX 448513 448514 . 1160
chrX 448669 448670 . 1900
chrX 448715 448716 . 620
chrX 448739 448740 . 420
chrX 448851 448852 . 1940
chrX 448857 448858 . 2020
chrX 448864 448865 . 120
chrX 448867 448868 . 240
chrX 448872 448873 . 160
chrX 448988 448989 . 140
chrX 448996 448997 . 120
chrX 449010 449011 . 620
chrX 449016 449017 . 1620
chrX 449028 449029 . 2120
chrX 449041 449042 . 120
chrX 449050 449051 . 2440
chrX 449054 449055 . 580
chrX 449101 449102 . 200
chrX 449108 449109 . 120
chrX 449116 449117 . 120
chrX 449117 449118 . 240
chrX 449117 449118 . 1580
chrX 449135 449136 . 200
chrX 449138 449139 . 360
chrX 449154 449155 . 1440
chrX 449162 449163 . 440
chrX 450713 450714 . 280
chrX 450719 450720 . 180
chrX 450721 450722 . 180
chrX 450729 450730 . 340
chrX 450735 450736 . 680
chrX 450739 450740 . 260
chrX 450756 450757 . 280
chrX 450760 450761 . 220
chrX 450761 450762 . 700
chrX 450763 450764 . 700
chrX 450764 450765 . 280
chrX 450768 450769 . 340
chrX 450770 450771 . 1520
chrX 450772 450773 . 120
chrX 450777 450778 . 580
chrX 450780 450781 . 320
chrX 450807 450808 . 380
chrX 450818 450819 . 140
chrX 450826 450827 . 340
chrX 450830 450831 . 420
chrX 450845 450846 . 840
chrX 450851 450852 . 160
chrX 450853 450854 . 700
chrX 450854 450855 . 120
chrX 450855 450856 . 300
chrX 450859 450860 . 300
chrX 450860 450861 . 420
chrX 450860 450861 . 300
chrX 450862 450863 . 3120
chrX 450863 450864 . 180
chrX 450870 450871 . 420
chrX 450901 450902 . 740
chrX 450913 450914 . 1500
chrX 451117 451118 . 120
chrX 451908 451909 . 120
chrX 451920 451921 . 340
chrX 451926 451927 . 2320
chrX 451973 451974 . 120
chrX 451994 451995 . 640
chrX 452007 452008 . 9600
chrX 452039 452040 . 500
chrX 452051 452052 . 220
chrX 452074 452075 . 300
chrX 452082 452083 . 340
chrX 452086 452087 . 640
chrX 452092 452093 . 2660
chrX 452108 452109 . 760
chrX 452114 452115 . 220
chrX 452118 452119 . 200
chrX 452120 452121 . 320
chrX 452126 452127 . 800
chrX 452131 452132 . 320
chrX 452137 452138 . 280
chrX 452145 452146 . 120
chrX 452148 452149 . 2100
chrX 452161 452162 . 120
chrX 452167 452168 . 1100
chrX 452174 452175 . 220
chrX 452187 452188 . 280
chrX 452193 452194 . 1300
chrX 452197 452198 . 120
chrX 452198 452199 . 720
chrX 452206 452207 . 1820
chrX 452209 452210 . 1200
chrX 452212 452213 . 160
chrX 452215 452216 . 560
chrX 452216 452217 . 120
chrX 452217 452218 . 280
chrX 452217 452218 . 1480
chrX 452222 452223 . 780
chrX 452229 452230 . 3260
chrX 452258 452259 . 660
chrX 452266 452267 . 720
chrX 452280 452281 . 1180
chrX 452286 452287 . 120
chrX 452286 452287 . 120
chrX 452289 452290 . 120
chrX 452295 452296 . 660
chrX 452317 452318 . 240
chrX 452326 452327 . 580
chrX 452376 452377 . 600
chrX 452379 452380 . 640
chrX 452390 452391 . 1540
chrX 452390 452391 . 200
chrX 452407 452408 . 140
chrX 452453 452454 . 3420
chrX 452497 452498 . 780
chrX 452556 452557 . 140
chrX 452568 452569 . 1560
chrX 452600 452601 . 280
chrX 452610 452611 . 1460
chrX 452618 452619 . 900
chrX 452630 452631 . 1500
chrX 452668 452669 . 1240
chrX 452673 452674 . 380
chrX 452676 452677 . 180
chrX 452704 452705 . 1160
chrX 452730 452731 . 1360
chrX 452736 452737 . 120
chrX 452849 452850 . 780
chrX 452927 452928 . 2140
chrX 452940 452941 . 840
chrX 453026 453027 . 560
chrX 453095 453096 . 580
chrX 453135 453136 . 820
chrX 453145 453146 . 240
chrX 453179 453180 . 120
chrX 453273 453274 . 460
chrX 453275 453276 . 240
chrX 453287 453288 . 1140
chrX 453297 453298 . 120
chrX 453310 453311 . 620
chrX 453324 453325 . 1780
chrX 453339 453340 . 2320
chrX 453348 453349 . 1220
chrX 453403 453404 . 140
chrX 453423 453424 . 160
chrX 453426 453427 . 1220
chrX 453451 453452 . 2000
chrX 453472 453473 . 2040
chrX 453473 453474 . 720
chrX 453473 453474 . 140
chrX 453475 453476 . 120
chrX 453483 453484 . 780
chrX 453506 453507 . 340
chrX 453567 453568 . 680
chrX 453669 453670 . 600
chrX 453686 453687 . 560
chrX 453697 453698 . 160
chrX 453725 453726 . 140
chrX 453802 453803 . 140
chrX 453822 453823 . 140
chrX 453861 453862 . 140
chrX 453872 453873 . 140
chrX 453899 453900 . 140
chrX 453923 453924 . 780
chrX 453928 453929 . 160
chrX 454018 454019 . 160
chrX 454047 454048 . 120
chrX 454054 454055 . 120
chrX 454283 454284 . 120
chrX 454409 454410 . 800
chrX 454472 454473 . 120
chrX 454517 454518 . 3820
chrX 454530 454531 . 600
chrX 454576 454577 . 500
chrX 454626 454627 . 140
chrX 454700 454701 . 520
chrX 454763 454764 . 400
chrX 454797 454798 . 660
chrX 454800 454801 . 300
chrX 454807 454808 . 200
chrX 454808 454809 . 1520
chrX 454820 454821 . 1300
chrX 454856 454857 . 120
chrX 454864 454865 . 440
chrX 454875 454876 . 220
chrX 454898 454899 . 160
chrX 454934 454935 . 120
chrX 454939 454940 . 2440
chrX 454945 454946 . 180
chrX 454954 454955 . 1540
chrX 454967 454968 . 2460
chrX 454968 454969 . 840
chrX 454969 454970 . 120
chrX 454969 454970 . 120
chrX 454970 454971 . 120
chrX 454971 454972 . 520
chrX 454973 454974 . 1360
chrX 454981 454982 . 4400
chrX 454988 454989 . 2840
chrX 454993 454994 . 660
chrX 454999 455000 . 920
chrX 455002 455003 . 1960
chrX 455004 455005 . 1860
chrX 455008 455009 . 760
chrX 455009 455010 . 160
chrX 455010 455011 . 120
chrX 455010 455011 . 2420
chrX 455014 455015 . 780
chrX 455018 455019 . 120
chrX 455021 455022 . 900
chrX 455022 455023 . 580
chrX 455023 455024 . 140
chrX 455026 455027 . 520
chrX 455029 455030 . 1960
chrX 455032 455033 . 140
chrX 455032 455033 . 1400
chrX 455040 455041 . 2580
chrX 455102 455103 . 940
chrX 455104 455105 . 780
chrX 455106 455107 . 620
chrX 455108 455109 . 120
chrX 455109 455110 . 120
chrX 455109 455110 . 2660
chrX 455116 455117 . 160
```
