## Supplemental Data 1 for "Rewiring phospholipid biosynthesis reveals robustness in membrane homeostasis and uncovers lipid regulatory players": PC-LD_PE-ER.bed (part 3 of 4)

```
chrX 455117 455118 . 200
chrX 455130 455131 . 460
chrX 455190 455191 . 520
chrX 455200 455201 . 1040
chrX 455222 455223 . 4160
chrX 455229 455230 . 140
chrX 455246 455247 . 800
chrX 455252 455253 . 660
chrX 455256 455257 . 1300
chrX 455271 455272 . 120
chrX 455272 455273 . 1260
chrX 455272 455273 . 2440
chrX 455290 455291 . 1180
chrX 455301 455302 . 700
chrX 455304 455305 . 2140
chrX 455304 455305 . 200
chrX 455305 455306 . 140
chrX 455314 455315 . 760
chrX 455335 455336 . 260
chrX 455446 455447 . 300
chrX 455593 455594 . 360
chrX 455620 455621 . 500
chrX 455650 455651 . 1220
chrX 455660 455661 . 420
chrX 455663 455664 . 300
chrX 455782 455783 . 2200
chrX 455792 455793 . 540
chrX 455806 455807 . 1400
chrX 455819 455820 . 7120
chrX 455831 455832 . 140
chrX 455832 455833 . 160
chrX 455834 455835 . 840
chrX 455841 455842 . 460
chrX 455902 455903 . 360
chrX 455912 455913 . 2160
chrX 455919 455920 . 560
chrX 455921 455922 . 120
chrX 455925 455926 . 400
chrX 455929 455930 . 120
chrX 455929 455930 . 240
chrX 455935 455936 . 180
chrX 455942 455943 . 180
chrX 455959 455960 . 320
chrX 455964 455965 . 660
chrX 456005 456006 . 200
chrX 456008 456009 . 200
chrX 456114 456115 . 180
chrX 456132 456133 . 300
chrX 456155 456156 . 2920
chrX 456166 456167 . 260
chrX 456195 456196 . 180
chrX 456458 456459 . 900
chrX 456472 456473 . 120
chrX 456482 456483 . 680
chrX 456517 456518 . 320
chrX 456646 456647 . 460
chrX 456723 456724 . 140
chrX 456762 456763 . 1080
chrX 456807 456808 . 1320
chrX 456817 456818 . 140
chrX 456856 456857 . 280
chrX 456857 456858 . 120
chrX 456983 456984 . 1600
chrX 457006 457007 . 140
chrX 457007 457008 . 2980
chrX 457020 457021 . 1300
chrX 457094 457095 . 540
chrX 457122 457123 . 560
chrX 457178 457179 . 1360
chrX 457286 457287 . 340
chrX 457397 457398 . 1000
chrX 457426 457427 . 1000
chrX 457441 457442 . 1900
chrX 457472 457473 . 3120
chrX 457549 457550 . 500
chrX 457561 457562 . 1440
chrX 457711 457712 . 800
chrX 457712 457713 . 1580
chrX 457713 457714 . 120
chrX 457714 457715 . 120
chrX 457744 457745 . 360
chrX 457854 457855 . 340
chrX 457859 457860 . 6260
chrX 457864 457865 . 1140
chrX 457887 457888 . 120
chrX 457929 457930 . 280
chrX 457934 457935 . 1160
chrX 458070 458071 . 300
chrX 458405 458406 . 1900
chrX 458420 458421 . 420
chrX 458425 458426 . 1020
chrX 458437 458438 . 4120
chrX 458453 458454 . 180
chrX 458457 458458 . 120
chrX 458458 458459 . 400
chrX 458463 458464 . 140
chrX 458471 458472 . 1120
chrX 458471 458472 . 1340
chrX 458472 458473 . 1960
chrX 458472 458473 . 200
chrX 458473 458474 . 120
chrX 458473 458474 . 1720
chrX 458475 458476 . 240
chrX 458476 458477 . 840
chrX 458480 458481 . 220
chrX 458484 458485 . 480
chrX 458490 458491 . 300
chrX 458513 458514 . 660
chrX 458520 458521 . 120
chrX 458523 458524 . 320
chrX 458529 458530 . 220
chrX 458532 458533 . 2640
chrX 458533 458534 . 120
chrX 458553 458554 . 1740
chrX 458580 458581 . 840
chrX 458675 458676 . 140
chrX 459023 459024 . 220
chrX 459045 459046 . 1200
chrX 459175 459176 . 300
chrX 459416 459417 . 220
chrX 459485 459486 . 1300
chrX 459489 459490 . 120
chrX 459503 459504 . 680
chrX 459506 459507 . 320
chrX 459509 459510 . 660
chrX 459515 459516 . 300
chrX 459516 459517 . 2020
chrX 459520 459521 . 160
chrX 459528 459529 . 500
chrX 459535 459536 . 700
chrX 459569 459570 . 1700
chrX 459677 459678 . 2180
chrX 459681 459682 . 140
chrX 459691 459692 . 2180
chrX 459698 459699 . 140
chrX 459733 459734 . 220
chrX 459744 459745 . 1100
chrX 459750 459751 . 2460
chrX 459858 459859 . 140
chrX 460063 460064 . 1060
chrX 460069 460070 . 880
chrX 460074 460075 . 280
chrX 460195 460196 . 680
chrX 460224 460225 . 140
chrX 460241 460242 . 140
chrX 460260 460261 . 260
chrX 460262 460263 . 2340
chrX 460268 460269 . 1040
chrX 460284 460285 . 520
chrX 460287 460288 . 240
chrX 460297 460298 . 600
chrX 461587 461588 . 1620
chrX 461618 461619 . 120
chrX 461630 461631 . 220
chrX 461635 461636 . 140
chrX 461644 461645 . 4800
chrX 461652 461653 . 420
chrX 461653 461654 . 200
chrX 461655 461656 . 160
chrX 461685 461686 . 500
chrX 461725 461726 . 380
chrX 461726 461727 . 180
chrX 461730 461731 . 260
chrX 461735 461736 . 240
chrX 461744 461745 . 780
chrX 461763 461764 . 120
chrX 461771 461772 . 180
chrX 461873 461874 . 140
chrX 461981 461982 . 800
chrX 462101 462102 . 1240
chrX 462440 462441 . 260
chrX 462498 462499 . 180
chrX 462519 462520 . 400
chrX 462531 462532 . 200
chrX 462535 462536 . 520
chrX 462544 462545 . 500
chrX 462554 462555 . 120
chrX 462564 462565 . 460
chrX 462569 462570 . 160
chrX 462572 462573 . 2580
chrX 462580 462581 . 120
chrX 462591 462592 . 180
chrX 462603 462604 . 1760
chrX 462607 462608 . 140
chrX 462608 462609 . 120
chrX 462609 462610 . 1280
chrX 462618 462619 . 340
chrX 462623 462624 . 1100
chrX 462663 462664 . 120
chrX 462670 462671 . 1260
chrX 462675 462676 . 620
chrX 462679 462680 . 420
chrX 462716 462717 . 120
chrX 462749 462750 . 200
chrX 462765 462766 . 140
chrX 462805 462806 . 160
chrX 462823 462824 . 540
chrX 462930 462931 . 120
chrX 462969 462970 . 120
chrX 463041 463042 . 820
chrX 463060 463061 . 500
chrX 463099 463100 . 180
chrX 463156 463157 . 780
chrX 463344 463345 . 1100
chrX 463530 463531 . 1440
chrX 463543 463544 . 120
chrX 463617 463618 . 1220
chrX 463656 463657 . 120
chrX 463998 463999 . 820
chrX 464101 464102 . 980
chrX 464115 464116 . 460
chrX 464125 464126 . 800
chrX 464203 464204 . 160
chrX 464260 464261 . 780
chrX 464331 464332 . 320
chrX 464911 464912 . 120
chrX 466295 466296 . 460
chrX 466317 466318 . 120
chrX 466327 466328 . 340
chrX 466329 466330 . 240
chrX 466343 466344 . 1640
chrX 466348 466349 . 140
chrX 466377 466378 . 680
chrX 466384 466385 . 3580
chrX 466404 466405 . 6560
chrX 466411 466412 . 820
chrX 466415 466416 . 1860
chrX 466415 466416 . 200
chrX 466416 466417 . 120
chrX 466416 466417 . 120
chrX 466419 466420 . 3520
chrX 466426 466427 . 160
chrX 466429 466430 . 120
chrX 466444 466445 . 460
chrX 466446 466447 . 120
chrX 466447 466448 . 4440
chrX 466454 466455 . 4180
chrX 466460 466461 . 1720
chrX 466470 466471 . 1460
chrX 466475 466476 . 1900
chrX 466489 466490 . 220
chrX 466500 466501 . 2780
chrX 467043 467044 . 160
chrX 467054 467055 . 120
chrX 467059 467060 . 200
chrX 467073 467074 . 380
chrX 467082 467083 . 780
chrX 467090 467091 . 300
chrX 467190 467191 . 600
chrX 467231 467232 . 920
chrX 467332 467333 . 620
chrX 467336 467337 . 600
chrX 467342 467343 . 480
chrX 467346 467347 . 2040
chrX 467351 467352 . 900
chrX 467362 467363 . 200
chrX 467363 467364 . 3460
chrX 467390 467391 . 120
chrX 467488 467489 . 3780
chrX 467502 467503 . 260
chrX 467532 467533 . 580
chrX 467555 467556 . 1560
chrX 467714 467715 . 700
chrX 467737 467738 . 140
chrX 467784 467785 . 7560
chrX 467855 467856 . 700
chrX 467873 467874 . 280
chrX 467988 467989 . 2880
chrX 468079 468080 . 1040
chrX 468151 468152 . 2520
chrX 468176 468177 . 980
chrX 468181 468182 . 460
chrX 468224 468225 . 540
chrX 468265 468266 . 360
chrX 468267 468268 . 120
chrX 468317 468318 . 460
chrX 468321 468322 . 140
chrX 468353 468354 . 780
chrX 468359 468360 . 6400
chrX 468366 468367 . 580
chrX 468385 468386 . 200
chrX 468394 468395 . 1020
chrX 468414 468415 . 2600
chrX 468432 468433 . 140
chrX 468434 468435 . 200
chrX 468439 468440 . 500
chrX 468453 468454 . 1040
chrX 468466 468467 . 1140
chrX 468470 468471 . 440
chrX 468481 468482 . 120
chrX 468560 468561 . 180
chrX 468562 468563 . 380
chrX 468565 468566 . 1560
chrX 468595 468596 . 1320
chrX 468598 468599 . 140
chrX 468601 468602 . 420
chrX 468602 468603 . 120
chrX 468611 468612 . 680
chrX 468621 468622 . 180
chrX 468629 468630 . 180
chrX 468642 468643 . 3320
chrX 468670 468671 . 620
chrX 468747 468748 . 280
chrX 468751 468752 . 320
chrX 468755 468756 . 5420
chrX 468764 468765 . 3740
chrX 468785 468786 . 3020
chrX 468801 468802 . 980
chrX 468803 468804 . 320
chrX 468811 468812 . 2280
chrX 468832 468833 . 120
chrX 468865 468866 . 1140
chrX 468868 468869 . 120
chrX 468875 468876 . 1240
chrX 468930 468931 . 120
chrX 468994 468995 . 120
chrX 469006 469007 . 340
chrX 469100 469101 . 440
chrX 469117 469118 . 260
chrX 469147 469148 . 380
chrX 469196 469197 . 200
chrX 469255 469256 . 620
chrX 469417 469418 . 780
chrX 469457 469458 . 120
chrX 469646 469647 . 1440
chrX 469657 469658 . 120
chrX 469675 469676 . 1440
chrX 469685 469686 . 140
chrX 469719 469720 . 340
chrX 469724 469725 . 920
chrX 469726 469727 . 140
chrX 469726 469727 . 120
chrX 469745 469746 . 780
chrX 469763 469764 . 2740
chrX 470229 470230 . 2120
chrX 470257 470258 . 520
chrX 470291 470292 . 180
chrX 470534 470535 . 1720
chrX 470545 470546 . 260
chrX 470645 470646 . 1540
chrX 470699 470700 . 140
chrX 470853 470854 . 1100
chrX 470973 470974 . 680
chrX 470983 470984 . 1260
chrX 471011 471012 . 5240
chrX 471014 471015 . 2700
chrX 471019 471020 . 2540
chrX 471022 471023 . 400
chrX 471027 471028 . 140
chrX 471032 471033 . 4060
chrX 471040 471041 . 340
chrX 471064 471065 . 660
chrX 471067 471068 . 220
chrX 471071 471072 . 860
chrX 471075 471076 . 140
chrX 471079 471080 . 400
chrX 471096 471097 . 120
chrX 471099 471100 . 860
chrX 471104 471105 . 2900
chrX 471305 471306 . 1600
chrX 471358 471359 . 500
chrX 471522 471523 . 300
chrX 471547 471548 . 120
chrX 471649 471650 . 120
chrX 471663 471664 . 140
chrX 471694 471695 . 120
chrX 471720 471721 . 160
chrX 471731 471732 . 180
chrX 471804 471805 . 540
chrX 471811 471812 . 120
chrX 471815 471816 . 120
chrX 471816 471817 . 360
chrX 471823 471824 . 360
chrX 471826 471827 . 860
chrX 471831 471832 . 300
chrX 471834 471835 . 180
chrX 471837 471838 . 1640
chrX 471848 471849 . 260
chrX 471863 471864 . 140
chrX 471872 471873 . 160
chrX 471883 471884 . 180
chrX 471889 471890 . 200
chrX 471891 471892 . 1680
chrX 471894 471895 . 320
chrX 471903 471904 . 160
chrX 471913 471914 . 5560
chrX 471919 471920 . 120
chrX 471958 471959 . 140
chrX 471964 471965 . 400
chrX 471973 471974 . 320
chrX 471994 471995 . 220
chrX 472006 472007 . 120
chrX 472051 472052 . 240
chrX 472118 472119 . 200
chrX 472123 472124 . 120
chrX 472320 472321 . 460
chrX 472346 472347 . 3160
chrX 472500 472501 . 5380
chrX 475474 475475 . 120
chrX 477624 477625 . 780
chrX 477666 477667 . 120
chrX 477671 477672 . 120
chrX 483910 483911 . 940
chrX 484065 484066 . 200
chrX 484146 484147 . 240
chrX 484159 484160 . 180
chrX 484168 484169 . 440
chrX 484322 484323 . 1980
chrX 484390 484391 . 480
chrX 484424 484425 . 1120
chrX 484539 484540 . 160
chrX 484553 484554 . 260
chrX 484570 484571 . 560
chrX 484610 484611 . 360
chrX 484676 484677 . 2740
chrX 484702 484703 . 3580
chrX 484739 484740 . 120
chrX 484792 484793 . 1540
chrX 484823 484824 . 7940
chrX 484883 484884 . 720
chrX 484897 484898 . 200
chrX 484914 484915 . 340
chrX 484922 484923 . 1060
chrX 485072 485073 . 2260
chrX 485085 485086 . 560
chrX 485313 485314 . 1040
chrX 485410 485411 . 160
chrX 485668 485669 . 320
chrX 485783 485784 . 240
chrX 485998 485999 . 2920
chrX 486211 486212 . 260
chrX 486212 486213 . 2400
chrX 486297 486298 . 460
chrX 486323 486324 . 2420
chrX 486333 486334 . 240
chrX 486334 486335 . 440
chrX 486371 486372 . 200
chrX 486405 486406 . 2580
chrX 486413 486414 . 220
chrX 486426 486427 . 220
chrX 486434 486435 . 800
chrX 486486 486487 . 400
chrX 486653 486654 . 160
chrX 486915 486916 . 240
chrX 486966 486967 . 1340
chrX 487181 487182 . 280
chrX 487202 487203 . 260
chrX 487279 487280 . 160
chrX 487323 487324 . 140
chrX 487384 487385 . 360
chrX 487448 487449 . 540
chrX 487463 487464 . 240
chrX 487519 487520 . 140
chrX 487522 487523 . 340
chrX 487525 487526 . 1760
chrX 487525 487526 . 200
chrX 487526 487527 . 140
chrX 487568 487569 . 180
chrX 488033 488034 . 3220
chrX 488050 488051 . 180
chrX 488185 488186 . 1640
chrX 488339 488340 . 220
chrX 488435 488436 . 1100
chrX 488707 488708 . 800
chrX 489017 489018 . 680
chrX 489023 489024 . 740
chrX 489238 489239 . 140
chrX 489329 489330 . 260
chrX 489403 489404 . 340
chrX 489606 489607 . 140
chrX 489617 489618 . 600
chrX 490054 490055 . 540
chrX 490235 490236 . 340
chrX 490576 490577 . 2040
chrX 490597 490598 . 480
chrX 490603 490604 . 4700
chrX 490730 490731 . 120
chrX 490744 490745 . 160
chrX 490751 490752 . 700
chrX 490756 490757 . 120
chrX 490760 490761 . 1520
chrX 490933 490934 . 140
chrX 490949 490950 . 280
chrX 490967 490968 . 120
chrX 490974 490975 . 120
chrX 490980 490981 . 260
chrX 490984 490985 . 880
chrX 490986 490987 . 1660
chrX 490988 490989 . 1960
chrX 490988 490989 . 1140
chrX 490990 490991 . 120
chrX 490993 490994 . 3800
chrX 490994 490995 . 300
chrX 490994 490995 . 160
chrX 490995 490996 . 120
chrX 490999 491000 . 2440
chrX 491002 491003 . 360
chrX 491002 491003 . 140
chrX 491003 491004 . 140
chrX 491003 491004 . 540
chrX 491012 491013 . 120
chrX 491047 491048 . 680
chrX 491049 491050 . 820
chrX 491239 491240 . 140
chrX 491553 491554 . 200
chrX 491883 491884 . 220
chrX 492278 492279 . 200
chrX 492515 492516 . 1160
chrX 492802 492803 . 320
chrX 492930 492931 . 200
chrX 493056 493057 . 200
chrX 493367 493368 . 980
chrX 493509 493510 . 120
chrX 494006 494007 . 140
chrX 494697 494698 . 280
chrX 495199 495200 . 140
chrX 495276 495277 . 1040
chrX 496068 496069 . 120
chrX 496468 496469 . 620
chrX 496551 496552 . 840
chrX 496553 496554 . 3400
chrX 496553 496554 . 1980
chrX 496554 496555 . 180
chrX 496554 496555 . 120
chrX 496555 496556 . 140
chrX 496555 496556 . 520
chrX 496561 496562 . 420
chrX 496563 496564 . 860
chrX 496563 496564 . 120
chrX 496572 496573 . 1980
chrX 496580 496581 . 2440
chrX 496593 496594 . 220
chrX 496598 496599 . 200
chrX 496598 496599 . 200
chrX 496600 496601 . 340
chrX 496605 496606 . 420
chrX 496609 496610 . 220
chrX 496624 496625 . 160
chrX 496887 496888 . 700
chrX 497045 497046 . 420
chrX 497230 497231 . 1140
chrX 497254 497255 . 860
chrX 497303 497304 . 460
chrX 497309 497310 . 1240
chrX 497347 497348 . 300
chrX 497444 497445 . 220
chrX 497722 497723 . 120
chrX 497761 497762 . 540
chrX 497834 497835 . 160
chrX 498078 498079 . 1560
chrX 498137 498138 . 160
chrX 498763 498764 . 620
chrX 499254 499255 . 1060
chrX 499280 499281 . 620
chrX 499337 499338 . 1140
chrX 499395 499396 . 300
chrX 499688 499689 . 1440
chrX 499706 499707 . 2640
chrX 499777 499778 . 200
chrX 499905 499906 . 260
chrX 499920 499921 . 1280
chrX 499952 499953 . 200
chrX 500112 500113 . 240
chrX 500112 500113 . 620
chrX 500113 500114 . 120
chrX 500117 500118 . 320
chrX 500285 500286 . 120
chrX 500400 500401 . 180
chrX 500471 500472 . 2420
chrX 500489 500490 . 400
chrX 500569 500570 . 2580
chrX 500732 500733 . 220
chrX 500755 500756 . 260
chrX 500888 500889 . 240
chrX 500948 500949 . 3220
chrX 500962 500963 . 1020
chrX 500989 500990 . 280
chrX 501221 501222 . 140
chrX 501223 501224 . 320
chrX 501436 501437 . 780
chrX 501494 501495 . 120
chrX 501534 501535 . 2120
chrX 501823 501824 . 160
chrX 501949 501950 . 700
chrX 502081 502082 . 140
chrX 502152 502153 . 1000
chrX 502605 502606 . 140
chrX 503274 503275 . 340
chrX 503395 503396 . 780
chrX 503431 503432 . 1080
chrX 503463 503464 . 560
chrX 503574 503575 . 300
chrX 503603 503604 . 440
chrX 503613 503614 . 460
chrX 503617 503618 . 1260
chrX 503626 503627 . 1680
chrX 503629 503630 . 1740
chrX 503644 503645 . 200
chrX 503675 503676 . 200
chrX 503737 503738 . 240
chrX 503783 503784 . 260
chrX 503808 503809 . 520
chrX 503828 503829 . 260
chrX 503868 503869 . 260
chrX 503870 503871 . 320
chrX 503881 503882 . 120
chrX 503896 503897 . 1300
chrX 504001 504002 . 560
chrX 504008 504009 . 380
chrX 504076 504077 . 540
chrX 504228 504229 . 720
chrX 504384 504385 . 120
chrX 504385 504386 . 300
chrX 504563 504564 . 980
chrX 504763 504764 . 4020
chrX 504876 504877 . 160
chrX 505296 505297 . 2560
chrX 505473 505474 . 2720
chrX 505576 505577 . 780
chrX 505620 505621 . 360
chrX 505645 505646 . 120
chrX 505658 505659 . 120
chrX 505702 505703 . 200
chrX 506477 506478 . 120
chrX 506519 506520 . 420
chrX 506644 506645 . 320
chrX 506833 506834 . 500
chrX 506858 506859 . 1860
chrX 506886 506887 . 1220
chrX 506887 506888 . 460
chrX 506888 506889 . 120
chrX 506888 506889 . 120
chrX 506915 506916 . 1600
chrX 507412 507413 . 540
chrX 507558 507559 . 160
chrX 507566 507567 . 380
chrX 507567 507568 . 220
chrX 507570 507571 . 180
chrX 507574 507575 . 160
chrX 507586 507587 . 160
chrX 507589 507590 . 640
chrX 507601 507602 . 220
chrX 507605 507606 . 220
chrX 507616 507617 . 120
chrX 507620 507621 . 220
chrX 507637 507638 . 180
chrX 507661 507662 . 1280
chrX 507670 507671 . 480
chrX 507678 507679 . 700
chrX 507692 507693 . 220
chrX 507699 507700 . 340
chrX 507809 507810 . 220
chrX 507813 507814 . 140
chrX 508321 508322 . 300
chrX 509015 509016 . 120
chrX 510151 510152 . 160
chrX 510174 510175 . 140
chrX 510201 510202 . 680
chrX 510210 510211 . 120
chrX 513872 513873 . 160
chrX 513876 513877 . 4000
chrX 513888 513889 . 820
chrX 513899 513900 . 300
chrX 513949 513950 . 460
chrX 513952 513953 . 1580
chrX 513956 513957 . 240
chrX 513957 513958 . 500
chrX 513958 513959 . 720
chrX 513962 513963 . 420
chrX 513968 513969 . 1160
chrX 513969 513970 . 3420
chrX 513971 513972 . 240
chrX 513972 513973 . 480
chrX 513975 513976 . 120
chrX 513979 513980 . 600
chrX 513979 513980 . 260
chrX 513989 513990 . 680
chrX 513999 514000 . 300
chrX 514015 514016 . 1760
chrX 514138 514139 . 400
chrX 515419 515420 . 140
chrX 516607 516608 . 220
chrX 516636 516637 . 500
chrX 516719 516720 . 280
chrX 516881 516882 . 120
chrX 517077 517078 . 120
chrX 517577 517578 . 600
chrX 517593 517594 . 840
chrX 517603 517604 . 520
chrX 517614 517615 . 680
chrX 517616 517617 . 280
chrX 517622 517623 . 1080
chrX 517627 517628 . 400
chrX 517639 517640 . 740
chrX 517643 517644 . 240
chrX 517651 517652 . 200
chrX 517656 517657 . 2940
chrX 517710 517711 . 1660
chrX 517733 517734 . 220
chrX 517736 517737 . 420
chrX 517782 517783 . 200
chrX 517950 517951 . 320
chrX 517954 517955 . 200
chrX 517954 517955 . 260
chrX 517959 517960 . 700
chrX 517964 517965 . 520
chrX 517964 517965 . 280
chrX 517970 517971 . 1200
chrX 518184 518185 . 2320
chrX 518230 518231 . 680
chrX 518240 518241 . 120
chrX 518480 518481 . 1560
chrX 518583 518584 . 120
chrX 518641 518642 . 240
chrX 518653 518654 . 220
chrX 518802 518803 . 120
chrX 518942 518943 . 320
chrX 518960 518961 . 3260
chrX 518985 518986 . 160
chrX 519166 519167 . 1160
chrX 519262 519263 . 300
chrX 519278 519279 . 2360
chrX 519295 519296 . 120
chrX 519299 519300 . 140
chrX 519348 519349 . 840
chrX 519352 519353 . 1140
chrX 519357 519358 . 140
chrX 519359 519360 . 280
chrX 519359 519360 . 140
chrX 519360 519361 . 140
chrX 519360 519361 . 120
chrX 519371 519372 . 120
chrX 519373 519374 . 2700
chrX 519382 519383 . 120
chrX 519387 519388 . 140
chrX 519390 519391 . 120
chrX 519395 519396 . 4100
chrX 519408 519409 . 3500
chrX 519414 519415 . 120
chrX 519422 519423 . 220
chrX 519459 519460 . 120
chrX 519478 519479 . 300
chrX 519498 519499 . 140
chrX 519507 519508 . 740
chrX 519627 519628 . 280
chrX 519677 519678 . 140
chrX 519691 519692 . 120
chrX 521687 521688 . 120
chrX 521754 521755 . 220
chrX 521823 521824 . 140
chrX 521832 521833 . 1780
chrX 521843 521844 . 520
chrX 521848 521849 . 3640
chrX 521860 521861 . 300
chrX 521866 521867 . 120
chrX 521872 521873 . 300
chrX 521924 521925 . 1300
chrX 521924 521925 . 220
chrX 521927 521928 . 1500
chrX 521933 521934 . 120
chrX 521942 521943 . 2500
chrX 521949 521950 . 140
chrX 521950 521951 . 140
chrX 521950 521951 . 1000
chrX 521958 521959 . 140
chrX 521963 521964 . 480
chrX 521967 521968 . 480
chrX 521981 521982 . 260
chrX 523942 523943 . 180
chrX 523964 523965 . 740
chrX 523970 523971 . 160
chrX 523971 523972 . 120
chrX 523974 523975 . 1580
chrX 523975 523976 . 240
chrX 523976 523977 . 500
chrX 523978 523979 . 2520
chrX 523979 523980 . 980
chrX 523979 523980 . 120
chrX 523980 523981 . 2700
chrX 523980 523981 . 1560
chrX 523982 523983 . 160
chrX 523982 523983 . 120
chrX 523985 523986 . 760
chrX 523988 523989 . 120
chrX 523993 523994 . 260
chrX 524032 524033 . 840
chrX 524071 524072 . 160
chrX 524075 524076 . 180
chrX 524079 524080 . 120
chrX 524083 524084 . 3160
chrX 524152 524153 . 240
chrX 524155 524156 . 240
chrX 524160 524161 . 680
chrX 524172 524173 . 660
chrX 524175 524176 . 260
chrX 524178 524179 . 820
chrX 524189 524190 . 680
chrX 524214 524215 . 180
chrX 524337 524338 . 380
chrX 524404 524405 . 200
chrX 524587 524588 . 1080
chrX 524604 524605 . 120
chrX 524614 524615 . 120
chrX 524630 524631 . 1260
chrX 524635 524636 . 1080
chrX 524645 524646 . 120
chrX 524667 524668 . 140
chrX 524671 524672 . 1680
chrX 524734 524735 . 800
chrX 524741 524742 . 660
chrX 524747 524748 . 2100
chrX 524753 524754 . 1480
chrX 524762 524763 . 240
chrX 524776 524777 . 380
chrX 524833 524834 . 240
chrX 524938 524939 . 220
chrX 525090 525091 . 360
chrX 525090 525091 . 260
chrX 525099 525100 . 840
chrX 525270 525271 . 120
chrX 525326 525327 . 1280
chrX 525452 525453 . 460
chrX 525555 525556 . 140
chrX 525576 525577 . 280
chrX 525743 525744 . 120
chrX 525803 525804 . 260
chrX 525847 525848 . 140
chrX 525853 525854 . 160
chrX 525859 525860 . 180
chrX 525897 525898 . 140
chrX 525922 525923 . 180
chrX 525927 525928 . 1380
chrX 525931 525932 . 120
chrX 525933 525934 . 680
chrX 525933 525934 . 160
chrX 525947 525948 . 140
chrX 525952 525953 . 180
chrX 526012 526013 . 460
chrX 526018 526019 . 360
chrX 526025 526026 . 160
chrX 526039 526040 . 940
chrX 526046 526047 . 560
chrX 526058 526059 . 600
chrX 526061 526062 . 120
chrX 526068 526069 . 3000
chrX 526075 526076 . 980
chrX 526090 526091 . 140
chrX 526098 526099 . 940
chrX 526110 526111 . 1200
chrX 526118 526119 . 300
chrX 526118 526119 . 480
chrX 526124 526125 . 120
chrX 526127 526128 . 220
chrX 526129 526130 . 1400
chrX 526142 526143 . 180
chrX 526146 526147 . 340
chrX 526154 526155 . 940
chrX 526157 526158 . 140
chrX 526164 526165 . 1000
chrX 526168 526169 . 220
chrX 526176 526177 . 120
chrX 526179 526180 . 760
chrX 526209 526210 . 180
chrX 526266 526267 . 280
chrX 526270 526271 . 1520
chrX 526286 526287 . 500
chrX 526317 526318 . 300
chrX 526324 526325 . 1060
chrX 526438 526439 . 640
chrX 526445 526446 . 200
chrX 526460 526461 . 740
chrX 526486 526487 . 2440
chrX 526492 526493 . 1380
chrX 526497 526498 . 160
chrX 526518 526519 . 1100
chrX 526547 526548 . 360
chrX 526572 526573 . 160
chrX 526626 526627 . 120
chrX 526699 526700 . 3480
chrX 526710 526711 . 380
chrX 526711 526712 . 2320
chrX 526712 526713 . 560
chrX 526712 526713 . 7900
chrX 526714 526715 . 620
chrX 526714 526715 . 8460
chrX 526715 526716 . 340
chrX 526715 526716 . 6220
chrX 526716 526717 . 1220
chrX 526716 526717 . 120
chrX 526717 526718 . 160
chrX 526717 526718 . 840
chrX 526718 526719 . 300
chrX 526718 526719 . 1120
chrX 526720 526721 . 620
chrX 526720 526721 . 2260
chrX 526721 526722 . 480
chrX 526721 526722 . 180
chrX 526722 526723 . 480
chrX 526722 526723 . 3540
chrX 526723 526724 . 520
chrX 526723 526724 . 19520
chrX 526724 526725 . 520
chrX 526724 526725 . 10840
chrX 526725 526726 . 2500
chrX 526726 526727 . 8880
chrX 526727 526728 . 120
chrX 526728 526729 . 13980
chrX 526731 526732 . 1900
chrX 526731 526732 . 240
chrX 526732 526733 . 140
chrX 526732 526733 . 120
chrX 526733 526734 . 200
chrX 526734 526735 . 1440
chrX 526736 526737 . 1340
chrX 526736 526737 . 4700
chrX 526737 526738 . 960
chrX 526738 526739 . 15720
chrX 526740 526741 . 1280
chrX 526740 526741 . 160
chrX 526741 526742 . 460
chrX 526742 526743 . 1760
chrX 526743 526744 . 760
chrX 526744 526745 . 28920
chrX 526746 526747 . 120
chrX 526746 526747 . 300
chrX 526747 526748 . 620
chrX 526747 526748 . 120
chrX 526748 526749 . 160
chrX 526748 526749 . 3140
chrX 526751 526752 . 1060
chrX 526751 526752 . 1480
chrX 526752 526753 . 260
chrX 526752 526753 . 120
chrX 526754 526755 . 520
chrX 526754 526755 . 260
chrX 526755 526756 . 220
chrX 526755 526756 . 4860
chrX 526757 526758 . 620
chrX 526757 526758 . 160
chrX 526758 526759 . 1680
chrX 526758 526759 . 2380
chrX 526759 526760 . 240
chrX 526759 526760 . 880
chrX 526760 526761 . 1540
chrX 526760 526761 . 1380
chrX 526761 526762 . 1140
chrX 526762 526763 . 2640
chrX 526763 526764 . 160
chrX 526763 526764 . 2860
chrX 526764 526765 . 460
chrX 526764 526765 . 160
chrX 526765 526766 . 320
chrX 526765 526766 . 4380
chrX 526766 526767 . 460
chrX 526766 526767 . 15240
chrX 526767 526768 . 180
chrX 526768 526769 . 11420
chrX 526769 526770 . 2260
chrX 526769 526770 . 5300
chrX 526770 526771 . 2080
chrX 526770 526771 . 320
chrX 526771 526772 . 1780
chrX 526771 526772 . 1640
chrX 526772 526773 . 120
chrX 526772 526773 . 1660
chrX 526773 526774 . 300
chrX 526773 526774 . 2300
chrX 526774 526775 . 120
chrX 526774 526775 . 140
chrX 526775 526776 . 3280
chrX 526775 526776 . 600
chrX 526776 526777 . 1780
chrX 526776 526777 . 2060
chrX 526777 526778 . 920
chrX 526777 526778 . 14720
chrX 526778 526779 . 120
chrX 526778 526779 . 12140
chrX 526779 526780 . 540
chrX 526779 526780 . 5180
chrX 526780 526781 . 380
chrX 526780 526781 . 200
chrX 526781 526782 . 1480
chrX 526781 526782 . 500
chrX 526782 526783 . 1260
chrX 526782 526783 . 2280
chrX 526783 526784 . 260
chrX 526783 526784 . 67740
chrX 526785 526786 . 860
chrX 526785 526786 . 8580
chrX 526786 526787 . 360
chrX 526787 526788 . 8620
chrX 526789 526790 . 360
chrX 526791 526792 . 32300
chrX 526794 526795 . 1280
chrX 526794 526795 . 1520
chrX 526796 526797 . 340
chrX 526797 526798 . 180
chrX 526798 526799 . 900
chrX 526798 526799 . 120
chrX 526799 526800 . 120
chrX 526800 526801 . 3980
chrX 526802 526803 . 1400
chrX 526802 526803 . 140
chrX 526804 526805 . 10960
chrX 526807 526808 . 160
chrX 526808 526809 . 2940
chrX 526808 526809 . 1040
chrX 526809 526810 . 1060
chrX 526809 526810 . 3180
chrX 526810 526811 . 5980
chrX 526810 526811 . 240
chrX 526811 526812 . 1380
chrX 526811 526812 . 4320
chrX 526812 526813 . 140
chrX 526812 526813 . 120
chrX 526813 526814 . 3460
chrX 526813 526814 . 1500
chrX 526814 526815 . 15640
chrX 526814 526815 . 4120
chrX 526815 526816 . 200
chrX 526815 526816 . 460
chrX 526816 526817 . 1320
chrX 526816 526817 . 1220
chrX 526817 526818 . 4200
chrX 526817 526818 . 200
chrX 526818 526819 . 760
chrX 526818 526819 . 120
chrX 526819 526820 . 1140
chrX 526819 526820 . 1180
chrX 526820 526821 . 2340
chrX 526820 526821 . 3640
chrX 526821 526822 . 160
chrX 526821 526822 . 140
chrX 526822 526823 . 680
chrX 526822 526823 . 440
chrX 526823 526824 . 1120
chrX 526823 526824 . 2240
chrX 526824 526825 . 1140
chrX 526824 526825 . 800
chrX 526825 526826 . 2200
chrX 526825 526826 . 1620
chrX 526827 526828 . 140
chrX 526827 526828 . 180
chrX 526828 526829 . 3160
chrX 526828 526829 . 800
chrX 526829 526830 . 2160
chrX 526830 526831 . 2280
chrX 526831 526832 . 1000
chrX 526831 526832 . 1220
chrX 526832 526833 . 400
chrX 526832 526833 . 460
chrX 526834 526835 . 400
chrX 526834 526835 . 1360
chrX 526835 526836 . 1300
chrX 526835 526836 . 1420
chrX 526836 526837 . 160
chrX 526837 526838 . 840
chrX 526838 526839 . 560
chrX 526840 526841 . 1020
chrX 526847 526848 . 120
chrX 526855 526856 . 140
chrX 526857 526858 . 220
chrX 526858 526859 . 160
chrX 526871 526872 . 15920
chrX 526880 526881 . 120
chrX 526883 526884 . 140
chrX 526913 526914 . 141780
chrX 528162 528163 . 120
chrX 528362 528363 . 220
chrX 528508 528509 . 740
chrX 528570 528571 . 260
chrX 528573 528574 . 760
chrX 528579 528580 . 300
chrX 528587 528588 . 940
chrX 528591 528592 . 540
chrX 528593 528594 . 1500
chrX 528597 528598 . 900
chrX 528600 528601 . 120
chrX 528604 528605 . 1420
chrX 528617 528618 . 640
chrX 528621 528622 . 140
chrX 528629 528630 . 820
chrX 528633 528634 . 200
chrX 528643 528644 . 860
chrX 528644 528645 . 140
chrX 528654 528655 . 1600
chrX 528658 528659 . 380
chrX 528662 528663 . 120
chrX 528663 528664 . 820
chrX 528792 528793 . 820
chrX 528816 528817 . 1880
chrX 528959 528960 . 1700
chrX 528970 528971 . 320
chrX 529144 529145 . 180
chrX 529151 529152 . 140
chrX 529160 529161 . 3800
chrX 529164 529165 . 1480
chrX 529308 529309 . 9700
chrX 529318 529319 . 140
chrX 529558 529559 . 2260
chrX 529665 529666 . 200
chrX 529672 529673 . 800
chrX 529692 529693 . 140
chrX 529698 529699 . 1280
chrX 529703 529704 . 140
chrX 529726 529727 . 280
chrX 529757 529758 . 180
chrX 529764 529765 . 240
chrX 529772 529773 . 160
chrX 529812 529813 . 120
chrX 529817 529818 . 440
chrX 529826 529827 . 1500
chrX 529963 529964 . 260
chrX 529987 529988 . 240
chrX 530119 530120 . 1160
chrX 530633 530634 . 380
chrX 530645 530646 . 2360
chrX 530691 530692 . 400
chrX 530765 530766 . 1240
chrX 530797 530798 . 1000
chrX 531099 531100 . 1080
chrX 531142 531143 . 1500
chrX 531170 531171 . 120
chrX 531171 531172 . 960
chrX 531177 531178 . 1160
chrX 531233 531234 . 5740
chrX 531251 531252 . 1440
chrX 531404 531405 . 280
chrX 531584 531585 . 120
chrX 531734 531735 . 260
chrX 531755 531756 . 120
chrX 531761 531762 . 1280
chrX 531762 531763 . 120
chrX 531763 531764 . 180
chrX 531768 531769 . 440
chrX 531853 531854 . 180
chrX 531869 531870 . 200
chrX 531927 531928 . 200
chrX 531934 531935 . 320
chrX 531947 531948 . 160
chrX 531949 531950 . 120
chrX 531967 531968 . 460
chrX 531967 531968 . 120
chrX 531979 531980 . 140
chrX 531998 531999 . 1040
chrX 532069 532070 . 820
chrX 532104 532105 . 120
chrX 532178 532179 . 220
chrX 532286 532287 . 160
chrX 532288 532289 . 160
chrX 532372 532373 . 140
chrX 532460 532461 . 160
chrX 532479 532480 . 360
chrX 533316 533317 . 900
chrX 533460 533461 . 1580
chrX 533469 533470 . 140
chrX 533477 533478 . 1800
chrX 533480 533481 . 420
chrX 533488 533489 . 560
chrX 533611 533612 . 240
chrX 533662 533663 . 1060
chrX 533664 533665 . 240
chrX 533675 533676 . 180
chrX 533684 533685 . 460
chrX 533687 533688 . 400
chrX 533699 533700 . 2220
chrX 533844 533845 . 820
chrX 533879 533880 . 480
chrX 533880 533881 . 680
chrX 533885 533886 . 260
chrX 533900 533901 . 240
chrX 533910 533911 . 240
chrX 533976 533977 . 360
chrX 534054 534055 . 560
chrX 534060 534061 . 1160
chrX 534092 534093 . 1900
chrX 534411 534412 . 1420
chrX 535128 535129 . 1160
chrX 535367 535368 . 1340
chrX 535445 535446 . 840
chrX 535469 535470 . 1420
chrX 535489 535490 . 1500
chrX 535588 535589 . 320
chrX 535598 535599 . 280
chrX 535628 535629 . 180
chrX 535647 535648 . 1640
chrX 535776 535777 . 1900
chrX 535783 535784 . 120
chrX 535784 535785 . 200
chrX 535784 535785 . 960
chrX 535790 535791 . 800
chrX 535795 535796 . 1540
chrX 535805 535806 . 3860
chrX 535816 535817 . 380
chrX 535846 535847 . 380
chrX 535848 535849 . 1860
chrX 535850 535851 . 2340
chrX 535859 535860 . 1640
chrX 535877 535878 . 1840
chrX 535916 535917 . 140
chrX 535928 535929 . 680
chrX 535948 535949 . 140
chrX 536269 536270 . 400
chrX 536271 536272 . 140
chrX 536276 536277 . 240
chrX 536460 536461 . 300
chrX 536556 536557 . 860
chrX 536845 536846 . 2560
chrX 537136 537137 . 580
chrX 537315 537316 . 440
chrX 537387 537388 . 1080
chrX 537410 537411 . 120
chrX 537457 537458 . 180
chrX 537744 537745 . 260
chrX 537903 537904 . 1160
chrX 537918 537919 . 360
chrX 537926 537927 . 140
chrX 537987 537988 . 140
chrX 537992 537993 . 220
chrX 538007 538008 . 520
chrX 538058 538059 . 360
chrX 538136 538137 . 5460
chrX 538478 538479 . 120
chrX 538490 538491 . 160
chrX 538491 538492 . 180
chrX 538647 538648 . 300
chrX 538652 538653 . 460
chrX 538658 538659 . 320
chrX 538664 538665 . 660
chrX 538677 538678 . 120
chrX 538682 538683 . 400
chrX 538694 538695 . 840
chrX 538713 538714 . 420
chrX 538896 538897 . 1300
chrX 538924 538925 . 660
chrX 539909 539910 . 240
chrX 539995 539996 . 380
chrX 540034 540035 . 640
chrX 540194 540195 . 1380
chrX 540220 540221 . 800
chrX 540226 540227 . 1600
chrX 540317 540318 . 1220
chrX 540351 540352 . 1000
chrX 540357 540358 . 500
chrX 540364 540365 . 360
chrX 540382 540383 . 3000
chrX 540407 540408 . 140
chrX 540422 540423 . 1000
chrX 540430 540431 . 1740
chrX 540633 540634 . 540
chrX 540645 540646 . 340
chrX 540689 540690 . 480
chrX 540713 540714 . 1040
chrX 540728 540729 . 340
chrX 540799 540800 . 380
chrX 540801 540802 . 140
chrX 540815 540816 . 220
chrX 540839 540840 . 600
chrX 540852 540853 . 160
chrX 540854 540855 . 120
chrX 540872 540873 . 180
chrX 540892 540893 . 180
chrX 540900 540901 . 220
chrX 541008 541009 . 120
chrX 541426 541427 . 260
chrX 541465 541466 . 740
chrX 541490 541491 . 1180
chrX 541574 541575 . 120
chrX 541593 541594 . 340
chrX 541597 541598 . 380
chrX 541597 541598 . 380
chrX 541601 541602 . 140
chrX 541604 541605 . 140
chrX 541605 541606 . 200
chrX 541605 541606 . 820
chrX 541623 541624 . 140
chrX 541624 541625 . 1200
chrX 541643 541644 . 140
chrX 541751 541752 . 860
chrX 541799 541800 . 280
chrX 542380 542381 . 140
chrX 542384 542385 . 120
chrX 542535 542536 . 120
chrX 542710 542711 . 1000
chrX 542750 542751 . 300
chrX 542754 542755 . 1060
chrX 542775 542776 . 300
chrX 542820 542821 . 180
chrX 542836 542837 . 840
chrX 542908 542909 . 2540
chrX 542992 542993 . 140
chrX 543130 543131 . 240
chrX 543730 543731 . 420
chrX 543906 543907 . 180
chrX 543923 543924 . 160
chrX 543929 543930 . 280
chrX 543930 543931 . 220
chrX 543935 543936 . 2780
chrX 543935 543936 . 140
chrX 543936 543937 . 120
chrX 543941 543942 . 180
chrX 543947 543948 . 140
chrX 543956 543957 . 200
chrX 543969 543970 . 140
chrX 543980 543981 . 120
chrX 544000 544001 . 120
chrX 544001 544002 . 860
chrX 544735 544736 . 2360
chrX 544793 544794 . 1780
chrX 544799 544800 . 120
chrX 545103 545104 . 120
chrX 545117 545118 . 700
chrX 545118 545119 . 120
chrX 545135 545136 . 1580
chrX 545170 545171 . 120
chrX 545263 545264 . 120
chrX 545272 545273 . 320
chrX 545285 545286 . 1000
chrX 545293 545294 . 1680
chrX 545312 545313 . 600
chrX 545360 545361 . 2420
chrX 545365 545366 . 380
chrX 545376 545377 . 300
chrX 545387 545388 . 2220
chrX 545402 545403 . 1460
chrX 545441 545442 . 1480
chrX 545442 545443 . 9960
chrX 545453 545454 . 120
chrX 545468 545469 . 8300020
chrX 545478 545479 . 720
chrX 545484 545485 . 120
chrX 545492 545493 . 1260
chrX 545497 545498 . 1480
chrX 545503 545504 . 740
chrX 545508 545509 . 1740
chrX 545517 545518 . 220
chrX 545523 545524 . 120
chrX 545531 545532 . 700
chrX 545587 545588 . 180
chrX 545591 545592 . 180
chrX 545600 545601 . 140
chrX 545604 545605 . 2180
chrX 545609 545610 . 440
chrX 545613 545614 . 1080
chrX 545616 545617 . 140
chrX 545617 545618 . 140
chrX 545617 545618 . 2220
chrX 545628 545629 . 160
chrX 545629 545630 . 160
chrX 545630 545631 . 140
chrX 545630 545631 . 1700
chrX 545654 545655 . 600
chrX 545788 545789 . 120
chrX 545827 545828 . 140
chrX 545979 545980 . 540
chrX 546086 546087 . 260
chrX 546172 546173 . 2060
chrX 546178 546179 . 120
chrX 546265 546266 . 500
chrX 546801 546802 . 320
chrX 546937 546938 . 680
chrX 547908 547909 . 300
chrX 547984 547985 . 720
chrX 548070 548071 . 340
chrX 548078 548079 . 160
chrX 548110 548111 . 140
chrX 548299 548300 . 7500
chrX 548462 548463 . 260
chrX 548474 548475 . 140
chrX 548474 548475 . 360
chrX 548478 548479 . 440
chrX 548502 548503 . 580
chrX 548504 548505 . 300
chrX 548505 548506 . 380
chrX 548522 548523 . 220
chrX 548522 548523 . 160
chrX 548526 548527 . 120
chrX 548530 548531 . 400
chrX 548549 548550 . 120
chrX 548552 548553 . 300
chrX 548562 548563 . 160
chrX 548576 548577 . 160
chrX 548584 548585 . 1720
chrX 548602 548603 . 480
chrX 548634 548635 . 740
chrX 549871 549872 . 140
chrX 549887 549888 . 220
chrX 549887 549888 . 2980
chrX 550022 550023 . 260
chrX 550025 550026 . 120
chrX 550069 550070 . 200
chrX 550089 550090 . 600
chrX 550105 550106 . 560
chrX 550119 550120 . 420
chrX 550122 550123 . 120
chrX 550126 550127 . 340
chrX 550188 550189 . 140
chrX 550196 550197 . 140
chrX 550200 550201 . 120
chrX 550209 550210 . 240
chrX 550220 550221 . 240
chrX 550238 550239 . 180
chrX 550315 550316 . 120
chrX 550649 550650 . 5900
chrX 550667 550668 . 520
chrX 550704 550705 . 120
chrX 550879 550880 . 3840
chrX 550909 550910 . 120
chrX 551514 551515 . 160
chrX 551752 551753 . 340
chrX 551774 551775 . 1740
chrX 551792 551793 . 620
chrX 551819 551820 . 3320
chrX 551845 551846 . 180
chrX 551995 551996 . 2740
chrX 552073 552074 . 340
chrX 552223 552224 . 1220
chrX 552510 552511 . 120
chrX 553260 553261 . 1500
chrX 553768 553769 . 300
chrX 553777 553778 . 1700
chrX 554349 554350 . 1880
chrX 554602 554603 . 1280
chrX 554612 554613 . 1460
chrX 554910 554911 . 1460
chrX 554921 554922 . 3380
chrX 554930 554931 . 2580
chrX 554932 554933 . 2620
chrX 554937 554938 . 2780
chrX 554942 554943 . 820
chrX 554983 554984 . 520
chrX 555007 555008 . 1100
chrX 555011 555012 . 740
chrX 555015 555016 . 6400
chrX 555018 555019 . 260
chrX 555105 555106 . 320
chrX 555108 555109 . 3480
chrX 555108 555109 . 120
chrX 555109 555110 . 4100
chrX 555123 555124 . 180
chrX 555126 555127 . 140
chrX 555131 555132 . 140
chrX 555139 555140 . 2260
chrX 555698 555699 . 200
chrX 555712 555713 . 560
chrX 555733 555734 . 640
chrX 555734 555735 . 1120
chrX 555735 555736 . 120
chrX 555743 555744 . 2180
chrX 555775 555776 . 440
chrX 555796 555797 . 1200
chrX 555817 555818 . 440
chrX 555819 555820 . 460
chrX 555830 555831 . 180
chrX 555842 555843 . 120
chrX 557655 557656 . 640
chrX 557687 557688 . 1420
chrX 557703 557704 . 1180
chrX 557736 557737 . 880
chrX 559186 559187 . 220
chrX 559222 559223 . 160
chrX 559223 559224 . 260
chrX 559223 559224 . 2000
chrX 559266 559267 . 1260
chrX 559307 559308 . 2080
chrX 559314 559315 . 520
chrX 559315 559316 . 260
chrX 559319 559320 . 600
chrX 559329 559330 . 780
chrX 559343 559344 . 280
chrX 559352 559353 . 3180
chrX 559364 559365 . 120
chrX 559692 559693 . 120
chrX 562059 562060 . 300
chrX 564737 564738 . 200
chrX 566912 566913 . 160
chrX 567450 567451 . 1080
chrX 567456 567457 . 1620
chrX 567497 567498 . 180
chrX 567508 567509 . 1120
chrX 567535 567536 . 880
chrX 567539 567540 . 600
chrX 567546 567547 . 400
chrX 567550 567551 . 920
chrX 567552 567553 . 720
chrX 567556 567557 . 200
chrX 567571 567572 . 580
chrX 567584 567585 . 640
chrX 568938 568939 . 900
chrX 568995 568996 . 240
chrX 569098 569099 . 120
chrX 569292 569293 . 280
chrX 569475 569476 . 240
chrX 569476 569477 . 440
chrX 569479 569480 . 180
chrX 569481 569482 . 660
chrX 569489 569490 . 120
chrX 569518 569519 . 160
chrX 569522 569523 . 240
chrX 569526 569527 . 220
chrX 569530 569531 . 120
chrX 569530 569531 . 520
chrX 569545 569546 . 160
chrX 569577 569578 . 140
chrX 569810 569811 . 460
chrX 569892 569893 . 1200
chrX 570063 570064 . 180
chrX 570066 570067 . 380
chrX 570127 570128 . 160
chrX 570213 570214 . 3440
chrX 570420 570421 . 360
chrX 570538 570539 . 7400
chrX 570708 570709 . 160
chrX 570715 570716 . 140
chrX 570720 570721 . 960
chrX 570735 570736 . 160
chrX 570756 570757 . 740
chrX 570766 570767 . 300
chrX 570768 570769 . 360
chrX 570875 570876 . 4200
chrX 570884 570885 . 300
chrX 570935 570936 . 180
chrX 570956 570957 . 260
chrX 570962 570963 . 620
chrX 571010 571011 . 420
chrX 571011 571012 . 120
chrX 571016 571017 . 680
chrX 571063 571064 . 820
chrX 571071 571072 . 940
chrX 571149 571150 . 240
chrX 571170 571171 . 220
chrX 571204 571205 . 120
chrX 572165 572166 . 480
chrX 572176 572177 . 1720
chrX 572199 572200 . 340
chrX 572253 572254 . 1740
chrX 572279 572280 . 920
chrX 573019 573020 . 120
chrX 573046 573047 . 1240
chrX 573052 573053 . 760
chrX 573058 573059 . 120
chrX 573061 573062 . 1780
chrX 573066 573067 . 180
chrX 573128 573129 . 860
chrX 573832 573833 . 180
chrX 573836 573837 . 160
chrX 573879 573880 . 540
chrX 573883 573884 . 140
chrX 573884 573885 . 120
chrX 573887 573888 . 1760
chrX 574036 574037 . 780
chrX 574063 574064 . 180
chrX 574220 574221 . 600
chrX 574343 574344 . 1260
chrX 574745 574746 . 160
chrX 574827 574828 . 3640
chrX 575003 575004 . 480
chrX 575093 575094 . 260
chrX 575170 575171 . 300
chrX 575245 575246 . 1260
chrX 575299 575300 . 220
chrX 575556 575557 . 140
chrX 575564 575565 . 240
chrX 576692 576693 . 520
chrX 576730 576731 . 1080
chrX 576739 576740 . 5960
chrX 576741 576742 . 220
chrX 576797 576798 . 420
chrX 576805 576806 . 300
chrX 576815 576816 . 2380
chrX 576833 576834 . 280
chrX 576987 576988 . 180
chrX 576997 576998 . 180
chrX 577213 577214 . 160
chrX 577449 577450 . 160
chrX 577491 577492 . 180
chrX 577553 577554 . 220
chrX 577928 577929 . 300
chrX 577940 577941 . 180
chrX 578066 578067 . 160
chrX 578096 578097 . 300
chrX 578244 578245 . 660
chrX 578253 578254 . 340
chrX 578265 578266 . 140
chrX 578287 578288 . 720
chrX 578309 578310 . 120
chrX 578313 578314 . 480
chrX 578323 578324 . 900
chrX 578368 578369 . 120
chrX 578371 578372 . 160
chrX 578372 578373 . 1360
chrX 578375 578376 . 260
chrX 578382 578383 . 5560
chrX 578387 578388 . 380
chrX 578399 578400 . 860
chrX 578523 578524 . 120
chrX 578589 578590 . 580
chrX 578646 578647 . 200
chrX 578675 578676 . 140
chrX 578689 578690 . 2380
chrX 578747 578748 . 200
chrX 578750 578751 . 4660
chrX 578758 578759 . 220
chrX 578768 578769 . 300
chrX 578770 578771 . 240
chrX 578809 578810 . 540
chrX 578826 578827 . 3420
chrX 579007 579008 . 520
chrX 579030 579031 . 400
chrX 579053 579054 . 420
chrX 579090 579091 . 140
chrX 579181 579182 . 120
chrX 579184 579185 . 120
chrX 579189 579190 . 160
chrX 579202 579203 . 280
chrX 579209 579210 . 300
chrX 579213 579214 . 460
chrX 579225 579226 . 120
chrX 579231 579232 . 3240
chrX 579247 579248 . 560
chrX 579259 579260 . 120
chrX 579279 579280 . 160
chrX 579282 579283 . 280
chrX 579332 579333 . 660
chrX 579342 579343 . 320
chrX 579386 579387 . 360
chrX 579388 579389 . 360
chrX 579402 579403 . 260
chrX 579407 579408 . 2320
chrX 579410 579411 . 220
chrX 579424 579425 . 320
chrX 579454 579455 . 560
chrX 579466 579467 . 2100
chrX 579473 579474 . 160
chrX 579560 579561 . 160
chrX 579660 579661 . 2780
chrX 579671 579672 . 120
chrX 579675 579676 . 2400
chrX 579686 579687 . 1020
chrX 579737 579738 . 880
chrX 579743 579744 . 120
chrX 579746 579747 . 260
chrX 580065 580066 . 200
chrX 580073 580074 . 180
chrX 580095 580096 . 140
chrX 580123 580124 . 1960
chrX 580162 580163 . 120
chrX 580251 580252 . 160
chrX 580265 580266 . 480
chrX 580270 580271 . 340
chrX 580420 580421 . 380
chrX 580512 580513 . 180
chrX 580588 580589 . 940
chrX 581319 581320 . 680
chrX 581501 581502 . 2880
chrX 581666 581667 . 120
chrX 581689 581690 . 160
chrX 581697 581698 . 160
chrX 581698 581699 . 180
chrX 581700 581701 . 4620
chrX 581709 581710 . 120
chrX 581717 581718 . 1840
chrX 581731 581732 . 320
chrX 581762 581763 . 540
chrX 582074 582075 . 860
chrX 582256 582257 . 200
chrX 582277 582278 . 860
chrX 582287 582288 . 480
chrX 582386 582387 . 3000
chrX 582425 582426 . 420
chrX 582474 582475 . 2120
chrX 582479 582480 . 120
chrX 582480 582481 . 200
chrX 582490 582491 . 1340
chrX 582506 582507 . 1900
chrX 582524 582525 . 640
chrX 582530 582531 . 1100
chrX 582671 582672 . 2820
chrX 583068 583069 . 120
chrX 583247 583248 . 220
chrX 583574 583575 . 3180
chrX 583589 583590 . 440
chrX 583596 583597 . 840
chrX 583606 583607 . 480
chrX 583609 583610 . 260
chrX 583621 583622 . 200
chrX 583631 583632 . 840
chrX 583639 583640 . 160
chrX 583665 583666 . 3820
chrX 583684 583685 . 1120
chrX 583694 583695 . 120
chrX 583695 583696 . 1360
chrX 583695 583696 . 300
chrX 583853 583854 . 420
chrX 583979 583980 . 140
chrX 584144 584145 . 1760
chrX 584158 584159 . 140
chrX 584166 584167 . 300
chrX 584460 584461 . 1460
chrX 584620 584621 . 300
chrX 584984 584985 . 140
chrX 584994 584995 . 120
chrX 584994 584995 . 620
chrX 585106 585107 . 460
chrX 585190 585191 . 6760
chrX 585344 585345 . 580
chrX 585351 585352 . 160
chrX 585502 585503 . 520
chrX 585524 585525 . 340
chrX 585534 585535 . 160
chrX 585542 585543 . 140
chrX 585572 585573 . 460
chrX 585585 585586 . 780
chrX 585586 585587 . 3100
chrX 585590 585591 . 120
chrX 585594 585595 . 1540
chrX 585597 585598 . 1160
chrX 585735 585736 . 120
chrX 585889 585890 . 320
chrX 585899 585900 . 2840
chrX 585907 585908 . 780
chrX 585915 585916 . 1040
chrX 585949 585950 . 1120
chrX 585969 585970 . 560
chrX 585977 585978 . 660
chrX 585983 585984 . 400
chrX 585983 585984 . 360
chrX 585988 585989 . 240
chrX 585998 585999 . 360
chrX 586007 586008 . 240
chrX 586017 586018 . 4420
chrX 586193 586194 . 140
chrX 586291 586292 . 120
chrX 586368 586369 . 360
chrX 587454 587455 . 620
chrX 587457 587458 . 140
chrX 587491 587492 . 4920
chrX 587538 587539 . 1320
chrX 587552 587553 . 120
chrX 587559 587560 . 340
chrX 587565 587566 . 300
chrX 587573 587574 . 1100
chrX 587715 587716 . 1040
chrX 588096 588097 . 260
chrX 588204 588205 . 140
chrX 588222 588223 . 300
chrX 588229 588230 . 240
chrX 589185 589186 . 920
chrX 589339 589340 . 800
chrX 590672 590673 . 3120
chrX 590682 590683 . 880
chrX 590687 590688 . 1360
chrX 590710 590711 . 240
chrX 590729 590730 . 580
chrX 590746 590747 . 460
chrX 590839 590840 . 820
chrX 590847 590848 . 260
chrX 590879 590880 . 240
chrX 590897 590898 . 500
chrX 591006 591007 . 480
chrX 591038 591039 . 1120
chrX 591189 591190 . 1760
chrX 591218 591219 . 800
chrX 593512 593513 . 540
chrX 593515 593516 . 1200
chrX 594315 594316 . 140
chrX 594477 594478 . 200
chrX 594657 594658 . 240
chrX 594664 594665 . 120
chrX 594685 594686 . 940
chrX 594734 594735 . 2440
chrX 594744 594745 . 2120
chrX 594752 594753 . 380
chrX 594755 594756 . 560
chrX 594757 594758 . 200
chrX 594761 594762 . 200
chrX 594770 594771 . 120
chrX 594792 594793 . 940
chrX 594934 594935 . 200
chrX 594943 594944 . 2480
chrX 594968 594969 . 860
chrX 595109 595110 . 200
chrX 595280 595281 . 920
chrX 595314 595315 . 220
chrX 595360 595361 . 180
chrX 595600 595601 . 380
chrX 595655 595656 . 120
chrX 595700 595701 . 200
chrX 595702 595703 . 320
chrX 596074 596075 . 220
chrX 596664 596665 . 3300
chrX 597206 597207 . 160
chrX 598052 598053 . 1740
chrX 598055 598056 . 320
chrX 598251 598252 . 160
chrX 598268 598269 . 700
chrX 598392 598393 . 160
chrX 598406 598407 . 140
chrX 598411 598412 . 1220
chrX 598430 598431 . 180
chrX 598433 598434 . 400
chrX 598439 598440 . 340
chrX 598444 598445 . 280
chrX 598447 598448 . 560
chrX 598449 598450 . 280
chrX 598451 598452 . 160
chrX 598457 598458 . 640
chrX 598458 598459 . 200
chrX 598464 598465 . 180
chrX 598467 598468 . 140
chrX 598578 598579 . 1220
chrX 598962 598963 . 400
chrX 599205 599206 . 1860
chrX 599233 599234 . 3860
chrX 599246 599247 . 380
chrX 599311 599312 . 120
chrX 599365 599366 . 240
chrX 599653 599654 . 180
chrX 599666 599667 . 120
chrX 599671 599672 . 820
chrX 599694 599695 . 1440
chrX 599721 599722 . 900
chrX 599725 599726 . 120
chrX 599923 599924 . 480
chrX 600011 600012 . 6860
chrX 600219 600220 . 1480
chrX 600397 600398 . 320
chrX 600505 600506 . 960
chrX 601286 601287 . 200
chrX 601851 601852 . 460
chrX 602097 602098 . 120
chrX 602193 602194 . 840
chrX 602306 602307 . 660
chrX 602546 602547 . 280
chrX 602602 602603 . 1100
chrX 602861 602862 . 760
chrX 602906 602907 . 140
chrX 602945 602946 . 780
chrX 602963 602964 . 340
chrX 603118 603119 . 1180
chrX 603212 603213 . 1460
chrX 603486 603487 . 320
chrX 604322 604323 . 800
chrX 604342 604343 . 820
chrX 604357 604358 . 240
chrX 604407 604408 . 260
chrX 604441 604442 . 740
chrX 604446 604447 . 140
chrX 604765 604766 . 220
chrX 604765 604766 . 160
chrX 604824 604825 . 540
chrX 604940 604941 . 140
chrX 605004 605005 . 120
chrX 605046 605047 . 1100
chrX 605058 605059 . 1120
chrX 605473 605474 . 380
chrX 605511 605512 . 140
chrX 605542 605543 . 120
chrX 605659 605660 . 160
chrX 605748 605749 . 1260
chrX 605837 605838 . 660
chrX 605859 605860 . 1460
chrX 605880 605881 . 320
chrX 605907 605908 . 120
chrX 605917 605918 . 300
chrX 605929 605930 . 440
chrX 605981 605982 . 320
chrX 605982 605983 . 640
chrX 606089 606090 . 180
chrX 606093 606094 . 120
chrX 606189 606190 . 120
chrX 606269 606270 . 580
chrX 606279 606280 . 2680
chrX 606392 606393 . 400
chrX 606397 606398 . 720
chrX 606452 606453 . 4480
chrX 606463 606464 . 720
chrX 606569 606570 . 180
chrX 606597 606598 . 280
chrX 606598 606599 . 2960
chrX 606608 606609 . 4920
chrX 606616 606617 . 6900
chrX 606702 606703 . 120
chrX 606706 606707 . 500
chrX 606712 606713 . 120
chrX 606732 606733 . 3320
chrX 606745 606746 . 340
chrX 606807 606808 . 3460
chrX 606830 606831 . 120
chrX 606860 606861 . 200
chrX 607084 607085 . 440
chrX 607115 607116 . 480
chrX 607290 607291 . 4240
chrX 607300 607301 . 360
chrX 607319 607320 . 160
chrX 607363 607364 . 600
chrX 607385 607386 . 320
chrX 607450 607451 . 140
chrX 607549 607550 . 340
chrX 607567 607568 . 140
chrX 607576 607577 . 140
chrX 607609 607610 . 660
chrX 607623 607624 . 120
chrX 607688 607689 . 620
chrX 607936 607937 . 860
chrX 607960 607961 . 240
chrX 607973 607974 . 2960
chrX 608071 608072 . 320
chrX 608141 608142 . 380
chrX 608147 608148 . 120
chrX 608152 608153 . 140
chrX 608153 608154 . 120
chrX 608154 608155 . 160
chrX 608159 608160 . 120
chrX 608165 608166 . 140
chrX 608165 608166 . 420
chrX 608173 608174 . 180
chrX 608178 608179 . 120
chrX 608216 608217 . 300
chrX 608222 608223 . 200
chrX 608235 608236 . 140
chrX 608238 608239 . 200
chrX 608247 608248 . 160
chrX 608252 608253 . 200
chrX 608265 608266 . 220
chrX 608415 608416 . 120
chrX 608466 608467 . 120
chrX 608855 608856 . 1880
chrX 608893 608894 . 120
chrX 608941 608942 . 980
chrX 608998 608999 . 380
chrX 609016 609017 . 960
chrX 609027 609028 . 200
chrX 609034 609035 . 3600
chrX 609043 609044 . 340
chrX 609048 609049 . 340
chrX 609088 609089 . 1740
chrX 609091 609092 . 360
chrX 609092 609093 . 120
chrX 609104 609105 . 580
chrX 609112 609113 . 160
chrX 609135 609136 . 580
chrX 609145 609146 . 240
chrX 609146 609147 . 780
chrX 609147 609148 . 300
chrX 609174 609175 . 140
chrX 609188 609189 . 420
chrX 609194 609195 . 280
chrX 609198 609199 . 1300
chrX 609217 609218 . 140
chrX 609234 609235 . 120
chrX 609241 609242 . 180
chrX 609249 609250 . 160
chrX 609284 609285 . 120
chrX 609321 609322 . 120
chrX 609434 609435 . 180
chrX 609510 609511 . 600
chrX 609565 609566 . 1600
chrX 609824 609825 . 540
chrX 609944 609945 . 120
chrX 609960 609961 . 600
chrX 610065 610066 . 1300
chrX 610118 610119 . 340
chrX 610125 610126 . 640
chrX 610137 610138 . 760
chrX 610237 610238 . 480
chrX 610469 610470 . 180
chrX 610503 610504 . 1000
chrX 610513 610514 . 1560
chrX 610583 610584 . 960
chrX 610925 610926 . 660
chrX 610956 610957 . 4480
chrX 610998 610999 . 200
chrX 611147 611148 . 2060
chrX 611151 611152 . 1460
chrX 611326 611327 . 560
chrX 611370 611371 . 180
chrX 611372 611373 . 320
chrX 611525 611526 . 2320
chrX 611541 611542 . 580
chrX 611816 611817 . 520
chrX 611881 611882 . 720
chrX 611973 611974 . 440
chrX 612155 612156 . 400
chrX 612160 612161 . 360
chrX 612164 612165 . 160
chrX 612172 612173 . 940
chrX 612185 612186 . 4260
chrX 612187 612188 . 240
chrX 612192 612193 . 2140
chrX 612194 612195 . 260
chrX 612202 612203 . 2060
chrX 612249 612250 . 300
chrX 612255 612256 . 1540
chrX 612259 612260 . 380
chrX 612266 612267 . 140
chrX 612273 612274 . 760
chrX 612276 612277 . 120
chrX 612600 612601 . 300
chrX 613034 613035 . 180
chrX 613048 613049 . 860
chrX 613055 613056 . 160
chrX 613057 613058 . 220
chrX 613062 613063 . 320
chrX 613069 613070 . 140
chrX 613095 613096 . 700
chrX 613105 613106 . 260
chrX 613156 613157 . 200
chrX 613165 613166 . 300
chrX 613183 613184 . 380
chrX 613188 613189 . 220
chrX 613247 613248 . 140
chrX 613264 613265 . 140
chrX 613377 613378 . 180
chrX 613656 613657 . 160
chrX 613749 613750 . 200
chrX 613825 613826 . 340
chrX 614007 614008 . 180
chrX 614149 614150 . 120
chrX 614518 614519 . 140
chrX 614638 614639 . 1260
chrX 614923 614924 . 2120
chrX 615090 615091 . 1660
chrX 615096 615097 . 540
chrX 615347 615348 . 820
chrX 615360 615361 . 1980
chrX 615368 615369 . 900
chrX 615405 615406 . 3480
chrX 615532 615533 . 440
chrX 615543 615544 . 120
chrX 615579 615580 . 120
chrX 615608 615609 . 780
chrX 615734 615735 . 120
chrX 615860 615861 . 300
chrX 615903 615904 . 260
chrX 615906 615907 . 200
chrX 616032 616033 . 120
chrX 616038 616039 . 120
chrX 616057 616058 . 120
chrX 616077 616078 . 120
chrX 616535 616536 . 500
chrX 616692 616693 . 120
chrX 617024 617025 . 1060
chrX 617163 617164 . 6640
chrX 617178 617179 . 320
chrX 617179 617180 . 1000
chrX 617213 617214 . 2500
chrX 617229 617230 . 880
chrX 617237 617238 . 2740
chrX 617360 617361 . 2300
chrX 617412 617413 . 140
chrX 617412 617413 . 120
chrX 617416 617417 . 120
chrX 617418 617419 . 11160
chrX 617469 617470 . 120
chrX 617547 617548 . 700
chrX 617591 617592 . 660
chrX 617640 617641 . 140
chrX 617643 617644 . 320
chrX 617646 617647 . 140
chrX 617647 617648 . 1500
chrX 617673 617674 . 500
chrX 617812 617813 . 260
chrX 617824 617825 . 420
chrX 617835 617836 . 1020
chrX 617844 617845 . 460
chrX 617850 617851 . 1280
chrX 617953 617954 . 1360
chrX 617985 617986 . 740
chrX 618050 618051 . 220
chrX 618054 618055 . 1480
chrX 618054 618055 . 120
chrX 618055 618056 . 120
chrX 618056 618057 . 140
chrX 618062 618063 . 640
chrX 618065 618066 . 3860
chrX 618065 618066 . 220
chrX 618066 618067 . 180
chrX 618066 618067 . 500
chrX 618069 618070 . 320
chrX 618075 618076 . 1400
chrX 618083 618084 . 1500
chrX 618087 618088 . 120
chrX 618087 618088 . 120
chrX 618115 618116 . 260
chrX 618120 618121 . 140
chrX 618266 618267 . 860
chrX 618288 618289 . 2620
chrX 618305 618306 . 2660
chrX 618308 618309 . 140
chrX 618318 618319 . 220
chrX 618885 618886 . 180
chrX 619020 619021 . 220
chrX 619032 619033 . 140
chrX 619104 619105 . 120
chrX 619783 619784 . 960
chrX 619898 619899 . 460
chrX 619944 619945 . 340
chrX 619975 619976 . 240
chrX 620000 620001 . 120
chrX 620328 620329 . 120
chrX 620344 620345 . 520
chrX 620385 620386 . 900
chrX 620411 620412 . 660
chrX 620416 620417 . 160
chrX 620420 620421 . 120
chrX 620423 620424 . 160
chrX 620426 620427 . 660
chrX 620429 620430 . 2180
chrX 620438 620439 . 520
chrX 620470 620471 . 900
chrX 620474 620475 . 440
chrX 620545 620546 . 340
chrX 620577 620578 . 400
chrX 620598 620599 . 960
chrX 620694 620695 . 1020
chrX 620702 620703 . 640
chrX 620705 620706 . 120
chrX 620833 620834 . 500
chrX 620875 620876 . 200
chrX 620879 620880 . 340
chrX 620989 620990 . 300
chrX 621021 621022 . 540
chrX 621029 621030 . 1360
chrX 621046 621047 . 160
chrX 621161 621162 . 2160
chrX 621176 621177 . 300
chrX 621210 621211 . 1560
chrX 621338 621339 . 1840
chrX 621362 621363 . 1100
chrX 621526 621527 . 1320
chrX 621649 621650 . 180
chrX 621754 621755 . 1860
chrX 621939 621940 . 2720
chrX 622023 622024 . 120
chrX 622025 622026 . 1240
chrX 622081 622082 . 120
chrX 622212 622213 . 140
chrX 622243 622244 . 120
chrX 622253 622254 . 15220
chrX 622257 622258 . 340
chrX 622366 622367 . 140
chrX 622372 622373 . 120
chrX 622387 622388 . 620
chrX 622399 622400 . 460
chrX 622402 622403 . 300
chrX 622403 622404 . 1120
chrX 622404 622405 . 120
chrX 622405 622406 . 120
chrX 622416 622417 . 600
chrX 622421 622422 . 180
chrX 622423 622424 . 200
chrX 622424 622425 . 780
chrX 622425 622426 . 200
chrX 622425 622426 . 240
chrX 622429 622430 . 160
chrX 622433 622434 . 500
chrX 622443 622444 . 660
chrX 622473 622474 . 180
chrX 622557 622558 . 2260
chrX 623086 623087 . 160
chrX 623097 623098 . 220
chrX 623139 623140 . 300
chrX 623142 623143 . 140
chrX 623174 623175 . 860
chrX 623189 623190 . 760
chrX 623191 623192 . 140
chrX 623199 623200 . 3980
chrX 623200 623201 . 220
chrX 623206 623207 . 120
chrX 623207 623208 . 280
chrX 623230 623231 . 1620
chrX 623235 623236 . 3420
chrX 623252 623253 . 180
chrX 623259 623260 . 160
chrX 623279 623280 . 140
chrX 623282 623283 . 180
chrX 623295 623296 . 820
chrX 623303 623304 . 880
chrX 623312 623313 . 2260
chrX 623327 623328 . 940
chrX 623340 623341 . 7380
chrX 623347 623348 . 1300
chrX 623355 623356 . 500
chrX 623362 623363 . 4060
chrX 623367 623368 . 1380
chrX 623378 623379 . 3580
chrX 623391 623392 . 960
chrX 623397 623398 . 2640
chrX 623454 623455 . 140
chrX 623471 623472 . 1200
chrX 623479 623480 . 160
chrX 623480 623481 . 140
chrX 623494 623495 . 960
chrX 623524 623525 . 460
chrX 623527 623528 . 180
chrX 623537 623538 . 480
chrX 624604 624605 . 340
chrX 624611 624612 . 3280
chrX 624623 624624 . 320
chrX 624724 624725 . 1060
chrX 624744 624745 . 1540
chrX 624805 624806 . 120
chrX 624913 624914 . 2120
chrX 624956 624957 . 380
chrX 624988 624989 . 140
chrX 625101 625102 . 200
chrX 625462 625463 . 580
chrX 625517 625518 . 160
chrX 625572 625573 . 4840
chrX 625715 625716 . 660
chrX 625749 625750 . 180
chrX 625925 625926 . 1200
chrX 625964 625965 . 6780
chrX 626091 626092 . 1340
chrX 626697 626698 . 540
chrX 626968 626969 . 160
chrX 627005 627006 . 180
chrX 627021 627022 . 1020
chrX 627068 627069 . 180
chrX 627071 627072 . 380
chrX 627078 627079 . 180
chrX 627091 627092 . 120
chrX 627491 627492 . 1060
chrX 627561 627562 . 320
chrX 627772 627773 . 320
chrX 628595 628596 . 1020
chrX 628748 628749 . 540
chrX 628774 628775 . 120
chrX 628802 628803 . 120
chrX 628808 628809 . 1160
chrX 628815 628816 . 3860
chrX 628820 628821 . 120
chrX 628829 628830 . 1800
chrX 628833 628834 . 420
chrX 628857 628858 . 800
chrX 629004 629005 . 820
chrX 629022 629023 . 820
chrX 629036 629037 . 320
chrX 629051 629052 . 180
chrX 629061 629062 . 240
chrX 629093 629094 . 940
chrX 629353 629354 . 280
chrX 629374 629375 . 400
chrX 629512 629513 . 220
chrX 631095 631096 . 140
chrX 633099 633100 . 140
chrX 633201 633202 . 4680
chrX 633226 633227 . 640
chrX 633263 633264 . 120
chrX 633263 633264 . 1420
chrX 633266 633267 . 120
chrX 633266 633267 . 1000
chrX 633271 633272 . 160
chrX 633283 633284 . 560
chrX 633414 633415 . 1080
chrX 633418 633419 . 440
chrX 633441 633442 . 660
chrX 633445 633446 . 560
chrX 633619 633620 . 140
chrX 633850 633851 . 140
chrX 633960 633961 . 380
chrX 634013 634014 . 140
chrX 634069 634070 . 160
chrX 634393 634394 . 140
chrX 635008 635009 . 140
chrX 635498 635499 . 120
chrX 635503 635504 . 2700
chrX 635509 635510 . 120
chrX 635573 635574 . 480
chrX 635613 635614 . 1120
chrX 635634 635635 . 1940
chrX 635675 635676 . 120
chrX 635694 635695 . 460
chrX 635821 635822 . 120
chrX 635867 635868 . 220
chrX 636196 636197 . 740
chrX 636382 636383 . 1120
chrX 636382 636383 . 1440
chrX 636626 636627 . 1940
chrX 636655 636656 . 420
chrX 636826 636827 . 120
chrX 636834 636835 . 1580
chrX 636849 636850 . 200
chrX 636850 636851 . 2120
chrX 636854 636855 . 420
chrX 636877 636878 . 180
chrX 636916 636917 . 160
chrX 636961 636962 . 380
chrX 636974 636975 . 140
chrX 636978 636979 . 240
chrX 637669 637670 . 560
chrX 637669 637670 . 460
chrX 637683 637684 . 4080
chrX 637688 637689 . 180
chrX 637691 637692 . 600
chrX 637704 637705 . 780
chrX 637718 637719 . 900
chrX 637719 637720 . 560
chrX 637724 637725 . 1600
chrX 637732 637733 . 360
chrX 637733 637734 . 460
chrX 637751 637752 . 560
chrX 637760 637761 . 2340
chrX 637777 637778 . 140
chrX 638103 638104 . 1340
chrX 638169 638170 . 120
chrX 638424 638425 . 1780
chrX 638445 638446 . 1820
chrX 638531 638532 . 700
chrX 638597 638598 . 400
chrX 638724 638725 . 660
chrX 638748 638749 . 340
chrX 638874 638875 . 200
chrX 638943 638944 . 660
chrX 638957 638958 . 200
chrX 639031 639032 . 140
chrX 639046 639047 . 440
chrX 639051 639052 . 600
chrX 639057 639058 . 2340
chrX 639068 639069 . 480
chrX 639071 639072 . 2840
chrX 639078 639079 . 1400
chrX 639080 639081 . 180
chrX 639084 639085 . 280
chrX 639092 639093 . 720
chrX 639093 639094 . 120
chrX 639094 639095 . 400
chrX 639094 639095 . 2460
chrX 639097 639098 . 660
chrX 639102 639103 . 3620
chrX 639107 639108 . 560
chrX 639111 639112 . 700
chrX 639150 639151 . 7380
chrX 639197 639198 . 1760
chrX 639248 639249 . 320
chrX 639250 639251 . 2380
chrX 639250 639251 . 120
chrX 639251 639252 . 120
chrX 639270 639271 . 120
chrX 639282 639283 . 960
chrX 639286 639287 . 800
chrX 639295 639296 . 120
chrX 639299 639300 . 360
chrX 639305 639306 . 160
chrX 639312 639313 . 680
chrX 639372 639373 . 620
chrX 639384 639385 . 1060
chrX 639394 639395 . 120
chrX 639417 639418 . 280
chrX 639424 639425 . 120
chrX 639459 639460 . 180
chrX 639477 639478 . 140
chrX 639491 639492 . 700
chrX 639512 639513 . 200
chrX 639516 639517 . 160
chrX 639534 639535 . 1260
chrX 639549 639550 . 580
chrX 639561 639562 . 220
chrX 639597 639598 . 140
chrX 639622 639623 . 120
chrX 639713 639714 . 160
chrX 639728 639729 . 1380
chrX 639846 639847 . 960
chrX 639866 639867 . 140
chrX 639900 639901 . 1220
chrX 640026 640027 . 120
chrX 640086 640087 . 400
chrX 640234 640235 . 1660
chrX 640285 640286 . 480
chrX 640285 640286 . 980
chrX 640293 640294 . 2660
chrX 640421 640422 . 120
chrX 640442 640443 . 180
chrX 640454 640455 . 120
chrX 640462 640463 . 120
chrX 640474 640475 . 420
chrX 640535 640536 . 3780
chrX 640544 640545 . 780
chrX 640560 640561 . 260
chrX 640566 640567 . 120
chrX 640600 640601 . 180
chrX 640628 640629 . 680
chrX 640635 640636 . 220
chrX 640676 640677 . 340
chrX 640788 640789 . 400
chrX 640917 640918 . 120
chrX 640980 640981 . 1560
chrX 641028 641029 . 2160
chrX 641110 641111 . 300
chrX 641112 641113 . 200
chrX 641153 641154 . 1080
chrX 641169 641170 . 1300
chrX 641263 641264 . 140
chrX 641274 641275 . 380
chrX 641297 641298 . 1040
chrX 641306 641307 . 580
chrX 641435 641436 . 120
chrX 641441 641442 . 4960
chrX 641451 641452 . 960
chrX 641471 641472 . 120
chrX 641484 641485 . 140
chrX 641485 641486 . 340
chrX 641485 641486 . 4040
chrX 641662 641663 . 160
chrX 641756 641757 . 1360
chrX 641758 641759 . 220
chrX 641833 641834 . 220
chrX 641839 641840 . 1080
chrX 641890 641891 . 140
chrX 641915 641916 . 120
chrX 642115 642116 . 380
chrX 642124 642125 . 640
chrX 642259 642260 . 640
chrX 642420 642421 . 120
chrX 642586 642587 . 1020
chrX 642742 642743 . 500
chrX 642745 642746 . 280
chrX 642756 642757 . 360
chrX 642925 642926 . 120
chrX 643195 643196 . 1440
chrX 643370 643371 . 200
chrX 643516 643517 . 980
chrX 643657 643658 . 200
chrX 644170 644171 . 800
chrX 644231 644232 . 180
chrX 644240 644241 . 440
chrX 644253 644254 . 220
chrX 644282 644283 . 120
chrX 644385 644386 . 1380
chrX 645110 645111 . 120
chrX 645155 645156 . 1360
chrX 645157 645158 . 360
chrX 645322 645323 . 760
chrX 645436 645437 . 1080
chrX 645615 645616 . 1320
chrX 645886 645887 . 1160
chrX 646433 646434 . 520
chrX 646468 646469 . 720
chrX 646570 646571 . 1620
chrX 646604 646605 . 1060
chrX 646611 646612 . 800
chrX 646616 646617 . 1380
chrX 646620 646621 . 960
chrX 646621 646622 . 140
chrX 646624 646625 . 200
chrX 646637 646638 . 700
chrX 646705 646706 . 320
chrX 646840 646841 . 300
chrX 646843 646844 . 180
chrX 646847 646848 . 1440
chrX 646854 646855 . 520
chrX 646859 646860 . 1520
chrX 646861 646862 . 340
chrX 646861 646862 . 120
chrX 646864 646865 . 3480
chrX 646877 646878 . 120
chrX 646992 646993 . 140
chrX 647007 647008 . 600
chrX 647022 647023 . 120
chrX 647028 647029 . 1000
chrX 647052 647053 . 120
chrX 647081 647082 . 140
chrX 647100 647101 . 360
chrX 647104 647105 . 140
chrX 647108 647109 . 640
chrX 647164 647165 . 120
chrX 647173 647174 . 620
chrX 647182 647183 . 820
chrX 647241 647242 . 260
chrX 647248 647249 . 120
chrX 647259 647260 . 700
chrX 647265 647266 . 240
chrX 647267 647268 . 2780
chrX 647273 647274 . 820
chrX 647277 647278 . 520
chrX 647283 647284 . 420
chrX 647286 647287 . 540
chrX 647292 647293 . 660
chrX 647295 647296 . 240
chrX 647305 647306 . 240
chrX 647307 647308 . 860
chrX 647323 647324 . 140
chrX 647335 647336 . 180
chrX 647345 647346 . 160
chrX 647352 647353 . 2760
chrX 647418 647419 . 120
chrX 649289 649290 . 660
chrX 649381 649382 . 120
chrX 649460 649461 . 260
chrX 649475 649476 . 760
chrX 649503 649504 . 580
chrX 649550 649551 . 2420
chrX 649552 649553 . 2200
chrX 649552 649553 . 120
chrX 649559 649560 . 120
chrX 649614 649615 . 1700
chrX 649616 649617 . 120
chrX 649635 649636 . 180
chrX 649645 649646 . 2200
chrX 649654 649655 . 400
chrX 649664 649665 . 360
chrX 649671 649672 . 800
chrX 651277 651278 . 240
chrX 651298 651299 . 1120
chrX 651302 651303 . 220
chrX 651317 651318 . 120
chrX 651327 651328 . 660
chrX 651335 651336 . 120
chrX 652671 652672 . 400
chrX 652777 652778 . 200
chrX 652783 652784 . 5580
chrX 652789 652790 . 120
chrX 652925 652926 . 10320
chrX 653089 653090 . 480
chrX 653107 653108 . 560
chrX 653597 653598 . 140
chrX 653605 653606 . 360
chrX 653791 653792 . 260
chrX 653921 653922 . 140
chrX 653931 653932 . 360
chrX 654263 654264 . 120
chrX 654271 654272 . 2000
chrX 654279 654280 . 260
chrX 654338 654339 . 760
chrX 654347 654348 . 2080
chrX 654358 654359 . 640
chrX 654358 654359 . 140
chrX 654359 654360 . 120
chrX 654366 654367 . 760
chrX 654374 654375 . 320
chrX 654377 654378 . 900
chrX 654401 654402 . 260
chrX 654403 654404 . 240
chrX 654403 654404 . 120
chrX 654404 654405 . 980
chrX 654721 654722 . 800
chrX 654760 654761 . 600
chrX 654888 654889 . 1260
chrX 654927 654928 . 140
chrX 654935 654936 . 800
chrX 655456 655457 . 860
chrX 655547 655548 . 240
chrX 655584 655585 . 3060
chrX 655716 655717 . 680
chrX 655828 655829 . 260
chrX 655876 655877 . 580
chrX 656014 656015 . 3500
chrX 656048 656049 . 3700
chrX 656075 656076 . 160
chrX 656083 656084 . 180
chrX 656092 656093 . 1640
chrX 656098 656099 . 2520
chrX 656103 656104 . 200
chrX 656147 656148 . 2080
chrX 656170 656171 . 280
chrX 656174 656175 . 320
chrX 656404 656405 . 2460
chrX 657084 657085 . 380
chrX 657635 657636 . 300
chrX 657749 657750 . 720
chrX 658170 658171 . 340
chrX 658249 658250 . 120
chrX 658398 658399 . 120
chrX 658507 658508 . 160
chrX 658704 658705 . 720
chrX 658732 658733 . 320
chrX 658735 658736 . 180
chrX 658742 658743 . 840
chrX 658745 658746 . 180
chrX 658751 658752 . 9120
chrX 658756 658757 . 5400
chrX 658770 658771 . 160
chrX 658788 658789 . 340
chrX 658791 658792 . 200
chrX 658796 658797 . 940
chrX 658983 658984 . 220
chrX 659016 659017 . 360
chrX 659360 659361 . 140
chrX 659434 659435 . 160
chrX 659705 659706 . 660
chrX 659957 659958 . 3240
chrX 660443 660444 . 180
chrX 660451 660452 . 340
chrX 660529 660530 . 180
chrX 660544 660545 . 140
chrX 660544 660545 . 120
chrX 660601 660602 . 1300
chrX 662530 662531 . 1280
chrX 662659 662660 . 140
chrX 662675 662676 . 740
chrX 662727 662728 . 140
chrX 662856 662857 . 320
chrX 662894 662895 . 800
chrX 662910 662911 . 220
chrX 662924 662925 . 120
chrX 662936 662937 . 240
chrX 662964 662965 . 460
chrX 662965 662966 . 160
chrX 662975 662976 . 140
chrX 662997 662998 . 160
chrX 663213 663214 . 120
chrX 663220 663221 . 1180
chrX 663228 663229 . 180
chrX 663229 663230 . 340
chrX 663235 663236 . 820
chrX 663239 663240 . 120
chrX 663240 663241 . 300
chrX 663241 663242 . 1000
chrX 663256 663257 . 160
chrX 663285 663286 . 120
chrX 663293 663294 . 3500
chrX 663299 663300 . 620
chrX 663316 663317 . 980
chrX 663320 663321 . 120
chrX 663340 663341 . 400
chrX 663350 663351 . 240
chrX 663353 663354 . 180
chrX 663555 663556 . 140
chrX 663572 663573 . 400
chrX 663582 663583 . 880
chrX 663612 663613 . 340
chrX 663623 663624 . 180
chrX 663634 663635 . 1060
chrX 663645 663646 . 260
chrX 663667 663668 . 200
chrX 663679 663680 . 880
chrX 663685 663686 . 1080
chrX 663786 663787 . 120
chrX 663789 663790 . 260
chrX 663881 663882 . 160
chrX 663903 663904 . 300
chrX 664050 664051 . 240
chrX 664094 664095 . 2300
chrX 664138 664139 . 120
chrX 664167 664168 . 2380
chrX 664202 664203 . 140
chrX 664225 664226 . 400
chrX 664408 664409 . 180
chrX 664562 664563 . 2220
chrX 664571 664572 . 140
chrX 664591 664592 . 220
chrX 664707 664708 . 300
chrX 664730 664731 . 400
chrX 664753 664754 . 180
chrX 664770 664771 . 640
chrX 664785 664786 . 1920
chrX 664797 664798 . 1400
chrX 665127 665128 . 120
chrX 665130 665131 . 200
chrX 665144 665145 . 360
chrX 665155 665156 . 120
chrX 665162 665163 . 1800
chrX 665187 665188 . 120
chrX 665244 665245 . 280
chrX 665272 665273 . 220
chrX 665350 665351 . 160
chrX 665378 665379 . 140
chrX 665595 665596 . 640
chrX 665706 665707 . 140
chrX 666207 666208 . 620
chrX 666377 666378 . 120
chrX 666446 666447 . 240
chrX 666725 666726 . 120
chrX 666886 666887 . 180
chrX 667237 667238 . 1000
chrX 667245 667246 . 1340
chrX 667271 667272 . 3840
chrX 667281 667282 . 120
chrX 667551 667552 . 680
chrX 667567 667568 . 320
chrX 667571 667572 . 860
chrX 667745 667746 . 180
chrX 667875 667876 . 120
chrX 667927 667928 . 720
chrX 668666 668667 . 660
chrX 668688 668689 . 280
chrX 668697 668698 . 140
chrX 668715 668716 . 140
chrX 668740 668741 . 180
chrX 668814 668815 . 160
chrX 668816 668817 . 700
chrX 669201 669202 . 120
chrX 669279 669280 . 520
chrX 669287 669288 . 140
chrX 669290 669291 . 1460
chrX 669295 669296 . 160
chrX 669308 669309 . 2320
chrX 669313 669314 . 480
chrX 669345 669346 . 660
chrX 669354 669355 . 2220
chrX 669432 669433 . 240
chrX 672403 672404 . 440
chrX 672409 672410 . 220
chrX 672433 672434 . 180
chrX 672469 672470 . 260
chrX 672819 672820 . 940
chrX 672824 672825 . 140
chrX 672824 672825 . 900
chrX 672827 672828 . 920
chrX 672856 672857 . 480
chrX 672863 672864 . 1440
chrX 672880 672881 . 1560
chrX 672969 672970 . 120
chrX 673160 673161 . 140
chrX 673194 673195 . 220
chrX 673223 673224 . 720
chrX 673321 673322 . 120
chrX 673443 673444 . 820
chrX 673546 673547 . 740
chrX 673931 673932 . 1740
chrX 674489 674490 . 120
chrX 675747 675748 . 260
chrX 675872 675873 . 620
chrX 675971 675972 . 780
chrX 675990 675991 . 180
chrX 676053 676054 . 120
chrX 676781 676782 . 120
chrX 676841 676842 . 1420
chrX 676852 676853 . 3100
chrX 676892 676893 . 1340
chrX 676897 676898 . 700
chrX 676933 676934 . 160
chrX 678756 678757 . 220
chrX 678762 678763 . 140
chrX 678795 678796 . 340
chrX 678810 678811 . 520
chrX 678821 678822 . 140
chrX 678828 678829 . 180
chrX 679009 679010 . 120
chrX 679019 679020 . 540
chrX 679075 679076 . 500
chrX 679155 679156 . 1500
chrX 679197 679198 . 120
chrX 679381 679382 . 4840
chrX 679477 679478 . 600
chrX 679548 679549 . 2900
chrX 679596 679597 . 760
chrX 680025 680026 . 140
chrX 680029 680030 . 400
chrX 680149 680150 . 840
chrX 680198 680199 . 140
chrX 681027 681028 . 1600
chrX 681308 681309 . 300
chrX 681322 681323 . 720
chrX 681406 681407 . 1920
chrX 681446 681447 . 240
chrX 681562 681563 . 900
chrX 681829 681830 . 740
chrX 681932 681933 . 1000
chrX 682410 682411 . 1040
chrX 682525 682526 . 520
chrX 682638 682639 . 1600
chrX 683142 683143 . 280
chrX 683203 683204 . 460
chrX 683281 683282 . 1200
chrX 683351 683352 . 300
chrX 683360 683361 . 540
chrX 683491 683492 . 980
chrX 683509 683510 . 680
chrX 683522 683523 . 440
chrX 683537 683538 . 280
chrX 683539 683540 . 620
chrX 683540 683541 . 120
chrX 683541 683542 . 200
chrX 683549 683550 . 280
chrX 683555 683556 . 580
chrX 683558 683559 . 540
chrX 683561 683562 . 3640
chrX 683649 683650 . 2440
chrX 683654 683655 . 340
chrX 683668 683669 . 400
chrX 683800 683801 . 180
chrX 683804 683805 . 140
chrX 683810 683811 . 300
chrX 683854 683855 . 140
chrX 683867 683868 . 480
chrX 683874 683875 . 120
chrX 683875 683876 . 300
chrX 683875 683876 . 1440
chrX 683909 683910 . 860
chrX 683956 683957 . 460
chrX 683977 683978 . 120
chrX 683980 683981 . 540
chrX 684071 684072 . 140
chrX 684215 684216 . 380
chrX 684218 684219 . 620
chrX 684328 684329 . 360
chrX 684344 684345 . 5300
chrX 684349 684350 . 500
chrX 684352 684353 . 460
chrX 684363 684364 . 780
chrX 684384 684385 . 200
chrX 684446 684447 . 760
chrX 684452 684453 . 780
chrX 684472 684473 . 2020
chrX 684809 684810 . 600
chrX 685218 685219 . 120
chrX 685663 685664 . 1520
chrX 686445 686446 . 200
chrX 686565 686566 . 220
chrX 686848 686849 . 240
chrX 686941 686942 . 120
chrX 686968 686969 . 340
chrX 687067 687068 . 180
chrX 687645 687646 . 140
chrX 687964 687965 . 120
chrX 688184 688185 . 260
chrX 688315 688316 . 980
chrX 688390 688391 . 560
chrX 688513 688514 . 220
chrX 689041 689042 . 580
chrX 689289 689290 . 1860
chrX 689297 689298 . 140
chrX 689317 689318 . 2600
chrX 689333 689334 . 120
chrX 689336 689337 . 140
chrX 689600 689601 . 140
chrX 690328 690329 . 200
chrX 690637 690638 . 640
chrX 690674 690675 . 760
chrX 690678 690679 . 640
chrX 690686 690687 . 2340
chrX 690688 690689 . 460
chrX 690689 690690 . 520
chrX 690697 690698 . 140
chrX 690698 690699 . 300
chrX 690698 690699 . 640
chrX 690767 690768 . 160
chrX 690774 690775 . 500
chrX 690775 690776 . 4140
chrX 690786 690787 . 400
chrX 690795 690796 . 380
chrX 690803 690804 . 140
chrX 690825 690826 . 940
chrX 691137 691138 . 140
chrX 691144 691145 . 320
chrX 692004 692005 . 120
chrX 692011 692012 . 240
chrX 692248 692249 . 1260
chrX 693061 693062 . 220
chrX 694402 694403 . 1740
chrX 695107 695108 . 280
chrX 695283 695284 . 280
chrX 695296 695297 . 780
chrX 695329 695330 . 680
chrX 695472 695473 . 120
chrX 695660 695661 . 840
chrX 695758 695759 . 160
chrX 695793 695794 . 200
chrX 695827 695828 . 340
chrX 695830 695831 . 160
chrX 695831 695832 . 160
chrX 695831 695832 . 1900
chrX 695856 695857 . 180
chrX 697050 697051 . 180
chrX 697052 697053 . 380
chrX 697053 697054 . 560
chrX 697053 697054 . 280
chrX 697067 697068 . 240
chrX 697072 697073 . 300
chrX 697106 697107 . 2940
chrX 697232 697233 . 780
chrX 697236 697237 . 1280
chrX 697788 697789 . 180
chrX 697811 697812 . 620
chrX 697816 697817 . 840
chrX 697972 697973 . 480
chrX 698141 698142 . 220
chrX 698358 698359 . 300
chrX 698458 698459 . 660
chrX 698928 698929 . 180
chrX 699021 699022 . 120
chrX 700214 700215 . 880
chrX 700545 700546 . 380
chrX 700697 700698 . 840
chrX 700697 700698 . 120
chrX 700699 700700 . 120
chrX 700731 700732 . 1700
chrX 700743 700744 . 1540
chrX 700811 700812 . 2720
chrX 700815 700816 . 440
chrX 700820 700821 . 260
chrX 700962 700963 . 2500
chrX 700984 700985 . 220
chrX 701017 701018 . 140
chrX 701141 701142 . 140
chrX 701167 701168 . 300
chrX 701196 701197 . 120
chrX 701343 701344 . 660
chrX 701438 701439 . 120
chrX 701494 701495 . 160
chrX 701705 701706 . 820
chrX 701846 701847 . 120
chrX 701895 701896 . 140
chrX 703171 703172 . 120
chrX 703489 703490 . 460
chrX 703493 703494 . 740
chrX 703501 703502 . 2420
chrX 703531 703532 . 1080
chrX 703535 703536 . 2640
chrX 703580 703581 . 500
chrX 703592 703593 . 300
chrX 703651 703652 . 2020
chrX 703661 703662 . 2140
chrX 703697 703698 . 600
chrX 703717 703718 . 1900
chrX 703724 703725 . 1140
chrX 703748 703749 . 580
chrX 703756 703757 . 120
chrX 703766 703767 . 6280
chrX 703782 703783 . 260
chrX 703816 703817 . 7840
chrX 703821 703822 . 640
chrX 703829 703830 . 120
chrX 703834 703835 . 120
chrX 703842 703843 . 120
chrX 703845 703846 . 2880
chrX 703858 703859 . 2520
chrX 703871 703872 . 180
chrX 703877 703878 . 420
chrX 703878 703879 . 1300
chrX 703953 703954 . 320
chrX 703961 703962 . 2020
chrX 703972 703973 . 140
chrX 703973 703974 . 160
chrX 703973 703974 . 1500
chrX 703993 703994 . 2300
chrX 704003 704004 . 240
chrX 704020 704021 . 460
chrX 704047 704048 . 520
chrX 704059 704060 . 860
chrX 704083 704084 . 240
chrX 704221 704222 . 1220
chrX 704376 704377 . 180
chrX 704382 704383 . 620
chrX 704394 704395 . 120
chrX 704500 704501 . 560
chrX 704586 704587 . 300
chrX 704595 704596 . 160
chrX 704651 704652 . 140
chrX 704667 704668 . 420
chrX 704750 704751 . 140
chrX 704815 704816 . 720
chrX 704922 704923 . 1440
chrX 704958 704959 . 120
chrX 704984 704985 . 1100
chrX 705035 705036 . 120
chrX 705080 705081 . 240
chrX 705092 705093 . 200
chrX 705199 705200 . 720
chrX 705210 705211 . 540
chrX 705217 705218 . 120
chrX 705238 705239 . 180
chrX 705269 705270 . 220
chrX 705277 705278 . 420
chrX 705301 705302 . 180
chrX 705313 705314 . 260
chrX 705313 705314 . 240
chrX 705348 705349 . 180
chrX 705360 705361 . 160
chrX 705366 705367 . 2340
chrX 705373 705374 . 120
chrX 705377 705378 . 860
chrX 705382 705383 . 220
chrX 705393 705394 . 160
chrX 705400 705401 . 180
chrX 705401 705402 . 360
chrX 705414 705415 . 1080
chrX 705429 705430 . 160
chrX 705437 705438 . 120
chrX 705447 705448 . 4480
chrX 705459 705460 . 120
chrX 705511 705512 . 1560
chrX 705524 705525 . 680
chrX 705528 705529 . 120
chrX 705542 705543 . 1280
chrX 705549 705550 . 360
chrX 705555 705556 . 200
chrX 705557 705558 . 300
chrX 705576 705577 . 740
chrX 705580 705581 . 280
chrX 705600 705601 . 1220
chrX 705731 705732 . 560
chrX 705735 705736 . 180
chrX 705757 705758 . 400
chrX 705770 705771 . 800
chrX 705774 705775 . 380
chrX 705897 705898 . 2340
chrX 705902 705903 . 1920
chrX 705931 705932 . 200
chrX 705963 705964 . 4700
chrX 706026 706027 . 1180
chrX 706102 706103 . 800
chrX 706141 706142 . 120
chrX 706173 706174 . 940
chrX 706425 706426 . 180
chrX 706466 706467 . 120
chrX 706502 706503 . 420
chrX 706527 706528 . 560
chrX 706622 706623 . 560
chrX 706730 706731 . 500
chrX 706776 706777 . 340
chrX 706884 706885 . 380
chrX 707036 707037 . 2780
chrX 707087 707088 . 5960
chrX 707092 707093 . 320
chrX 707113 707114 . 1300
chrX 707125 707126 . 440
chrX 707129 707130 . 7900
chrX 707132 707133 . 2600
chrX 707145 707146 . 1780
chrX 707147 707148 . 140
chrX 707312 707313 . 2540
chrX 707325 707326 . 300
chrX 707331 707332 . 360
chrX 707354 707355 . 2540
chrX 707369 707370 . 1400
chrX 707478 707479 . 400
chrX 707892 707893 . 2320
chrX 707910 707911 . 260
chrX 707977 707978 . 140
chrX 707982 707983 . 160
chrX 708060 708061 . 180
chrX 708211 708212 . 220
chrX 708262 708263 . 120
chrX 708513 708514 . 160
chrX 708629 708630 . 860
chrX 708640 708641 . 1040
chrX 708652 708653 . 140
chrX 708662 708663 . 140
chrX 708685 708686 . 1640
chrX 708811 708812 . 140
chrX 708871 708872 . 260
chrX 709015 709016 . 260
chrX 709070 709071 . 180
chrX 709150 709151 . 440
chrX 709205 709206 . 280
chrX 709229 709230 . 660
chrX 709546 709547 . 400
chrX 709696 709697 . 140
chrX 709715 709716 . 760
chrX 709974 709975 . 4720
chrX 709996 709997 . 860
chrX 710002 710003 . 2100
chrX 710009 710010 . 1060
chrX 710009 710010 . 120
chrX 710011 710012 . 140
chrX 710038 710039 . 520
chrX 710170 710171 . 2740
chrX 710187 710188 . 160
chrX 710204 710205 . 500
chrX 710383 710384 . 160
chrX 710526 710527 . 2080
chrX 710539 710540 . 360
chrX 710566 710567 . 160
chrX 710672 710673 . 1660
chrX 710739 710740 . 2200
chrX 710906 710907 . 760
chrX 711282 711283 . 120
chrX 711402 711403 . 180
chrX 711420 711421 . 140
chrX 711529 711530 . 280
chrX 711586 711587 . 360
chrX 711853 711854 . 120
chrX 711887 711888 . 1720
chrX 711947 711948 . 560
chrX 711958 711959 . 1040
chrX 712106 712107 . 540
chrX 712149 712150 . 160
chrX 712243 712244 . 1680
chrX 712450 712451 . 960
chrX 712534 712535 . 460
chrX 713044 713045 . 120
chrX 713369 713370 . 200
chrX 713398 713399 . 960
chrX 715322 715323 . 140
chrX 715606 715607 . 120
chrX 715779 715780 . 1180
chrX 715822 715823 . 180
chrX 715993 715994 . 140
chrX 716060 716061 . 2780
chrX 716064 716065 . 1140
chrX 716123 716124 . 1180
chrX 716131 716132 . 1780
chrX 716156 716157 . 540
chrX 716174 716175 . 2000
chrX 716216 716217 . 120
chrX 716242 716243 . 700
chrX 716288 716289 . 680
chrX 716461 716462 . 140
chrX 716474 716475 . 980
chrX 716758 716759 . 1160
chrX 716761 716762 . 620
chrX 716913 716914 . 320
chrX 716933 716934 . 420
chrX 716944 716945 . 140
chrX 716984 716985 . 3480
chrX 717017 717018 . 400
chrX 717037 717038 . 500
chrX 717251 717252 . 3740
chrX 717270 717271 . 1380
chrX 717271 717272 . 2020
chrX 717271 717272 . 500
chrX 717281 717282 . 160
chrX 717496 717497 . 440
chrX 717617 717618 . 2120
chrX 717637 717638 . 300
chrX 717641 717642 . 260
chrX 717649 717650 . 1240
chrX 717655 717656 . 340
chrX 717657 717658 . 340
chrX 717874 717875 . 220
chrX 717883 717884 . 260
chrX 717954 717955 . 380
chrX 717957 717958 . 160
chrX 717969 717970 . 120
chrX 718027 718028 . 140
chrX 718035 718036 . 360
chrX 718062 718063 . 120
chrX 718066 718067 . 140
chrX 718069 718070 . 140
chrX 718072 718073 . 120
chrX 718076 718077 . 240
chrX 718082 718083 . 120
chrX 718086 718087 . 460
chrX 718112 718113 . 720
chrX 718116 718117 . 200
chrX 718144 718145 . 760
chrX 718304 718305 . 640
chrX 718327 718328 . 1160
chrX 718774 718775 . 220
chrX 719053 719054 . 140
chrX 719101 719102 . 160
chrX 719239 719240 . 460
chrX 719264 719265 . 600
chrX 719282 719283 . 2540
chrX 719298 719299 . 2280
chrX 719323 719324 . 1580
chrX 719329 719330 . 500
chrX 719330 719331 . 2040
chrX 719343 719344 . 1660
chrX 719360 719361 . 460
chrX 719666 719667 . 2740
chrX 719848 719849 . 260
chrX 720011 720012 . 120
chrX 720017 720018 . 2680
chrX 720220 720221 . 460
chrX 720454 720455 . 2680
chrX 720840 720841 . 420
chrX 720969 720970 . 1180
chrX 721148 721149 . 180
chrX 721213 721214 . 560
chrX 721304 721305 . 1460
chrX 721338 721339 . 260
chrX 721343 721344 . 1620
chrX 721372 721373 . 220
chrX 721459 721460 . 760
chrX 721466 721467 . 800
chrX 721481 721482 . 340
chrX 721498 721499 . 120
chrX 721501 721502 . 300
chrX 721523 721524 . 180
chrX 721532 721533 . 120
chrX 721588 721589 . 1540
chrX 721592 721593 . 560
chrX 721600 721601 . 900
chrX 721610 721611 . 140
chrX 721610 721611 . 1500
chrX 721736 721737 . 160
chrX 721746 721747 . 300
chrX 721750 721751 . 500
chrX 721753 721754 . 4120
chrX 721767 721768 . 220
chrX 721789 721790 . 660
chrX 721827 721828 . 180
chrX 721833 721834 . 380
chrX 721839 721840 . 280
chrX 722025 722026 . 500
chrX 722030 722031 . 120
chrX 722189 722190 . 1940
chrX 722951 722952 . 120
chrX 723060 723061 . 180
chrX 723596 723597 . 2560
chrX 723608 723609 . 440
chrX 723628 723629 . 140
chrX 723775 723776 . 200
chrX 723821 723822 . 240
chrX 723894 723895 . 360
chrX 723925 723926 . 160
chrX 723926 723927 . 260
chrX 724110 724111 . 480
chrX 724259 724260 . 2800
chrX 724270 724271 . 260
chrX 724278 724279 . 3740
chrX 724285 724286 . 300
chrX 724293 724294 . 920
chrX 724315 724316 . 120
chrX 724355 724356 . 1440
chrX 724375 724376 . 140
chrX 724786 724787 . 200
chrX 724846 724847 . 1240
chrX 724879 724880 . 120
chrX 724892 724893 . 160
chrX 725064 725065 . 2160
chrX 725199 725200 . 200
chrX 725353 725354 . 320
chrX 725403 725404 . 400
chrX 725407 725408 . 120
chrX 725427 725428 . 1700
chrX 725438 725439 . 3700
chrX 725443 725444 . 260
chrX 725449 725450 . 120
chrX 725456 725457 . 120
chrX 725485 725486 . 500
chrX 725663 725664 . 1180
chrX 725868 725869 . 120
chrX 726047 726048 . 600
chrX 726856 726857 . 260
chrX 726883 726884 . 160
chrX 726896 726897 . 120
chrX 726905 726906 . 380
chrX 726907 726908 . 4220
chrX 726908 726909 . 560
chrX 726910 726911 . 640
chrX 726921 726922 . 160
chrX 726953 726954 . 420
chrX 726970 726971 . 200
chrX 726974 726975 . 1240
chrX 727042 727043 . 1360
chrX 727130 727131 . 440
chrX 727143 727144 . 480
chrX 727159 727160 . 2640
chrX 727200 727201 . 140
chrX 727351 727352 . 620
chrX 727379 727380 . 500
chrX 727680 727681 . 2500
chrX 728073 728074 . 120
chrX 728165 728166 . 720
chrX 728208 728209 . 380
chrX 728256 728257 . 580
chrX 728323 728324 . 120
chrX 728452 728453 . 1380
chrX 728468 728469 . 120
chrX 728904 728905 . 300
chrX 728914 728915 . 280
chrX 728919 728920 . 120
chrX 728984 728985 . 280
chrX 729174 729175 . 280
chrX 729267 729268 . 3960
chrX 731741 731742 . 120
chrX 733964 733965 . 180
chrX 736413 736414 . 1020
chrX 736428 736429 . 1600
chrX 738009 738010 . 720
chrX 738050 738051 . 1100
chrX 740093 740094 . 4780
chrX 740107 740108 . 120
chrX 740119 740120 . 200
chrX 740371 740372 . 900
chrX 740426 740427 . 720
chrX 740431 740432 . 1600
chrX 741611 741612 . 240
chrX 741630 741631 . 360
chrX 741698 741699 . 400
chrX 741922 741923 . 420
chrX 744019 744020 . 1500
chrX 744035 744036 . 220
chrX 744038 744039 . 120
chrX 744108 744109 . 260
chrX 744113 744114 . 120
chrX 744135 744136 . 120
chrX 744139 744140 . 160
chrX 745189 745190 . 560
chrX 745416 745417 . 120
chrX 745538 745539 . 1620
chrXI 169 170 . 1180
chrXI 175 176 . 1220
chrXI 177 178 . 520
chrXI 177 178 . 120
chrXI 185 186 . 1500
chrXI 205 206 . 120
chrXI 255 256 . 560
chrXI 293 294 . 840
chrXI 330 331 . 160
chrXI 505 506 . 140
chrXI 509 510 . 340
chrXI 515 516 . 180
chrXI 559 560 . 560
chrXI 855 856 . 440
chrXI 2306 2307 . 1240
chrXI 2343 2344 . 140
chrXI 2496 2497 . 140
chrXI 2511 2512 . 2920
chrXI 2771 2772 . 700
chrXI 2780 2781 . 400
chrXI 2790 2791 . 940
chrXI 3102 3103 . 120
chrXI 3120 3121 . 120
chrXI 3329 3330 . 140
chrXI 4012 4013 . 400
chrXI 4145 4146 . 120
chrXI 4377 4378 . 120
chrXI 4675 4676 . 2200
chrXI 4923 4924 . 240
chrXI 5275 5276 . 1200
chrXI 5573 5574 . 420
chrXI 5623 5624 . 200
chrXI 5644 5645 . 1440
chrXI 5804 5805 . 2880
chrXI 5854 5855 . 120
chrXI 5860 5861 . 440
chrXI 5863 5864 . 140
chrXI 5863 5864 . 320
chrXI 5895 5896 . 2060
chrXI 5991 5992 . 560
chrXI 6050 6051 . 600
chrXI 6055 6056 . 220
chrXI 6063 6064 . 200
chrXI 6089 6090 . 860
chrXI 6359 6360 . 1320
chrXI 6370 6371 . 840
chrXI 6533 6534 . 620
chrXI 6541 6542 . 200
chrXI 6573 6574 . 1100
chrXI 6892 6893 . 120
chrXI 6899 6900 . 420
chrXI 6951 6952 . 240
chrXI 7786 7787 . 280
chrXI 7908 7909 . 140
chrXI 8000 8001 . 180
chrXI 8009 8010 . 320
chrXI 8017 8018 . 1720
chrXI 8029 8030 . 420
chrXI 8062 8063 . 120
chrXI 8225 8226 . 180
chrXI 8401 8402 . 120
chrXI 8405 8406 . 420
chrXI 8415 8416 . 740
chrXI 8544 8545 . 1100
chrXI 8706 8707 . 560
chrXI 8736 8737 . 340
chrXI 8871 8872 . 1800
chrXI 8938 8939 . 120
chrXI 9125 9126 . 320
chrXI 9232 9233 . 340
chrXI 9285 9286 . 180
chrXI 9307 9308 . 1700
chrXI 9658 9659 . 120
chrXI 9679 9680 . 1080
chrXI 9789 9790 . 5400
chrXI 9952 9953 . 200
chrXI 10066 10067 . 1000
chrXI 10415 10416 . 120
chrXI 10600 10601 . 1260
chrXI 10798 10799 . 120
chrXI 10944 10945 . 140
chrXI 11599 11600 . 260
chrXI 11637 11638 . 540
chrXI 11639 11640 . 220
chrXI 11640 11641 . 480
chrXI 11643 11644 . 1720
chrXI 11651 11652 . 320
chrXI 11662 11663 . 120
chrXI 11689 11690 . 120
chrXI 11689 11690 . 140
chrXI 11713 11714 . 220
chrXI 11830 11831 . 160
chrXI 11852 11853 . 120
chrXI 12521 12522 . 260
chrXI 12531 12532 . 120
chrXI 12708 12709 . 180
chrXI 12835 12836 . 120
chrXI 12902 12903 . 1340
chrXI 12945 12946 . 460
chrXI 13239 13240 . 120
chrXI 13286 13287 . 700
chrXI 13358 13359 . 1240
chrXI 13614 13615 . 120
chrXI 13682 13683 . 260
chrXI 13722 13723 . 440
chrXI 13740 13741 . 120
chrXI 13742 13743 . 160
chrXI 14452 14453 . 180
chrXI 14682 14683 . 1320
chrXI 15634 15635 . 2040
chrXI 15639 15640 . 300
chrXI 15691 15692 . 540
chrXI 16184 16185 . 160
chrXI 16450 16451 . 120
chrXI 16529 16530 . 260
chrXI 16571 16572 . 120
chrXI 16673 16674 . 1820
chrXI 16798 16799 . 1540
chrXI 17216 17217 . 160
chrXI 17366 17367 . 120
chrXI 17445 17446 . 400
chrXI 17651 17652 . 760
chrXI 18034 18035 . 1220
chrXI 18075 18076 . 2740
chrXI 18170 18171 . 280
chrXI 18375 18376 . 440
chrXI 18460 18461 . 340
chrXI 18495 18496 . 420
chrXI 18679 18680 . 140
chrXI 18780 18781 . 800
chrXI 18840 18841 . 180
chrXI 18845 18846 . 180
chrXI 18859 18860 . 320
chrXI 18955 18956 . 4200
chrXI 19143 19144 . 520
chrXI 19300 19301 . 380
chrXI 19308 19309 . 520
chrXI 19632 19633 . 240
chrXI 19647 19648 . 240
chrXI 19727 19728 . 660
chrXI 19779 19780 . 140
chrXI 19788 19789 . 140
chrXI 19886 19887 . 2900
chrXI 19951 19952 . 120
chrXI 20057 20058 . 620
chrXI 20178 20179 . 2220
chrXI 20239 20240 . 360
chrXI 20255 20256 . 240
chrXI 20497 20498 . 120
chrXI 20628 20629 . 460
chrXI 20641 20642 . 280
chrXI 20647 20648 . 1200
chrXI 20707 20708 . 1520
chrXI 20758 20759 . 160
chrXI 20785 20786 . 320
chrXI 20874 20875 . 260
chrXI 21212 21213 . 540
chrXI 21226 21227 . 140
chrXI 21266 21267 . 760
chrXI 21284 21285 . 120
chrXI 21289 21290 . 740
chrXI 21306 21307 . 460
chrXI 21352 21353 . 220
chrXI 21374 21375 . 220
chrXI 21389 21390 . 120
chrXI 21440 21441 . 1780
chrXI 21443 21444 . 1760
chrXI 21443 21444 . 120
chrXI 21444 21445 . 140
chrXI 21446 21447 . 760
chrXI 21450 21451 . 200
chrXI 21465 21466 . 600
chrXI 21507 21508 . 220
chrXI 21524 21525 . 320
chrXI 21553 21554 . 460
chrXI 21585 21586 . 580
chrXI 21627 21628 . 140
chrXI 21649 21650 . 280
chrXI 21680 21681 . 580
chrXI 21688 21689 . 340
chrXI 21703 21704 . 620
chrXI 21713 21714 . 380
chrXI 21716 21717 . 140
chrXI 21773 21774 . 260
chrXI 21784 21785 . 1180
chrXI 21794 21795 . 460
chrXI 21799 21800 . 1680
chrXI 21802 21803 . 220
chrXI 21832 21833 . 720
chrXI 21843 21844 . 1240
chrXI 21880 21881 . 860
chrXI 21886 21887 . 260
chrXI 21891 21892 . 980
chrXI 21911 21912 . 460
chrXI 21916 21917 . 880
chrXI 21917 21918 . 280
chrXI 21918 21919 . 120
chrXI 21934 21935 . 140
chrXI 21937 21938 . 140
chrXI 21951 21952 . 140
chrXI 21973 21974 . 140
chrXI 21981 21982 . 260
chrXI 21998 21999 . 120
chrXI 22000 22001 . 280
chrXI 22121 22122 . 620
chrXI 22126 22127 . 160
chrXI 22182 22183 . 340
chrXI 22211 22212 . 680
chrXI 22217 22218 . 2240
chrXI 22244 22245 . 460
chrXI 22411 22412 . 340
chrXI 22734 22735 . 1960
chrXI 22809 22810 . 3280
chrXI 23139 23140 . 360
chrXI 23251 23252 . 2440
chrXI 23359 23360 . 560
chrXI 23402 23403 . 1800
chrXI 23490 23491 . 780
chrXI 23501 23502 . 160
chrXI 23684 23685 . 180
chrXI 23929 23930 . 380
chrXI 23968 23969 . 240
chrXI 24183 24184 . 140
chrXI 24252 24253 . 3780
chrXI 24524 24525 . 140
chrXI 24599 24600 . 220
chrXI 24647 24648 . 800
chrXI 24825 24826 . 320
chrXI 24943 24944 . 1700
chrXI 24952 24953 . 740
chrXI 24957 24958 . 1960
chrXI 24964 24965 . 600
chrXI 24998 24999 . 1040
chrXI 25006 25007 . 3180
chrXI 25029 25030 . 740
chrXI 25067 25068 . 160
chrXI 25119 25120 . 120
chrXI 25138 25139 . 160
chrXI 25220 25221 . 3620
chrXI 25783 25784 . 240
chrXI 26367 26368 . 140
chrXI 26444 26445 . 400
chrXI 26889 26890 . 1260
chrXI 26919 26920 . 1000
chrXI 27069 27070 . 140
chrXI 27070 27071 . 340
chrXI 27131 27132 . 180
chrXI 27208 27209 . 120
chrXI 27264 27265 . 320
chrXI 27450 27451 . 700
chrXI 27541 27542 . 3740
chrXI 28696 28697 . 560
chrXI 28963 28964 . 620
chrXI 29044 29045 . 740
chrXI 29480 29481 . 740
chrXI 29688 29689 . 2360
chrXI 29841 29842 . 120
chrXI 30108 30109 . 360
chrXI 30284 30285 . 1180
chrXI 30470 30471 . 1500
chrXI 30599 30600 . 340
chrXI 30781 30782 . 160
chrXI 30787 30788 . 120
chrXI 30798 30799 . 220
chrXI 30814 30815 . 140
chrXI 30816 30817 . 1060
chrXI 30821 30822 . 1600
chrXI 30822 30823 . 120
chrXI 30822 30823 . 120
chrXI 30830 30831 . 2900
chrXI 30841 30842 . 1300
chrXI 30850 30851 . 500
chrXI 30859 30860 . 260
chrXI 31011 31012 . 340
chrXI 31182 31183 . 120
chrXI 31206 31207 . 240
chrXI 31327 31328 . 120
chrXI 31457 31458 . 140
chrXI 31612 31613 . 120
chrXI 31780 31781 . 420
chrXI 31787 31788 . 260
chrXI 31832 31833 . 140
chrXI 31840 31841 . 300
chrXI 31863 31864 . 620
chrXI 33845 33846 . 340
chrXI 34185 34186 . 120
chrXI 34187 34188 . 140
chrXI 34201 34202 . 160
chrXI 34206 34207 . 200
chrXI 34212 34213 . 120
chrXI 34214 34215 . 120
chrXI 34217 34218 . 120
chrXI 34238 34239 . 120
chrXI 34244 34245 . 140
chrXI 34270 34271 . 140
chrXI 34278 34279 . 200
chrXI 34282 34283 . 320
chrXI 34285 34286 . 200
chrXI 34307 34308 . 220
chrXI 34446 34447 . 120
chrXI 34454 34455 . 120
chrXI 36294 36295 . 920
chrXI 36430 36431 . 2540
chrXI 36434 36435 . 580
chrXI 36471 36472 . 300
chrXI 38245 38246 . 1100
chrXI 38258 38259 . 900
chrXI 38306 38307 . 140
chrXI 38313 38314 . 360
chrXI 38363 38364 . 240
chrXI 38506 38507 . 1300
chrXI 38517 38518 . 320
chrXI 38526 38527 . 220
chrXI 38529 38530 . 140
chrXI 38532 38533 . 360
chrXI 38536 38537 . 1660
chrXI 38584 38585 . 540
chrXI 38590 38591 . 120
chrXI 38591 38592 . 1580
chrXI 38591 38592 . 520
chrXI 38593 38594 . 120
chrXI 38618 38619 . 1300
chrXI 38630 38631 . 300
chrXI 38796 38797 . 3120
chrXI 38806 38807 . 820
chrXI 38957 38958 . 600
chrXI 38970 38971 . 2980
chrXI 38983 38984 . 440
chrXI 38988 38989 . 640
chrXI 38990 38991 . 140
chrXI 39017 39018 . 360
chrXI 39035 39036 . 440
chrXI 39049 39050 . 600
chrXI 39059 39060 . 5040
chrXI 42494 42495 . 160
chrXI 42616 42617 . 300
chrXI 42630 42631 . 180
chrXI 42697 42698 . 14600
chrXI 42990 42991 . 2640
chrXI 44050 44051 . 940
chrXI 44218 44219 . 220
chrXI 45033 45034 . 1620
chrXI 45405 45406 . 3060
chrXI 45473 45474 . 5840
chrXI 45785 45786 . 140
chrXI 46390 46391 . 840
chrXI 46428 46429 . 240
chrXI 46433 46434 . 4300
chrXI 46436 46437 . 2240
chrXI 46452 46453 . 1480
chrXI 46456 46457 . 2620
chrXI 46467 46468 . 1780
chrXI 46470 46471 . 220
chrXI 46476 46477 . 3600
chrXI 46486 46487 . 1260
chrXI 46532 46533 . 300
chrXI 46641 46642 . 240
chrXI 46674 46675 . 140
chrXI 46810 46811 . 200
chrXI 46902 46903 . 1340
chrXI 47088 47089 . 240
chrXI 47099 47100 . 200
chrXI 47252 47253 . 320
chrXI 47273 47274 . 620
chrXI 47424 47425 . 240
chrXI 48019 48020 . 2080
chrXI 48019 48020 . 220
chrXI 48020 48021 . 120
chrXI 48040 48041 . 280
chrXI 48041 48042 . 820
chrXI 48094 48095 . 940
chrXI 48102 48103 . 480
chrXI 48111 48112 . 1500
chrXI 48129 48130 . 1660
chrXI 49034 49035 . 120
chrXI 49067 49068 . 220
chrXI 49353 49354 . 320
chrXI 49867 49868 . 380
chrXI 49910 49911 . 200
chrXI 49998 49999 . 3400
chrXI 50647 50648 . 220
chrXI 52050 52051 . 140
chrXI 52106 52107 . 140
chrXI 52416 52417 . 1240
chrXI 52435 52436 . 160
chrXI 52828 52829 . 320
chrXI 52964 52965 . 1180
chrXI 53154 53155 . 1440
chrXI 53318 53319 . 4320
chrXI 53346 53347 . 160
chrXI 53349 53350 . 140
chrXI 53357 53358 . 3440
chrXI 53527 53528 . 480
chrXI 53771 53772 . 200
chrXI 53988 53989 . 2040
chrXI 55635 55636 . 180
chrXI 55655 55656 . 160
chrXI 55787 55788 . 240
chrXI 55796 55797 . 1380
chrXI 55799 55800 . 400
chrXI 55828 55829 . 440
chrXI 55902 55903 . 1320
chrXI 55906 55907 . 1340
chrXI 55911 55912 . 260
chrXI 63397 63398 . 1200
chrXI 63589 63590 . 3760
chrXI 63595 63596 . 120
chrXI 63602 63603 . 1360
chrXI 63662 63663 . 460
chrXI 63666 63667 . 280
chrXI 63670 63671 . 140
chrXI 63701 63702 . 140
chrXI 63828 63829 . 320
chrXI 63849 63850 . 380
chrXI 63854 63855 . 180
chrXI 63857 63858 . 120
chrXI 63873 63874 . 2860
chrXI 63881 63882 . 620
chrXI 64094 64095 . 860
chrXI 64379 64380 . 500
chrXI 64552 64553 . 1220
chrXI 65015 65016 . 700
chrXI 65205 65206 . 600
chrXI 65724 65725 . 140
chrXI 65755 65756 . 160
chrXI 65793 65794 . 120
chrXI 65847 65848 . 260
chrXI 65873 65874 . 1540
chrXI 66140 66141 . 700
chrXI 66296 66297 . 220
chrXI 66318 66319 . 160
chrXI 66417 66418 . 320
chrXI 66420 66421 . 120
chrXI 66440 66441 . 160
chrXI 66450 66451 . 260
chrXI 66454 66455 . 120
chrXI 66477 66478 . 120
chrXI 66477 66478 . 180
chrXI 66500 66501 . 160
chrXI 66844 66845 . 180
chrXI 66848 66849 . 860
chrXI 66887 66888 . 1160
chrXI 66894 66895 . 1320
chrXI 67040 67041 . 960
chrXI 67314 67315 . 520
chrXI 67644 67645 . 460
chrXI 67647 67648 . 220
chrXI 67701 67702 . 200
chrXI 67722 67723 . 200
chrXI 67810 67811 . 120
chrXI 67830 67831 . 120
chrXI 67838 67839 . 240
chrXI 67852 67853 . 440
chrXI 68004 68005 . 120
chrXI 68010 68011 . 220
chrXI 68083 68084 . 120
chrXI 68086 68087 . 140
chrXI 68195 68196 . 240
chrXI 68277 68278 . 520
chrXI 68298 68299 . 180
chrXI 68308 68309 . 160
chrXI 68332 68333 . 280
chrXI 68452 68453 . 120
chrXI 68472 68473 . 680
chrXI 68548 68549 . 2280
chrXI 68577 68578 . 300
chrXI 68581 68582 . 1180
chrXI 68587 68588 . 500
chrXI 68591 68592 . 2760
chrXI 68607 68608 . 120
chrXI 68691 68692 . 240
chrXI 68739 68740 . 140
chrXI 68743 68744 . 180
chrXI 68751 68752 . 460
chrXI 68791 68792 . 120
chrXI 68813 68814 . 120
chrXI 68819 68820 . 520
chrXI 68827 68828 . 1020
chrXI 68843 68844 . 700
chrXI 68906 68907 . 220
chrXI 68910 68911 . 120
chrXI 68914 68915 . 160
chrXI 68924 68925 . 180
chrXI 68937 68938 . 3180
chrXI 68939 68940 . 900
chrXI 68945 68946 . 1040
chrXI 68972 68973 . 840
chrXI 68980 68981 . 1880
chrXI 68988 68989 . 1240
chrXI 68997 68998 . 180
chrXI 69014 69015 . 320
chrXI 69017 69018 . 240
chrXI 69024 69025 . 860
chrXI 69053 69054 . 540
chrXI 69089 69090 . 220
chrXI 69110 69111 . 280
chrXI 69139 69140 . 2680
chrXI 69142 69143 . 340
chrXI 69156 69157 . 300
chrXI 69161 69162 . 120
chrXI 69162 69163 . 4540
chrXI 69183 69184 . 1020
chrXI 69189 69190 . 140
chrXI 69196 69197 . 440
chrXI 69206 69207 . 700
chrXI 69238 69239 . 120
chrXI 69243 69244 . 120
chrXI 69248 69249 . 240
chrXI 69255 69256 . 220
chrXI 69270 69271 . 120
chrXI 69275 69276 . 500
chrXI 69282 69283 . 3320
chrXI 69283 69284 . 180
chrXI 69284 69285 . 3720
chrXI 69291 69292 . 340
chrXI 69310 69311 . 3540
chrXI 69329 69330 . 1320
chrXI 69368 69369 . 740
chrXI 69378 69379 . 220
chrXI 69412 69413 . 2520
chrXI 69439 69440 . 140
chrXI 69453 69454 . 320
chrXI 69507 69508 . 860
chrXI 69514 69515 . 200
chrXI 69530 69531 . 780
chrXI 69560 69561 . 120
chrXI 69561 69562 . 400
chrXI 69561 69562 . 2940
chrXI 69566 69567 . 900
chrXI 69569 69570 . 1380
chrXI 69618 69619 . 620
chrXI 69623 69624 . 2280
chrXI 69655 69656 . 420
chrXI 69661 69662 . 420
chrXI 69664 69665 . 3560
chrXI 69669 69670 . 2600
chrXI 69675 69676 . 260
chrXI 69676 69677 . 880
chrXI 69693 69694 . 1940
chrXI 69700 69701 . 120
chrXI 69701 69702 . 120
chrXI 69701 69702 . 2980
chrXI 69707 69708 . 140
chrXI 69714 69715 . 4860
chrXI 69741 69742 . 1940
chrXI 69767 69768 . 140
chrXI 69770 69771 . 180
chrXI 69786 69787 . 300
chrXI 69834 69835 . 2460
chrXI 69920 69921 . 180
chrXI 69942 69943 . 3020
chrXI 70127 70128 . 1920
chrXI 70311 70312 . 2320
chrXI 70314 70315 . 120
chrXI 70388 70389 . 380
chrXI 70394 70395 . 140
chrXI 70469 70470 . 300
chrXI 70563 70564 . 780
chrXI 70682 70683 . 120
chrXI 70752 70753 . 120
chrXI 70812 70813 . 140
chrXI 70823 70824 . 340
chrXI 70866 70867 . 440
chrXI 70908 70909 . 400
chrXI 71009 71010 . 620
chrXI 71014 71015 . 120
chrXI 71028 71029 . 560
chrXI 71066 71067 . 180
chrXI 71070 71071 . 820
chrXI 71075 71076 . 200
chrXI 71079 71080 . 2160
chrXI 71083 71084 . 160
chrXI 71089 71090 . 300
chrXI 71091 71092 . 320
chrXI 71093 71094 . 140
chrXI 71109 71110 . 400
chrXI 71112 71113 . 1060
chrXI 71263 71264 . 800
chrXI 71414 71415 . 500
chrXI 71490 71491 . 1300
chrXI 71567 71568 . 1020
chrXI 71591 71592 . 880
chrXI 71617 71618 . 940
chrXI 71632 71633 . 420
chrXI 71639 71640 . 120
chrXI 71704 71705 . 1180
chrXI 71888 71889 . 520
chrXI 71968 71969 . 120
chrXI 72031 72032 . 680
chrXI 73082 73083 . 120
chrXI 73426 73427 . 520
chrXI 73478 73479 . 220
chrXI 73743 73744 . 260
chrXI 73749 73750 . 460
chrXI 73925 73926 . 160
chrXI 73964 73965 . 2440
chrXI 73982 73983 . 680
chrXI 73994 73995 . 1700
chrXI 74132 74133 . 3120
chrXI 74150 74151 . 1920
chrXI 74187 74188 . 3840
chrXI 74194 74195 . 900
chrXI 74274 74275 . 120
chrXI 74328 74329 . 920
chrXI 74339 74340 . 180
chrXI 74361 74362 . 300
chrXI 74371 74372 . 720
chrXI 74376 74377 . 140
chrXI 74482 74483 . 140
chrXI 74545 74546 . 860
chrXI 74555 74556 . 880
chrXI 74688 74689 . 120
chrXI 74739 74740 . 260
chrXI 74739 74740 . 220
chrXI 74748 74749 . 1040
chrXI 74854 74855 . 2080
chrXI 74858 74859 . 1940
chrXI 74874 74875 . 220
chrXI 74895 74896 . 160
chrXI 75617 75618 . 120
chrXI 75620 75621 . 120
chrXI 75632 75633 . 140
chrXI 75640 75641 . 960
chrXI 75654 75655 . 2220
chrXI 75655 75656 . 8900
chrXI 75705 75706 . 620
chrXI 75717 75718 . 620
chrXI 75739 75740 . 320
chrXI 75772 75773 . 400
chrXI 76897 76898 . 1740
chrXI 77119 77120 . 1200
chrXI 77130 77131 . 500
chrXI 77174 77175 . 260
chrXI 77217 77218 . 220
chrXI 77352 77353 . 460
chrXI 77383 77384 . 140
chrXI 77772 77773 . 260
chrXI 78681 78682 . 480
chrXI 78742 78743 . 720
chrXI 78749 78750 . 180
chrXI 78814 78815 . 120
chrXI 79899 79900 . 160
chrXI 79924 79925 . 1740
chrXI 79965 79966 . 120
chrXI 79980 79981 . 560
chrXI 79985 79986 . 440
chrXI 79988 79989 . 320
chrXI 80020 80021 . 120
chrXI 80627 80628 . 3620
chrXI 80630 80631 . 420
chrXI 80674 80675 . 8560
chrXI 80890 80891 . 380
chrXI 80931 80932 . 2420
chrXI 80934 80935 . 1520
chrXI 80945 80946 . 5160
chrXI 80952 80953 . 220
chrXI 80954 80955 . 300
chrXI 80964 80965 . 660
chrXI 80978 80979 . 2780
chrXI 80999 81000 . 200
chrXI 81035 81036 . 160
chrXI 81122 81123 . 500
chrXI 82068 82069 . 220
chrXI 82211 82212 . 120
chrXI 82547 82548 . 200
chrXI 82732 82733 . 420
chrXI 82759 82760 . 200
chrXI 82821 82822 . 2220
chrXI 82832 82833 . 180
chrXI 82841 82842 . 120
chrXI 82855 82856 . 1540
chrXI 82867 82868 . 1580
chrXI 82888 82889 . 2420
chrXI 83950 83951 . 220
chrXI 83967 83968 . 380
chrXI 83973 83974 . 400
chrXI 84128 84129 . 1040
chrXI 84134 84135 . 180
chrXI 84142 84143 . 120
chrXI 84481 84482 . 500
chrXI 84505 84506 . 1280
chrXI 84515 84516 . 4140
chrXI 84532 84533 . 260
chrXI 84726 84727 . 420
chrXI 85048 85049 . 120
chrXI 85538 85539 . 120
chrXI 85844 85845 . 320
chrXI 85855 85856 . 320
chrXI 86057 86058 . 140
chrXI 86355 86356 . 1020
chrXI 86602 86603 . 600
chrXI 86623 86624 . 120
chrXI 86799 86800 . 120
chrXI 86884 86885 . 120
chrXI 86957 86958 . 600
chrXI 87099 87100 . 3180
chrXI 87135 87136 . 1700
chrXI 87176 87177 . 520
chrXI 87182 87183 . 220
chrXI 87236 87237 . 120
chrXI 87391 87392 . 2220
chrXI 87671 87672 . 340
chrXI 88036 88037 . 160
chrXI 88164 88165 . 660
chrXI 88182 88183 . 440
chrXI 88287 88288 . 360
chrXI 88364 88365 . 5040
chrXI 88481 88482 . 200
chrXI 88646 88647 . 200
chrXI 88649 88650 . 820
chrXI 88778 88779 . 460
chrXI 88789 88790 . 140
chrXI 88848 88849 . 160
chrXI 88976 88977 . 700
chrXI 89019 89020 . 1160
chrXI 89066 89067 . 180
chrXI 89174 89175 . 220
chrXI 89254 89255 . 660
chrXI 89390 89391 . 3060
chrXI 89436 89437 . 820
chrXI 89479 89480 . 380
chrXI 89607 89608 . 200
chrXI 89655 89656 . 460
chrXI 89701 89702 . 280
chrXI 89715 89716 . 820
chrXI 89980 89981 . 120
chrXI 90138 90139 . 2780
chrXI 90163 90164 . 1080
chrXI 90204 90205 . 440
chrXI 90560 90561 . 120
chrXI 90571 90572 . 900
chrXI 90687 90688 . 120
chrXI 90793 90794 . 180
chrXI 91189 91190 . 820
chrXI 91209 91210 . 320
chrXI 91226 91227 . 1140
chrXI 91238 91239 . 2040
chrXI 91239 91240 . 460
chrXI 91278 91279 . 440
chrXI 91284 91285 . 460
chrXI 91513 91514 . 3340
chrXI 91621 91622 . 1040
chrXI 91717 91718 . 1720
chrXI 91757 91758 . 740
chrXI 91814 91815 . 1660
chrXI 91828 91829 . 120
chrXI 91834 91835 . 8420
chrXI 91936 91937 . 280
chrXI 91942 91943 . 1420
chrXI 91947 91948 . 540
chrXI 92018 92019 . 980
chrXI 92036 92037 . 180
chrXI 92040 92041 . 720
chrXI 92049 92050 . 500
chrXI 92066 92067 . 180
chrXI 92068 92069 . 320
chrXI 92074 92075 . 440
chrXI 92094 92095 . 260
chrXI 92115 92116 . 800
chrXI 92261 92262 . 1220
chrXI 92268 92269 . 660
chrXI 92292 92293 . 180
chrXI 92399 92400 . 540
chrXI 92405 92406 . 3380
chrXI 92425 92426 . 820
chrXI 92433 92434 . 120
chrXI 92434 92435 . 120
chrXI 92435 92436 . 2180
chrXI 92435 92436 . 320
chrXI 92439 92440 . 1220
chrXI 92441 92442 . 120
chrXI 92441 92442 . 120
chrXI 92469 92470 . 180
chrXI 92476 92477 . 220
chrXI 92497 92498 . 700
chrXI 92510 92511 . 820
chrXI 92531 92532 . 460
chrXI 92543 92544 . 2420
chrXI 92599 92600 . 920
chrXI 92646 92647 . 120
chrXI 92676 92677 . 1180
chrXI 92689 92690 . 660
chrXI 92721 92722 . 180
chrXI 93386 93387 . 1620
chrXI 93395 93396 . 480
chrXI 93397 93398 . 1740
chrXI 93402 93403 . 380
chrXI 93405 93406 . 660
chrXI 93441 93442 . 140
chrXI 93494 93495 . 680
chrXI 93501 93502 . 380
chrXI 93502 93503 . 1180
chrXI 93502 93503 . 120
chrXI 93503 93504 . 140
chrXI 93509 93510 . 1580
chrXI 93543 93544 . 340
chrXI 93572 93573 . 120
chrXI 93610 93611 . 1540
chrXI 93717 93718 . 180
chrXI 93730 93731 . 1240
chrXI 93747 93748 . 1080
chrXI 93763 93764 . 1920
chrXI 93766 93767 . 220
chrXI 93781 93782 . 840
chrXI 93792 93793 . 140
chrXI 93808 93809 . 200
chrXI 93813 93814 . 960
chrXI 93865 93866 . 120
chrXI 93878 93879 . 120
chrXI 93886 93887 . 140
chrXI 93910 93911 . 880
chrXI 93932 93933 . 2520
chrXI 93945 93946 . 300
chrXI 94018 94019 . 520
chrXI 94036 94037 . 2440
chrXI 94044 94045 . 320
chrXI 94074 94075 . 120
chrXI 94330 94331 . 240
chrXI 94405 94406 . 120
chrXI 94429 94430 . 120
chrXI 94543 94544 . 120
chrXI 94587 94588 . 580
chrXI 94762 94763 . 880
chrXI 95015 95016 . 2880
chrXI 95056 95057 . 200
chrXI 95071 95072 . 500
chrXI 95402 95403 . 1320
chrXI 95448 95449 . 260
chrXI 95550 95551 . 380
chrXI 95649 95650 . 120
chrXI 95655 95656 . 4560
chrXI 95669 95670 . 360
chrXI 95764 95765 . 900
chrXI 95788 95789 . 3160
chrXI 95962 95963 . 2540
chrXI 95979 95980 . 1600
chrXI 95985 95986 . 240
chrXI 96041 96042 . 4600
chrXI 96149 96150 . 660
chrXI 96167 96168 . 220
chrXI 96186 96187 . 1920
chrXI 96304 96305 . 200
chrXI 96394 96395 . 1440
chrXI 96420 96421 . 1360
chrXI 96437 96438 . 160
chrXI 96443 96444 . 120
chrXI 96456 96457 . 800
chrXI 96478 96479 . 1640
chrXI 96485 96486 . 160
chrXI 96485 96486 . 400
chrXI 96487 96488 . 200
chrXI 96499 96500 . 260
chrXI 96503 96504 . 200
chrXI 96505 96506 . 120
chrXI 96657 96658 . 340
chrXI 96665 96666 . 560
chrXI 96783 96784 . 160
chrXI 97789 97790 . 1620
chrXI 98083 98084 . 1000
chrXI 98089 98090 . 220
chrXI 98214 98215 . 480
chrXI 98228 98229 . 700
chrXI 98234 98235 . 1520
chrXI 98329 98330 . 1620
chrXI 98368 98369 . 240
chrXI 98401 98402 . 220
chrXI 98437 98438 . 2980
chrXI 98456 98457 . 420
chrXI 98497 98498 . 120
chrXI 98501 98502 . 3040
chrXI 98510 98511 . 320
chrXI 98525 98526 . 360
chrXI 98539 98540 . 780
chrXI 98856 98857 . 480
chrXI 98870 98871 . 140
chrXI 98891 98892 . 540
chrXI 98908 98909 . 660
chrXI 99068 99069 . 300
chrXI 99181 99182 . 260
chrXI 99250 99251 . 220
chrXI 99339 99340 . 420
chrXI 99494 99495 . 340
chrXI 99546 99547 . 300
chrXI 99564 99565 . 180
chrXI 99599 99600 . 580
chrXI 99631 99632 . 240
chrXI 99651 99652 . 140
chrXI 99664 99665 . 240
chrXI 99681 99682 . 360
chrXI 99700 99701 . 580
chrXI 99709 99710 . 1100
chrXI 99754 99755 . 300
chrXI 99754 99755 . 240
chrXI 99760 99761 . 640
chrXI 99761 99762 . 740
chrXI 99762 99763 . 240
chrXI 99763 99764 . 840
chrXI 99771 99772 . 140
chrXI 99781 99782 . 200
chrXI 99786 99787 . 120
chrXI 99820 99821 . 680
chrXI 99829 99830 . 1380
chrXI 99936 99937 . 140
chrXI 99944 99945 . 120
chrXI 99948 99949 . 220
chrXI 105044 105045 . 120
chrXI 106927 106928 . 120
chrXI 106948 106949 . 140
chrXI 106953 106954 . 120
chrXI 106967 106968 . 220
chrXI 106975 106976 . 360
chrXI 106980 106981 . 200
chrXI 106983 106984 . 140
chrXI 107011 107012 . 260
chrXI 107014 107015 . 200
chrXI 107021 107022 . 240
chrXI 107028 107029 . 140
chrXI 107103 107104 . 440
chrXI 108707 108708 . 500
chrXI 108838 108839 . 2960
chrXI 108852 108853 . 120
chrXI 108862 108863 . 120
chrXI 108870 108871 . 360
chrXI 110250 110251 . 1440
chrXI 110273 110274 . 420
chrXI 110463 110464 . 120
chrXI 110524 110525 . 780
chrXI 110558 110559 . 1000
chrXI 110791 110792 . 160
chrXI 111609 111610 . 9980
chrXI 112429 112430 . 220
chrXI 112475 112476 . 140
chrXI 112571 112572 . 180
chrXI 112572 112573 . 280
chrXI 112661 112662 . 560
chrXI 112673 112674 . 3820
chrXI 112695 112696 . 2180
chrXI 112696 112697 . 1340
chrXI 112696 112697 . 120
chrXI 112697 112698 . 140
chrXI 112721 112722 . 300
chrXI 112864 112865 . 620
chrXI 112874 112875 . 660
chrXI 112886 112887 . 120
chrXI 112994 112995 . 140
chrXI 113215 113216 . 200
chrXI 113332 113333 . 1220
chrXI 113391 113392 . 140
chrXI 113535 113536 . 140
chrXI 113571 113572 . 1480
chrXI 113723 113724 . 700
chrXI 113736 113737 . 520
chrXI 113761 113762 . 140
chrXI 114262 114263 . 2220
chrXI 114433 114434 . 560
chrXI 114953 114954 . 200
chrXI 114969 114970 . 200
chrXI 114980 114981 . 120
chrXI 115373 115374 . 200
chrXI 115417 115418 . 240
chrXI 115599 115600 . 920
chrXI 117734 117735 . 1220
chrXI 118411 118412 . 140
chrXI 118419 118420 . 200
chrXI 118458 118459 . 140
chrXI 118540 118541 . 160
chrXI 118563 118564 . 140
chrXI 118592 118593 . 960
chrXI 118597 118598 . 360
chrXI 118680 118681 . 140
chrXI 118683 118684 . 320
chrXI 118686 118687 . 220
chrXI 118873 118874 . 200
chrXI 119426 119427 . 160
chrXI 120176 120177 . 540
chrXI 122000 122001 . 180
chrXI 122342 122343 . 140
chrXI 122346 122347 . 820
chrXI 122349 122350 . 280
chrXI 122354 122355 . 360
chrXI 122358 122359 . 120
chrXI 122362 122363 . 560
chrXI 122392 122393 . 1160
chrXI 122400 122401 . 2100
chrXI 122403 122404 . 700
chrXI 122404 122405 . 140
chrXI 122442 122443 . 280
chrXI 122444 122445 . 1720
chrXI 122444 122445 . 340
chrXI 122445 122446 . 120
chrXI 122447 122448 . 1340
chrXI 122453 122454 . 360
chrXI 122453 122454 . 920
chrXI 125567 125568 . 160
chrXI 125636 125637 . 440
chrXI 125674 125675 . 120
chrXI 125682 125683 . 120
chrXI 125882 125883 . 440
chrXI 126966 126967 . 160
chrXI 127067 127068 . 160
chrXI 127094 127095 . 2200
chrXI 127104 127105 . 120
chrXI 127108 127109 . 140
chrXI 127114 127115 . 580
chrXI 127265 127266 . 440
chrXI 127275 127276 . 160
chrXI 127285 127286 . 440
chrXI 127293 127294 . 280
chrXI 127303 127304 . 120
chrXI 127310 127311 . 320
chrXI 127311 127312 . 160
chrXI 127324 127325 . 220
chrXI 127522 127523 . 520
chrXI 127673 127674 . 320
chrXI 128637 128638 . 340
chrXI 128809 128810 . 2460
chrXI 129362 129363 . 400
chrXI 129841 129842 . 120
chrXI 129863 129864 . 3520
chrXI 129991 129992 . 620
chrXI 130018 130019 . 420
chrXI 130021 130022 . 540
chrXI 130102 130103 . 9220
chrXI 130176 130177 . 700
chrXI 130302 130303 . 540
chrXI 130348 130349 . 160
chrXI 130400 130401 . 4260
chrXI 130402 130403 . 360
chrXI 130434 130435 . 200
chrXI 130443 130444 . 180
chrXI 130448 130449 . 3360
chrXI 130456 130457 . 220
chrXI 130493 130494 . 420
chrXI 130518 130519 . 240
chrXI 130655 130656 . 600
chrXI 131210 131211 . 1800
chrXI 131240 131241 . 660
chrXI 131337 131338 . 460
chrXI 131430 131431 . 120
chrXI 131578 131579 . 1260
chrXI 131694 131695 . 4300
chrXI 132256 132257 . 1180
chrXI 132862 132863 . 140
chrXI 133288 133289 . 500
chrXI 133318 133319 . 120
chrXI 133496 133497 . 120
chrXI 133508 133509 . 740
chrXI 133539 133540 . 120
chrXI 133578 133579 . 1820
chrXI 133615 133616 . 160
chrXI 133716 133717 . 120
chrXI 133802 133803 . 120
chrXI 133807 133808 . 1100
chrXI 133874 133875 . 120
chrXI 134164 134165 . 820
chrXI 134182 134183 . 1520
chrXI 134185 134186 . 1040
chrXI 134195 134196 . 1580
chrXI 134212 134213 . 160
chrXI 134217 134218 . 460
chrXI 134220 134221 . 1160
chrXI 134233 134234 . 760
chrXI 134267 134268 . 120
chrXI 134283 134284 . 480
chrXI 134290 134291 . 640
chrXI 134297 134298 . 260
chrXI 134313 134314 . 360
chrXI 134459 134460 . 480
chrXI 134492 134493 . 1640
chrXI 135040 135041 . 420
chrXI 135594 135595 . 7020
chrXI 135872 135873 . 880
chrXI 135914 135915 . 120
chrXI 135948 135949 . 280
chrXI 135974 135975 . 140
chrXI 135982 135983 . 940
chrXI 135999 136000 . 540
chrXI 136032 136033 . 3920
chrXI 136060 136061 . 440
chrXI 136071 136072 . 800
chrXI 136223 136224 . 620
chrXI 136236 136237 . 880
chrXI 136256 136257 . 1440
chrXI 136428 136429 . 920
chrXI 136457 136458 . 140
chrXI 136482 136483 . 1240
chrXI 136676 136677 . 200
chrXI 136794 136795 . 720
chrXI 136862 136863 . 280
chrXI 137684 137685 . 120
chrXI 137700 137701 . 140
chrXI 137723 137724 . 260
chrXI 137915 137916 . 1120
chrXI 140754 140755 . 220
chrXI 140762 140763 . 500
chrXI 140815 140816 . 120
chrXI 140832 140833 . 920
chrXI 140863 140864 . 480
chrXI 140980 140981 . 220
chrXI 141061 141062 . 120
chrXI 141161 141162 . 140
chrXI 141337 141338 . 1780
chrXI 141343 141344 . 360
chrXI 141512 141513 . 580
chrXI 141516 141517 . 420
chrXI 141696 141697 . 1300
chrXI 141886 141887 . 520
chrXI 141900 141901 . 180
chrXI 141916 141917 . 580
chrXI 142051 142052 . 660
chrXI 142224 142225 . 120
chrXI 142316 142317 . 120
chrXI 142349 142350 . 280
chrXI 142364 142365 . 160
chrXI 142373 142374 . 540
chrXI 142421 142422 . 660
chrXI 142724 142725 . 140
chrXI 142887 142888 . 780
chrXI 143216 143217 . 160
chrXI 143224 143225 . 180
chrXI 143254 143255 . 240
chrXI 143275 143276 . 300
chrXI 143282 143283 . 380
chrXI 143286 143287 . 120
chrXI 143312 143313 . 320
chrXI 143328 143329 . 560
chrXI 143350 143351 . 580
chrXI 143357 143358 . 620
chrXI 143379 143380 . 1140
chrXI 143391 143392 . 1200
chrXI 143400 143401 . 140
chrXI 143400 143401 . 980
chrXI 143405 143406 . 1040
chrXI 143409 143410 . 320
chrXI 143412 143413 . 180
chrXI 143421 143422 . 700
chrXI 143434 143435 . 140
chrXI 143443 143444 . 820
chrXI 143455 143456 . 300
chrXI 143458 143459 . 240
chrXI 143476 143477 . 860
chrXI 143479 143480 . 220
chrXI 143490 143491 . 320
chrXI 143497 143498 . 1200
chrXI 143520 143521 . 540
chrXI 143521 143522 . 280
chrXI 143537 143538 . 200
chrXI 143761 143762 . 180
chrXI 143801 143802 . 160
chrXI 143809 143810 . 160
chrXI 143824 143825 . 980
chrXI 143878 143879 . 300
chrXI 143879 143880 . 920
chrXI 143925 143926 . 10240
chrXI 143962 143963 . 400
chrXI 143981 143982 . 400
chrXI 143993 143994 . 1060
chrXI 143996 143997 . 900
chrXI 144002 144003 . 400
chrXI 144028 144029 . 2460
chrXI 144060 144061 . 1100
chrXI 144068 144069 . 380
chrXI 144090 144091 . 380
chrXI 144095 144096 . 140
chrXI 144261 144262 . 120
chrXI 144358 144359 . 320
chrXI 144448 144449 . 120
chrXI 144636 144637 . 220
chrXI 145176 145177 . 120
chrXI 145192 145193 . 700
chrXI 145214 145215 . 1840
chrXI 145408 145409 . 260
chrXI 145490 145491 . 180
chrXI 145561 145562 . 640
chrXI 145570 145571 . 200
chrXI 145591 145592 . 1020
chrXI 145592 145593 . 120
chrXI 145592 145593 . 120
chrXI 145780 145781 . 200
chrXI 145815 145816 . 120
chrXI 145990 145991 . 160
chrXI 146138 146139 . 320
chrXI 146169 146170 . 160
chrXI 146174 146175 . 820
chrXI 146193 146194 . 480
chrXI 146216 146217 . 2200
chrXI 146373 146374 . 980
chrXI 146384 146385 . 800
chrXI 146687 146688 . 440
chrXI 146907 146908 . 360
chrXI 146912 146913 . 120
chrXI 146946 146947 . 260
chrXI 147020 147021 . 1140
chrXI 147156 147157 . 120
chrXI 147173 147174 . 1000
chrXI 147197 147198 . 340
chrXI 147208 147209 . 120
chrXI 147235 147236 . 460
chrXI 147340 147341 . 120
chrXI 147358 147359 . 1400
chrXI 147542 147543 . 160
chrXI 147710 147711 . 1840
chrXI 147715 147716 . 2240
chrXI 148003 148004 . 4360
chrXI 148288 148289 . 120
chrXI 148323 148324 . 1200
chrXI 148970 148971 . 200
chrXI 148973 148974 . 180
chrXI 148981 148982 . 160
chrXI 148989 148990 . 380
chrXI 148990 148991 . 120
chrXI 149008 149009 . 300
chrXI 149032 149033 . 180
chrXI 149043 149044 . 480
chrXI 149048 149049 . 160
chrXI 149064 149065 . 2360
chrXI 149074 149075 . 140
chrXI 149105 149106 . 1260
chrXI 149242 149243 . 1080
chrXI 149290 149291 . 780
chrXI 149458 149459 . 400
chrXI 149488 149489 . 440
chrXI 150038 150039 . 120
chrXI 150044 150045 . 1480
chrXI 150537 150538 . 260
chrXI 150559 150560 . 380
chrXI 150601 150602 . 440
chrXI 150669 150670 . 320
chrXI 150801 150802 . 160
chrXI 150890 150891 . 2160
chrXI 150990 150991 . 520
chrXI 151007 151008 . 160
chrXI 151010 151011 . 660
chrXI 151049 151050 . 120
chrXI 151064 151065 . 860
chrXI 151106 151107 . 1680
chrXI 151150 151151 . 2460
chrXI 151272 151273 . 140
chrXI 151306 151307 . 1440
chrXI 151443 151444 . 480
chrXI 151448 151449 . 260
chrXI 151457 151458 . 400
chrXI 151513 151514 . 160
chrXI 151694 151695 . 1540
chrXI 151903 151904 . 200
chrXI 152635 152636 . 180
chrXI 152648 152649 . 1480
chrXI 152660 152661 . 340
chrXI 152663 152664 . 140
chrXI 152677 152678 . 240
chrXI 152684 152685 . 620
chrXI 152697 152698 . 160
chrXI 152703 152704 . 580
chrXI 152736 152737 . 160
chrXI 152827 152828 . 160
chrXI 152834 152835 . 180
chrXI 152842 152843 . 520
chrXI 152885 152886 . 140
chrXI 152899 152900 . 880
chrXI 153072 153073 . 120
chrXI 153085 153086 . 160
chrXI 153094 153095 . 140
chrXI 153103 153104 . 160
chrXI 153107 153108 . 1460
chrXI 153108 153109 . 120
chrXI 153171 153172 . 1960
chrXI 153173 153174 . 120
chrXI 153176 153177 . 3680
chrXI 153190 153191 . 960
chrXI 153200 153201 . 1080
chrXI 153212 153213 . 180
chrXI 153235 153236 . 120
chrXI 153359 153360 . 580
chrXI 154010 154011 . 1180
chrXI 154146 154147 . 920
chrXI 154338 154339 . 140
chrXI 154470 154471 . 200
chrXI 154521 154522 . 480
chrXI 154709 154710 . 880
chrXI 154831 154832 . 220
chrXI 154872 154873 . 1160
chrXI 154880 154881 . 1000
chrXI 154887 154888 . 1000
chrXI 154911 154912 . 480
chrXI 155096 155097 . 860
chrXI 155116 155117 . 1480
chrXI 155243 155244 . 300
chrXI 155408 155409 . 160
chrXI 155414 155415 . 1680
chrXI 155464 155465 . 120
chrXI 155465 155466 . 140
chrXI 155465 155466 . 1280
chrXI 155478 155479 . 120
chrXI 155510 155511 . 140
chrXI 155516 155517 . 3540
chrXI 155647 155648 . 220
chrXI 155995 155996 . 360
chrXI 156126 156127 . 400
chrXI 156447 156448 . 320
chrXI 156886 156887 . 560
chrXI 157031 157032 . 480
chrXI 157862 157863 . 6200
chrXI 157946 157947 . 980
chrXI 158153 158154 . 160
chrXI 158291 158292 . 140
chrXI 158317 158318 . 180
chrXI 158333 158334 . 120
chrXI 158339 158340 . 1120
chrXI 158343 158344 . 280
chrXI 158361 158362 . 1740
chrXI 158466 158467 . 520
chrXI 158569 158570 . 120
chrXI 158603 158604 . 940
chrXI 158738 158739 . 120
chrXI 158822 158823 . 220
chrXI 158843 158844 . 260
chrXI 159310 159311 . 540
chrXI 159478 159479 . 520
chrXI 159665 159666 . 520
chrXI 159876 159877 . 140
chrXI 160101 160102 . 160
chrXI 160121 160122 . 280
chrXI 160301 160302 . 340
chrXI 161362 161363 . 320
chrXI 161372 161373 . 160
chrXI 161387 161388 . 140
chrXI 161388 161389 . 1840
chrXI 161393 161394 . 1320
chrXI 161395 161396 . 120
chrXI 161452 161453 . 380
chrXI 161469 161470 . 5580
chrXI 162324 162325 . 200
chrXI 162404 162405 . 220
chrXI 162433 162434 . 140
chrXI 162438 162439 . 120
chrXI 162545 162546 . 1140
chrXI 162560 162561 . 120
chrXI 162747 162748 . 120
chrXI 162835 162836 . 840
chrXI 163073 163074 . 1000
chrXI 163109 163110 . 120
chrXI 163419 163420 . 180
chrXI 163433 163434 . 120
chrXI 163461 163462 . 140
chrXI 163633 163634 . 120
chrXI 164585 164586 . 160
chrXI 164594 164595 . 120
chrXI 164603 164604 . 120
chrXI 164622 164623 . 1520
chrXI 164682 164683 . 480
chrXI 164685 164686 . 120
chrXI 164688 164689 . 780
chrXI 164700 164701 . 140
chrXI 164707 164708 . 380
chrXI 164814 164815 . 1680
chrXI 164818 164819 . 3280
chrXI 164823 164824 . 1980
chrXI 164835 164836 . 440
chrXI 164907 164908 . 120
chrXI 164944 164945 . 200
chrXI 165012 165013 . 1980
chrXI 165031 165032 . 120
chrXI 165042 165043 . 1760
chrXI 165044 165045 . 920
chrXI 165059 165060 . 120
chrXI 165065 165066 . 2580
chrXI 165078 165079 . 180
chrXI 165136 165137 . 140
chrXI 165220 165221 . 120
chrXI 165245 165246 . 340
chrXI 165260 165261 . 200
chrXI 165286 165287 . 440
chrXI 165739 165740 . 120
chrXI 165845 165846 . 140
chrXI 166038 166039 . 240
chrXI 166059 166060 . 120
chrXI 166086 166087 . 200
chrXI 166134 166135 . 420
chrXI 166214 166215 . 120
chrXI 166247 166248 . 180
chrXI 166258 166259 . 220
chrXI 166277 166278 . 220
chrXI 166281 166282 . 160
chrXI 166300 166301 . 340
chrXI 166312 166313 . 440
chrXI 166326 166327 . 580
chrXI 166338 166339 . 380
chrXI 166371 166372 . 140
chrXI 166375 166376 . 660
chrXI 166431 166432 . 140
chrXI 166448 166449 . 200
chrXI 166501 166502 . 140
chrXI 166506 166507 . 260
chrXI 166582 166583 . 2560
chrXI 166974 166975 . 320
chrXI 167035 167036 . 140
chrXI 167053 167054 . 600
chrXI 167138 167139 . 360
chrXI 167179 167180 . 160
chrXI 167336 167337 . 5140
chrXI 167492 167493 . 820
chrXI 167504 167505 . 120
chrXI 167524 167525 . 120
chrXI 168201 168202 . 820
chrXI 168539 168540 . 300
chrXI 168865 168866 . 3580
chrXI 168885 168886 . 1360
chrXI 168898 168899 . 3700
chrXI 168937 168938 . 1320
chrXI 168965 168966 . 460
chrXI 168972 168973 . 200
chrXI 168977 168978 . 1640
chrXI 168987 168988 . 220
chrXI 169111 169112 . 780
chrXI 169199 169200 . 820
chrXI 169211 169212 . 120
chrXI 169298 169299 . 3080
chrXI 169305 169306 . 1000
chrXI 169350 169351 . 720
chrXI 169434 169435 . 1280
chrXI 169448 169449 . 140
chrXI 169607 169608 . 2320
chrXI 170019 170020 . 480
chrXI 170218 170219 . 3660
chrXI 170221 170222 . 1080
chrXI 170269 170270 . 660
chrXI 170344 170345 . 220
chrXI 170587 170588 . 1360
chrXI 171003 171004 . 140
chrXI 171033 171034 . 360
chrXI 171123 171124 . 140
chrXI 171197 171198 . 1980
chrXI 171233 171234 . 580
chrXI 171266 171267 . 360
chrXI 171342 171343 . 360
chrXI 171356 171357 . 340
chrXI 171380 171381 . 340
chrXI 171393 171394 . 120
chrXI 171399 171400 . 180
chrXI 171414 171415 . 3800
chrXI 171426 171427 . 1620
chrXI 171445 171446 . 2900
chrXI 171461 171462 . 120
chrXI 171465 171466 . 860
chrXI 171467 171468 . 340
chrXI 171470 171471 . 860
chrXI 171492 171493 . 2000
chrXI 171502 171503 . 300
chrXI 171506 171507 . 620
chrXI 171521 171522 . 240
chrXI 171535 171536 . 220
chrXI 171537 171538 . 1300
chrXI 171556 171557 . 1080
chrXI 171559 171560 . 560
chrXI 171561 171562 . 660
chrXI 171565 171566 . 160
chrXI 171569 171570 . 500
chrXI 171577 171578 . 240
chrXI 171591 171592 . 340
chrXI 171594 171595 . 1480
chrXI 171598 171599 . 380
chrXI 171608 171609 . 1200
chrXI 171626 171627 . 940
chrXI 171683 171684 . 1340
chrXI 171690 171691 . 120
chrXI 171691 171692 . 340
chrXI 171864 171865 . 120
chrXI 172001 172002 . 980
chrXI 172364 172365 . 140
chrXI 172366 172367 . 760
chrXI 172367 172368 . 540
chrXI 172391 172392 . 760
chrXI 172874 172875 . 280
chrXI 172951 172952 . 480
chrXI 173355 173356 . 220
chrXI 173629 173630 . 780
chrXI 173635 173636 . 460
chrXI 173637 173638 . 1140
chrXI 173639 173640 . 640
chrXI 173801 173802 . 400
chrXI 173819 173820 . 180
chrXI 173979 173980 . 1900
chrXI 173989 173990 . 1060
chrXI 173995 173996 . 4240
chrXI 174037 174038 . 360
chrXI 174044 174045 . 220
chrXI 174047 174048 . 280
chrXI 174048 174049 . 380
chrXI 174085 174086 . 160
chrXI 174095 174096 . 560
chrXI 174117 174118 . 320
chrXI 176542 176543 . 2000
chrXI 176594 176595 . 120
chrXI 176609 176610 . 260
chrXI 176612 176613 . 280
chrXI 176669 176670 . 580
chrXI 176678 176679 . 320
chrXI 176690 176691 . 760
chrXI 176698 176699 . 180
chrXI 176700 176701 . 120
chrXI 176701 176702 . 980
chrXI 176706 176707 . 3920
chrXI 178099 178100 . 3080
chrXI 178204 178205 . 240
chrXI 178234 178235 . 160
chrXI 178237 178238 . 440
chrXI 178240 178241 . 120
chrXI 178244 178245 . 140
chrXI 178248 178249 . 120
chrXI 178259 178260 . 480
chrXI 178286 178287 . 120
chrXI 178294 178295 . 480
chrXI 178300 178301 . 320
chrXI 178300 178301 . 360
chrXI 178325 178326 . 860
chrXI 178331 178332 . 120
chrXI 178339 178340 . 340
chrXI 178348 178349 . 140
chrXI 178352 178353 . 280
chrXI 178357 178358 . 120
chrXI 178395 178396 . 120
chrXI 178541 178542 . 880
chrXI 178847 178848 . 840
chrXI 178996 178997 . 260
chrXI 179463 179464 . 1620
chrXI 179478 179479 . 640
chrXI 179568 179569 . 660
chrXI 179582 179583 . 760
chrXI 179829 179830 . 160
chrXI 179939 179940 . 1000
chrXI 180252 180253 . 380
chrXI 180458 180459 . 160
chrXI 180495 180496 . 120
chrXI 181903 181904 . 1700
chrXI 181962 181963 . 720
chrXI 182118 182119 . 560
chrXI 182466 182467 . 140
chrXI 182470 182471 . 140
chrXI 182695 182696 . 360
chrXI 182704 182705 . 820
chrXI 182737 182738 . 2780
chrXI 182937 182938 . 560
chrXI 183056 183057 . 120
chrXI 183850 183851 . 120
chrXI 185060 185061 . 120
chrXI 185076 185077 . 120
chrXI 185095 185096 . 280
chrXI 185097 185098 . 120
chrXI 185148 185149 . 6500
chrXI 185180 185181 . 3660
chrXI 185197 185198 . 920
chrXI 185305 185306 . 1100
chrXI 185310 185311 . 420
chrXI 185649 185650 . 160
chrXI 185769 185770 . 260
chrXI 185823 185824 . 840
chrXI 185838 185839 . 160
chrXI 185852 185853 . 160
chrXI 185868 185869 . 420
chrXI 186008 186009 . 180
chrXI 186021 186022 . 160
chrXI 186177 186178 . 120
chrXI 186370 186371 . 200
chrXI 186600 186601 . 540
chrXI 186689 186690 . 140
chrXI 186737 186738 . 1300
chrXI 186791 186792 . 3340
chrXI 186872 186873 . 400
chrXI 187653 187654 . 180
chrXI 188808 188809 . 380
chrXI 188813 188814 . 120
chrXI 188818 188819 . 420
chrXI 188823 188824 . 180
chrXI 188879 188880 . 120
chrXI 188891 188892 . 220
chrXI 188894 188895 . 200
chrXI 188918 188919 . 160
chrXI 188921 188922 . 320
chrXI 188935 188936 . 120
chrXI 189325 189326 . 420
chrXI 189779 189780 . 280
chrXI 189787 189788 . 3540
chrXI 190142 190143 . 900
chrXI 190993 190994 . 340
chrXI 191047 191048 . 640
chrXI 191206 191207 . 1460
chrXI 191529 191530 . 200
chrXI 191537 191538 . 220
chrXI 191574 191575 . 140
chrXI 191578 191579 . 200
chrXI 191585 191586 . 420
chrXI 191599 191600 . 240
chrXI 191604 191605 . 1060
chrXI 191607 191608 . 160
chrXI 191610 191611 . 320
chrXI 191618 191619 . 2240
chrXI 191641 191642 . 120
chrXI 191665 191666 . 320
chrXI 191697 191698 . 140
chrXI 191841 191842 . 260
chrXI 191989 191990 . 120
chrXI 192330 192331 . 3460
chrXI 192775 192776 . 220
chrXI 193113 193114 . 180
chrXI 193158 193159 . 1020
chrXI 193222 193223 . 360
chrXI 193226 193227 . 360
chrXI 193226 193227 . 560
chrXI 193229 193230 . 500
chrXI 193230 193231 . 280
chrXI 193232 193233 . 1220
chrXI 193232 193233 . 120
chrXI 193233 193234 . 120
chrXI 193233 193234 . 540
chrXI 193234 193235 . 120
chrXI 193249 193250 . 360
chrXI 193405 193406 . 660
chrXI 193413 193414 . 180
chrXI 193431 193432 . 240
chrXI 193711 193712 . 120
chrXI 194393 194394 . 120
chrXI 194497 194498 . 340
chrXI 194518 194519 . 580
chrXI 194666 194667 . 200
chrXI 194716 194717 . 140
chrXI 194718 194719 . 120
chrXI 194719 194720 . 220
chrXI 195041 195042 . 160
chrXI 195072 195073 . 2500
chrXI 195078 195079 . 120
chrXI 195082 195083 . 2300
chrXI 195088 195089 . 120
chrXI 195094 195095 . 860
chrXI 195096 195097 . 220
chrXI 195099 195100 . 120
chrXI 195106 195107 . 180
chrXI 195125 195126 . 120
chrXI 195138 195139 . 180
chrXI 195151 195152 . 4480
chrXI 195907 195908 . 340
chrXI 195921 195922 . 840
chrXI 196121 196122 . 980
chrXI 196129 196130 . 240
chrXI 196167 196168 . 1420
chrXI 196242 196243 . 120
chrXI 196389 196390 . 460
chrXI 196789 196790 . 380
chrXI 196914 196915 . 120
chrXI 196926 196927 . 1320
chrXI 197192 197193 . 440
chrXI 197242 197243 . 200
chrXI 197270 197271 . 120
chrXI 197290 197291 . 120
chrXI 198260 198261 . 920
chrXI 198592 198593 . 120
chrXI 198632 198633 . 1240
chrXI 199095 199096 . 1440
chrXI 199217 199218 . 1940
chrXI 199334 199335 . 960
chrXI 199637 199638 . 1540
chrXI 199908 199909 . 220
chrXI 200070 200071 . 1280
chrXI 200161 200162 . 220
chrXI 200270 200271 . 240
chrXI 200314 200315 . 640
chrXI 200342 200343 . 420
chrXI 200363 200364 . 300
chrXI 200367 200368 . 160
chrXI 200374 200375 . 1260
chrXI 200386 200387 . 820
chrXI 200410 200411 . 380
chrXI 200573 200574 . 320
chrXI 200825 200826 . 220
chrXI 200843 200844 . 160
chrXI 200847 200848 . 140
chrXI 200858 200859 . 120
chrXI 200919 200920 . 1160
chrXI 200920 200921 . 1060
chrXI 200921 200922 . 260
chrXI 200922 200923 . 120
chrXI 200924 200925 . 120
chrXI 200927 200928 . 200
chrXI 200947 200948 . 800
chrXI 201071 201072 . 2640
chrXI 201092 201093 . 1120
chrXI 201181 201182 . 620
chrXI 201259 201260 . 740
chrXI 201271 201272 . 700
chrXI 201293 201294 . 1420
chrXI 201306 201307 . 5900
chrXI 201381 201382 . 220
chrXI 201534 201535 . 120
chrXI 201686 201687 . 2520
chrXI 201876 201877 . 120
chrXI 201879 201880 . 1620
chrXI 201885 201886 . 220
chrXI 201889 201890 . 940
chrXI 201895 201896 . 660
chrXI 201897 201898 . 2320
chrXI 201924 201925 . 880
chrXI 201934 201935 . 420
chrXI 201956 201957 . 120
chrXI 202065 202066 . 260
chrXI 202095 202096 . 260
chrXI 202304 202305 . 180
chrXI 202342 202343 . 120
chrXI 202348 202349 . 2920
chrXI 202379 202380 . 1380
chrXI 202573 202574 . 2340
chrXI 202610 202611 . 480
chrXI 202671 202672 . 300
chrXI 202921 202922 . 120
chrXI 202931 202932 . 160
chrXI 202934 202935 . 620
chrXI 203085 203086 . 860
chrXI 203090 203091 . 4360
chrXI 203105 203106 . 140
chrXI 203113 203114 . 140
chrXI 203124 203125 . 140
chrXI 203162 203163 . 4180
chrXI 203181 203182 . 200
chrXI 203221 203222 . 200
chrXI 203306 203307 . 140
chrXI 203365 203366 . 380
chrXI 203372 203373 . 140
chrXI 203405 203406 . 840
chrXI 203410 203411 . 140
chrXI 203418 203419 . 500
chrXI 203442 203443 . 120
chrXI 203458 203459 . 720
chrXI 203607 203608 . 140
chrXI 203968 203969 . 420
chrXI 204304 204305 . 420
chrXI 204349 204350 . 380
chrXI 204399 204400 . 160
chrXI 204505 204506 . 120
chrXI 204687 204688 . 220
chrXI 204728 204729 . 700
chrXI 204802 204803 . 540
chrXI 205046 205047 . 380
chrXI 205083 205084 . 380
chrXI 205105 205106 . 120
chrXI 205106 205107 . 140
chrXI 205106 205107 . 980
chrXI 205144 205145 . 160
chrXI 205148 205149 . 940
chrXI 205148 205149 . 120
chrXI 205150 205151 . 680
chrXI 205194 205195 . 620
chrXI 205197 205198 . 120
chrXI 205326 205327 . 340
chrXI 205331 205332 . 460
chrXI 205356 205357 . 120
chrXI 205371 205372 . 260
chrXI 205402 205403 . 880
chrXI 205425 205426 . 1080
chrXI 205433 205434 . 120
chrXI 205462 205463 . 180
chrXI 205497 205498 . 2100
chrXI 205681 205682 . 520
chrXI 206960 206961 . 120
chrXI 207757 207758 . 180
chrXI 207766 207767 . 220
chrXI 207912 207913 . 240
chrXI 207942 207943 . 120
chrXI 207948 207949 . 120
chrXI 207964 207965 . 620
chrXI 207968 207969 . 1200
chrXI 208005 208006 . 240
chrXI 208019 208020 . 780
chrXI 208069 208070 . 320
chrXI 208074 208075 . 120
chrXI 208075 208076 . 340
chrXI 208078 208079 . 260
chrXI 208098 208099 . 180
chrXI 210104 210105 . 900
chrXI 210159 210160 . 1180
chrXI 210265 210266 . 260
chrXI 210299 210300 . 200
chrXI 210309 210310 . 140
chrXI 210314 210315 . 500
chrXI 210323 210324 . 1560
chrXI 210374 210375 . 400
chrXI 210379 210380 . 1240
chrXI 210383 210384 . 340
chrXI 210384 210385 . 140
chrXI 210405 210406 . 1240
chrXI 210411 210412 . 700
chrXI 210433 210434 . 120
chrXI 210437 210438 . 960
chrXI 210456 210457 . 220
chrXI 210466 210467 . 320
chrXI 210782 210783 . 460
chrXI 210949 210950 . 140
chrXI 211074 211075 . 920
chrXI 211243 211244 . 860
chrXI 211282 211283 . 400
chrXI 211431 211432 . 120
chrXI 211612 211613 . 240
chrXI 211774 211775 . 120
chrXI 212020 212021 . 1180
chrXI 212032 212033 . 440
chrXI 212063 212064 . 620
chrXI 212232 212233 . 800
chrXI 213061 213062 . 160
chrXI 213070 213071 . 1040
chrXI 213071 213072 . 160
chrXI 213072 213073 . 120
chrXI 213079 213080 . 560
chrXI 213083 213084 . 520
chrXI 213096 213097 . 120
chrXI 213102 213103 . 2420
chrXI 213109 213110 . 1160
chrXI 213162 213163 . 780
chrXI 213294 213295 . 120
chrXI 213350 213351 . 260
chrXI 213526 213527 . 920
chrXI 214043 214044 . 1720
chrXI 215163 215164 . 200
chrXI 215558 215559 . 160
chrXI 216201 216202 . 480
chrXI 216604 216605 . 1360
chrXI 216636 216637 . 1060
chrXI 216647 216648 . 1620
chrXI 216759 216760 . 700
chrXI 216777 216778 . 140
chrXI 216817 216818 . 420
chrXI 216835 216836 . 780
chrXI 216841 216842 . 180
chrXI 216844 216845 . 480
chrXI 216847 216848 . 440
chrXI 216850 216851 . 260
chrXI 216865 216866 . 760
chrXI 216869 216870 . 440
chrXI 216896 216897 . 1180
chrXI 216907 216908 . 800
chrXI 216945 216946 . 420
chrXI 217000 217001 . 240
chrXI 217009 217010 . 120
chrXI 217032 217033 . 140
chrXI 217056 217057 . 220
chrXI 217066 217067 . 240
chrXI 217071 217072 . 3460
chrXI 217087 217088 . 140
chrXI 217109 217110 . 2300
chrXI 217126 217127 . 420
chrXI 217166 217167 . 720
chrXI 217182 217183 . 200
chrXI 217213 217214 . 240
chrXI 217934 217935 . 120
chrXI 218460 218461 . 1160
chrXI 218481 218482 . 200
chrXI 218616 218617 . 1460
chrXI 219244 219245 . 180
chrXI 219315 219316 . 120
chrXI 219354 219355 . 440
chrXI 219377 219378 . 3420
chrXI 219499 219500 . 480
chrXI 219534 219535 . 120
chrXI 220108 220109 . 780
chrXI 220113 220114 . 920
chrXI 220116 220117 . 540
chrXI 220121 220122 . 120
chrXI 220122 220123 . 240
chrXI 220129 220130 . 1060
chrXI 220131 220132 . 240
chrXI 220132 220133 . 1280
chrXI 220170 220171 . 140
chrXI 220192 220193 . 120
chrXI 220198 220199 . 160
chrXI 220203 220204 . 180
chrXI 220222 220223 . 120
chrXI 220233 220234 . 1420
chrXI 220237 220238 . 880
chrXI 220240 220241 . 3160
chrXI 220253 220254 . 1580
chrXI 220421 220422 . 2940
chrXI 220857 220858 . 120
chrXI 221048 221049 . 1780
chrXI 221335 221336 . 120
chrXI 221451 221452 . 220
chrXI 221646 221647 . 440
chrXI 221687 221688 . 160
chrXI 221796 221797 . 400
chrXI 221976 221977 . 180
chrXI 222163 222164 . 620
chrXI 222441 222442 . 860
chrXI 222796 222797 . 700
chrXI 223105 223106 . 160
chrXI 223115 223116 . 180
chrXI 223115 223116 . 240
chrXI 223123 223124 . 160
chrXI 223145 223146 . 260
chrXI 223149 223150 . 160
chrXI 223191 223192 . 200
chrXI 223194 223195 . 200
chrXI 223212 223213 . 120
chrXI 223253 223254 . 120
chrXI 223354 223355 . 1380
chrXI 223700 223701 . 1320
chrXI 223852 223853 . 120
chrXI 223874 223875 . 1580
chrXI 224221 224222 . 1020
chrXI 224520 224521 . 240
chrXI 224550 224551 . 180
chrXI 224552 224553 . 140
chrXI 224573 224574 . 1940
chrXI 224577 224578 . 200
chrXI 224585 224586 . 380
chrXI 224740 224741 . 320
chrXI 224798 224799 . 220
chrXI 224804 224805 . 340
chrXI 224810 224811 . 120
chrXI 224818 224819 . 120
chrXI 225908 225909 . 680
chrXI 225926 225927 . 1000
chrXI 225940 225941 . 500
chrXI 225946 225947 . 2220
chrXI 225959 225960 . 500
chrXI 225967 225968 . 620
chrXI 225992 225993 . 760
chrXI 226008 226009 . 420
chrXI 226032 226033 . 1060
chrXI 226227 226228 . 120
chrXI 226329 226330 . 860
chrXI 226342 226343 . 680
chrXI 226344 226345 . 160
chrXI 226365 226366 . 2720
chrXI 226389 226390 . 460
chrXI 226399 226400 . 160
chrXI 226447 226448 . 140
chrXI 228323 228324 . 140
chrXI 228503 228504 . 280
chrXI 228640 228641 . 280
chrXI 228769 228770 . 2540
chrXI 228775 228776 . 480
chrXI 228931 228932 . 180
chrXI 229450 229451 . 200
chrXI 229956 229957 . 240
chrXI 229978 229979 . 640
chrXI 230022 230023 . 1700
chrXI 230034 230035 . 860
chrXI 230082 230083 . 120
chrXI 230108 230109 . 1640
chrXI 230165 230166 . 140
chrXI 230213 230214 . 300
chrXI 230265 230266 . 1660
chrXI 230289 230290 . 2460
chrXI 230308 230309 . 360
chrXI 230320 230321 . 1080
chrXI 230329 230330 . 880
chrXI 230372 230373 . 2620
chrXI 230393 230394 . 120
chrXI 230467 230468 . 120
chrXI 230500 230501 . 140
chrXI 230535 230536 . 180
chrXI 230629 230630 . 560
chrXI 230730 230731 . 360
chrXI 230744 230745 . 400
chrXI 230770 230771 . 320
chrXI 230781 230782 . 340
chrXI 230814 230815 . 120
chrXI 230818 230819 . 2040
chrXI 230847 230848 . 440
chrXI 230866 230867 . 160
chrXI 230971 230972 . 260
chrXI 230998 230999 . 200
chrXI 231024 231025 . 1120
chrXI 231024 231025 . 300
chrXI 231041 231042 . 2200
chrXI 231044 231045 . 1160
chrXI 231086 231087 . 560
chrXI 231110 231111 . 1260
chrXI 231153 231154 . 340
chrXI 231163 231164 . 120
chrXI 231182 231183 . 1120
chrXI 231192 231193 . 2180
chrXI 231204 231205 . 120
chrXI 231248 231249 . 140
chrXI 231297 231298 . 140
chrXI 231345 231346 . 1340
chrXI 231354 231355 . 1220
chrXI 231370 231371 . 2620
chrXI 231412 231413 . 120
chrXI 231476 231477 . 480
chrXI 231480 231481 . 440
chrXI 231528 231529 . 260
chrXI 231536 231537 . 600
chrXI 231560 231561 . 200
chrXI 231574 231575 . 120
chrXI 231587 231588 . 620
chrXI 231602 231603 . 140
chrXI 231637 231638 . 180
chrXI 231715 231716 . 120
chrXI 231722 231723 . 400
chrXI 231739 231740 . 160
chrXI 231755 231756 . 3000
chrXI 231782 231783 . 280
chrXI 231803 231804 . 120
chrXI 231810 231811 . 4040
chrXI 231871 231872 . 120
chrXI 231957 231958 . 340
chrXI 232201 232202 . 560
chrXI 232281 232282 . 660
chrXI 232329 232330 . 3260
chrXI 232605 232606 . 160
chrXI 232611 232612 . 180
chrXI 232946 232947 . 400
chrXI 233248 233249 . 220
chrXI 233251 233252 . 260
chrXI 233275 233276 . 1100
chrXI 233357 233358 . 2900
chrXI 233405 233406 . 300
chrXI 233413 233414 . 1100
chrXI 233420 233421 . 840
chrXI 233440 233441 . 120
chrXI 233504 233505 . 560
chrXI 233606 233607 . 160
chrXI 233706 233707 . 400
chrXI 233709 233710 . 1420
chrXI 233807 233808 . 2360
chrXI 233859 233860 . 120
chrXI 233950 233951 . 8280
chrXI 233981 233982 . 820
chrXI 234007 234008 . 120
chrXI 234013 234014 . 120
chrXI 234053 234054 . 120
chrXI 234059 234060 . 560
chrXI 234142 234143 . 160
chrXI 234211 234212 . 160
chrXI 234213 234214 . 140
chrXI 234216 234217 . 500
chrXI 234230 234231 . 180
chrXI 234247 234248 . 180
chrXI 234256 234257 . 260
chrXI 234290 234291 . 120
chrXI 234309 234310 . 120
chrXI 234312 234313 . 1200
chrXI 234312 234313 . 120
chrXI 234326 234327 . 1380
chrXI 234389 234390 . 120
chrXI 235653 235654 . 320
chrXI 235905 235906 . 180
chrXI 236026 236027 . 140
chrXI 236027 236028 . 340
chrXI 236231 236232 . 380
chrXI 236289 236290 . 520
chrXI 236472 236473 . 120
chrXI 237131 237132 . 120
chrXI 237173 237174 . 120
chrXI 237313 237314 . 740
chrXI 237366 237367 . 160
chrXI 237376 237377 . 160
chrXI 237394 237395 . 120
chrXI 237400 237401 . 700
chrXI 237471 237472 . 340
chrXI 237572 237573 . 500
chrXI 237716 237717 . 860
chrXI 238242 238243 . 120
chrXI 238377 238378 . 2100
chrXI 238476 238477 . 120
chrXI 238533 238534 . 1660
chrXI 238574 238575 . 180
chrXI 238687 238688 . 740
chrXI 238751 238752 . 1340
chrXI 239019 239020 . 400
chrXI 239022 239023 . 660
chrXI 239238 239239 . 760
chrXI 239260 239261 . 320
chrXI 239296 239297 . 740
chrXI 239317 239318 . 620
chrXI 239386 239387 . 360
chrXI 239461 239462 . 420
chrXI 239728 239729 . 220
chrXI 239975 239976 . 1280
chrXI 240133 240134 . 160
chrXI 240388 240389 . 1040
chrXI 240575 240576 . 580
chrXI 240625 240626 . 120
chrXI 240840 240841 . 140
chrXI 241088 241089 . 120
chrXI 241150 241151 . 380
chrXI 241321 241322 . 940
chrXI 242636 242637 . 2180
chrXI 242779 242780 . 540
chrXI 242815 242816 . 340
chrXI 242831 242832 . 180
chrXI 242846 242847 . 140
chrXI 242859 242860 . 220
chrXI 242869 242870 . 200
chrXI 242882 242883 . 460
chrXI 242922 242923 . 140
chrXI 243006 243007 . 320
chrXI 243022 243023 . 160
chrXI 243085 243086 . 120
chrXI 244207 244208 . 120
chrXI 245555 245556 . 120
chrXI 245569 245570 . 320
chrXI 245607 245608 . 1000
chrXI 245610 245611 . 120
chrXI 245639 245640 . 200
chrXI 245687 245688 . 220
chrXI 245691 245692 . 220
chrXI 245709 245710 . 160
chrXI 245731 245732 . 140
chrXI 245744 245745 . 500
chrXI 245767 245768 . 1120
chrXI 245808 245809 . 160
chrXI 245817 245818 . 200
chrXI 245843 245844 . 440
chrXI 245850 245851 . 180
chrXI 245859 245860 . 560
chrXI 245864 245865 . 120
chrXI 245876 245877 . 700
chrXI 245911 245912 . 800
chrXI 245918 245919 . 580
chrXI 246134 246135 . 260
chrXI 246215 246216 . 2460
chrXI 246220 246221 . 3160
chrXI 246226 246227 . 120
chrXI 246297 246298 . 5200
chrXI 246815 246816 . 120
chrXI 246821 246822 . 680
chrXI 246939 246940 . 260
chrXI 247046 247047 . 220
chrXI 247059 247060 . 160
chrXI 247164 247165 . 600
chrXI 247482 247483 . 140
chrXI 247641 247642 . 680
chrXI 247794 247795 . 520
chrXI 247806 247807 . 680
chrXI 247832 247833 . 740
chrXI 247838 247839 . 820
chrXI 247863 247864 . 140
chrXI 247868 247869 . 180
chrXI 247871 247872 . 320
chrXI 247873 247874 . 1540
chrXI 247880 247881 . 160
chrXI 247881 247882 . 720
chrXI 247890 247891 . 120
chrXI 247890 247891 . 480
chrXI 247901 247902 . 400
chrXI 247955 247956 . 620
chrXI 247963 247964 . 540
chrXI 248079 248080 . 200
chrXI 248141 248142 . 160
chrXI 248272 248273 . 120
chrXI 248278 248279 . 260
chrXI 248279 248280 . 1720
chrXI 248310 248311 . 280
chrXI 248317 248318 . 480
chrXI 248327 248328 . 360
chrXI 248329 248330 . 380
chrXI 248337 248338 . 120
chrXI 248347 248348 . 160
chrXI 248363 248364 . 660
chrXI 248369 248370 . 280
chrXI 248382 248383 . 540
chrXI 248406 248407 . 400
chrXI 248491 248492 . 780
chrXI 248515 248516 . 580
chrXI 248528 248529 . 260
chrXI 248544 248545 . 260
chrXI 248668 248669 . 4600
chrXI 248675 248676 . 120
chrXI 252844 252845 . 280
chrXI 253357 253358 . 200
chrXI 253527 253528 . 200
chrXI 254016 254017 . 1260
chrXI 254074 254075 . 380
chrXI 254325 254326 . 240
chrXI 255059 255060 . 120
chrXI 255335 255336 . 200
chrXI 255374 255375 . 240
chrXI 255469 255470 . 360
chrXI 255472 255473 . 120
chrXI 255489 255490 . 120
chrXI 255529 255530 . 120
chrXI 255532 255533 . 120
chrXI 255539 255540 . 680
chrXI 255552 255553 . 1260
chrXI 255624 255625 . 1060
chrXI 255636 255637 . 360
chrXI 256597 256598 . 500
chrXI 256614 256615 . 1200
chrXI 256663 256664 . 500
chrXI 256666 256667 . 1660
chrXI 256666 256667 . 1660
chrXI 256677 256678 . 2960
chrXI 256688 256689 . 480
chrXI 256718 256719 . 120
chrXI 257884 257885 . 800
chrXI 257981 257982 . 900
chrXI 258011 258012 . 160
chrXI 258023 258024 . 120
chrXI 258059 258060 . 3240
chrXI 258187 258188 . 180
chrXI 258323 258324 . 2240
chrXI 258346 258347 . 280
chrXI 258362 258363 . 900
chrXI 258374 258375 . 220
chrXI 258460 258461 . 260
chrXI 258473 258474 . 260
chrXI 258484 258485 . 120
chrXI 258492 258493 . 200
chrXI 258572 258573 . 4340
chrXI 258587 258588 . 660
chrXI 258601 258602 . 420
chrXI 258613 258614 . 180
chrXI 258620 258621 . 120
chrXI 258626 258627 . 920
chrXI 258631 258632 . 540
chrXI 258635 258636 . 1660
chrXI 258644 258645 . 280
chrXI 258646 258647 . 180
chrXI 258690 258691 . 1040
chrXI 258714 258715 . 120
chrXI 258723 258724 . 2000
chrXI 258736 258737 . 420
chrXI 258759 258760 . 340
chrXI 258799 258800 . 140
chrXI 258831 258832 . 140
chrXI 258848 258849 . 420
chrXI 258866 258867 . 700
chrXI 258905 258906 . 200
chrXI 258908 258909 . 160
chrXI 258919 258920 . 300
chrXI 258924 258925 . 260
chrXI 259025 259026 . 140
chrXI 259044 259045 . 260
chrXI 259234 259235 . 140
chrXI 259516 259517 . 120
chrXI 259600 259601 . 180
chrXI 259621 259622 . 400
chrXI 259657 259658 . 1760
chrXI 259668 259669 . 280
chrXI 259672 259673 . 280
chrXI 259762 259763 . 260
chrXI 259793 259794 . 600
chrXI 259850 259851 . 140
chrXI 259859 259860 . 360
chrXI 259867 259868 . 200
chrXI 259897 259898 . 1440
chrXI 259908 259909 . 1740
chrXI 259923 259924 . 500
chrXI 259931 259932 . 2480
chrXI 259979 259980 . 540
chrXI 260010 260011 . 2420
chrXI 260046 260047 . 140
chrXI 260160 260161 . 260
chrXI 260174 260175 . 540
chrXI 260208 260209 . 6380
chrXI 260240 260241 . 900
chrXI 260341 260342 . 140
chrXI 260408 260409 . 120
chrXI 260435 260436 . 640
chrXI 260441 260442 . 2200
chrXI 260503 260504 . 1180
chrXI 260525 260526 . 160
chrXI 260533 260534 . 180
chrXI 260533 260534 . 120
chrXI 260540 260541 . 120
chrXI 260615 260616 . 620
chrXI 260641 260642 . 660
chrXI 260674 260675 . 120
chrXI 260729 260730 . 260
chrXI 260770 260771 . 200
chrXI 260796 260797 . 140
chrXI 260847 260848 . 260
chrXI 260847 260848 . 120
chrXI 260850 260851 . 800
chrXI 260863 260864 . 420
chrXI 260877 260878 . 480
chrXI 260896 260897 . 1280
chrXI 261077 261078 . 180
chrXI 261086 261087 . 1100
chrXI 261215 261216 . 2080
chrXI 261219 261220 . 120
chrXI 261223 261224 . 220
chrXI 261233 261234 . 120
chrXI 261251 261252 . 240
chrXI 261294 261295 . 140
chrXI 261364 261365 . 460
chrXI 261450 261451 . 160
chrXI 261466 261467 . 1240
chrXI 261505 261506 . 420
chrXI 261597 261598 . 360
chrXI 261638 261639 . 240
chrXI 261760 261761 . 140
chrXI 261783 261784 . 640
chrXI 261789 261790 . 920
chrXI 261795 261796 . 180
chrXI 261808 261809 . 2780
chrXI 261970 261971 . 440
chrXI 261989 261990 . 420
chrXI 262013 262014 . 1660
chrXI 262055 262056 . 2720
chrXI 262059 262060 . 660
chrXI 262062 262063 . 1280
chrXI 262096 262097 . 380
chrXI 262126 262127 . 320
chrXI 262994 262995 . 760
chrXI 263016 263017 . 1040
chrXI 263019 263020 . 5340
chrXI 263026 263027 . 140
chrXI 263169 263170 . 820
chrXI 263183 263184 . 340
chrXI 263221 263222 . 200
chrXI 263222 263223 . 640
chrXI 263225 263226 . 940
chrXI 263226 263227 . 120
chrXI 263227 263228 . 120
chrXI 263233 263234 . 3160
chrXI 263237 263238 . 320
chrXI 263239 263240 . 140
chrXI 263249 263250 . 2020
chrXI 263257 263258 . 200
chrXI 263274 263275 . 4900
chrXI 263275 263276 . 880
chrXI 263276 263277 . 120
chrXI 263296 263297 . 240
chrXI 263297 263298 . 520
chrXI 263305 263306 . 880
chrXI 263311 263312 . 420
chrXI 263319 263320 . 1000
chrXI 263321 263322 . 220
chrXI 263506 263507 . 120
chrXI 263682 263683 . 1800
chrXI 263696 263697 . 320
chrXI 263790 263791 . 4200
chrXI 263867 263868 . 300
chrXI 263989 263990 . 200
chrXI 264017 264018 . 660
chrXI 264069 264070 . 1380
chrXI 264239 264240 . 1940
chrXI 264272 264273 . 3900
chrXI 264282 264283 . 860
chrXI 264295 264296 . 1420
chrXI 264314 264315 . 320
chrXI 264437 264438 . 2040
chrXI 264450 264451 . 420
chrXI 264459 264460 . 300
chrXI 264484 264485 . 320
chrXI 264507 264508 . 1280
chrXI 264550 264551 . 2140
chrXI 264557 264558 . 380
chrXI 264567 264568 . 1300
chrXI 264584 264585 . 580
chrXI 264589 264590 . 1520
chrXI 264597 264598 . 2300
chrXI 264601 264602 . 160
chrXI 264605 264606 . 1300
chrXI 264609 264610 . 900
chrXI 264672 264673 . 3440
chrXI 264678 264679 . 120
chrXI 265190 265191 . 4100
chrXI 265230 265231 . 200
chrXI 265670 265671 . 420
chrXI 265685 265686 . 1160
chrXI 265784 265785 . 320
chrXI 265840 265841 . 160
chrXI 266014 266015 . 1400
chrXI 266040 266041 . 440
chrXI 266043 266044 . 1360
chrXI 266051 266052 . 160
chrXI 266054 266055 . 920
chrXI 266058 266059 . 520
chrXI 266066 266067 . 820
chrXI 266109 266110 . 1600
chrXI 266284 266285 . 620
chrXI 266428 266429 . 340
chrXI 266613 266614 . 120
chrXI 266829 266830 . 1400
chrXI 267390 267391 . 160
chrXI 268128 268129 . 120
chrXI 268488 268489 . 120
chrXI 268494 268495 . 3440
chrXI 268607 268608 . 120
chrXI 268666 268667 . 380
chrXI 268762 268763 . 200
chrXI 268789 268790 . 260
chrXI 269257 269258 . 140
chrXI 269578 269579 . 120
chrXI 269620 269621 . 220
chrXI 269649 269650 . 180
chrXI 269807 269808 . 1140
chrXI 269828 269829 . 1020
chrXI 269839 269840 . 120
chrXI 270024 270025 . 340
chrXI 270057 270058 . 300
chrXI 270272 270273 . 240
chrXI 270411 270412 . 220
chrXI 270545 270546 . 300
chrXI 270584 270585 . 380
chrXI 270708 270709 . 2420
chrXI 270708 270709 . 140
chrXI 270709 270710 . 160
chrXI 270716 270717 . 120
chrXI 270783 270784 . 500
chrXI 271083 271084 . 1260
chrXI 271242 271243 . 2080
chrXI 271392 271393 . 820
chrXI 271718 271719 . 620
chrXI 271721 271722 . 1440
chrXI 271729 271730 . 340
chrXI 271752 271753 . 660
chrXI 271771 271772 . 120
chrXI 271804 271805 . 180
chrXI 271807 271808 . 160
chrXI 271813 271814 . 700
chrXI 271847 271848 . 440
chrXI 271963 271964 . 620
chrXI 272132 272133 . 140
chrXI 272176 272177 . 1320
chrXI 272261 272262 . 280
chrXI 272319 272320 . 360
chrXI 272572 272573 . 140
chrXI 272947 272948 . 2340
chrXI 272984 272985 . 660
chrXI 273070 273071 . 280
chrXI 273083 273084 . 1020
chrXI 273088 273089 . 120
chrXI 273096 273097 . 1080
chrXI 273276 273277 . 460
chrXI 273301 273302 . 1100
chrXI 273306 273307 . 240
chrXI 273309 273310 . 180
chrXI 273346 273347 . 180
chrXI 275101 275102 . 220
chrXI 275115 275116 . 1420
chrXI 275129 275130 . 660
chrXI 275133 275134 . 620
chrXI 275172 275173 . 2000
chrXI 275179 275180 . 2640
chrXI 275179 275180 . 120
chrXI 275181 275182 . 1900
chrXI 275187 275188 . 140
chrXI 275600 275601 . 1560
chrXI 275689 275690 . 360
chrXI 276969 276970 . 180
chrXI 277071 277072 . 120
chrXI 277079 277080 . 140
chrXI 277110 277111 . 360
chrXI 277139 277140 . 260
chrXI 277184 277185 . 740
chrXI 277486 277487 . 3240
chrXI 277486 277487 . 400
chrXI 277488 277489 . 160
chrXI 277510 277511 . 240
chrXI 277623 277624 . 1240
chrXI 277672 277673 . 1680
chrXI 277803 277804 . 160
chrXI 277830 277831 . 400
chrXI 278001 278002 . 280
chrXI 278006 278007 . 2040
chrXI 278028 278029 . 640
chrXI 278111 278112 . 1680
chrXI 278114 278115 . 980
chrXI 278119 278120 . 380
chrXI 278131 278132 . 180
chrXI 278143 278144 . 4520
chrXI 278154 278155 . 2540
chrXI 278175 278176 . 120
chrXI 278184 278185 . 500
chrXI 278229 278230 . 120
chrXI 278276 278277 . 1180
chrXI 278310 278311 . 1360
chrXI 278350 278351 . 620
chrXI 278386 278387 . 740
chrXI 278395 278396 . 480
chrXI 278409 278410 . 360
chrXI 278481 278482 . 1040
chrXI 278513 278514 . 380
chrXI 278521 278522 . 140
chrXI 278539 278540 . 640
chrXI 278555 278556 . 300
chrXI 278563 278564 . 200
chrXI 278583 278584 . 120
chrXI 278592 278593 . 580
chrXI 278597 278598 . 720
chrXI 278604 278605 . 1600
chrXI 278656 278657 . 2640
chrXI 278813 278814 . 140
chrXI 278825 278826 . 200
chrXI 278828 278829 . 140
chrXI 278828 278829 . 180
chrXI 278839 278840 . 420
chrXI 278851 278852 . 140
chrXI 278854 278855 . 360
chrXI 278892 278893 . 120
chrXI 278941 278942 . 180
chrXI 278945 278946 . 120
chrXI 278953 278954 . 360
chrXI 278955 278956 . 140
chrXI 278957 278958 . 120
chrXI 279007 279008 . 160
chrXI 279198 279199 . 120
chrXI 279594 279595 . 120
chrXI 279943 279944 . 580
chrXI 279949 279950 . 380
chrXI 280114 280115 . 180
chrXI 280331 280332 . 240
chrXI 280334 280335 . 180
chrXI 280342 280343 . 120
chrXI 280347 280348 . 260
chrXI 280348 280349 . 200
chrXI 280363 280364 . 120
chrXI 280384 280385 . 900
chrXI 280387 280388 . 920
chrXI 280408 280409 . 220
chrXI 280435 280436 . 700
chrXI 280453 280454 . 120
chrXI 280497 280498 . 380
chrXI 280555 280556 . 480
chrXI 280562 280563 . 760
chrXI 280573 280574 . 1520
chrXI 280585 280586 . 320
chrXI 280891 280892 . 120
chrXI 281078 281079 . 140
chrXI 282414 282415 . 120
chrXI 282423 282424 . 920
chrXI 282431 282432 . 240
chrXI 282443 282444 . 300
chrXI 282454 282455 . 600
chrXI 282459 282460 . 560
chrXI 282461 282462 . 140
chrXI 282468 282469 . 980
chrXI 282474 282475 . 120
chrXI 282535 282536 . 420
chrXI 282588 282589 . 140
chrXI 282666 282667 . 3000
chrXI 282672 282673 . 2400
chrXI 282684 282685 . 140
chrXI 282767 282768 . 740
chrXI 282773 282774 . 1220
chrXI 282785 282786 . 560
chrXI 282800 282801 . 320
chrXI 282809 282810 . 1520
chrXI 283129 283130 . 200
chrXI 283330 283331 . 220
chrXI 283412 283413 . 380
chrXI 283530 283531 . 140
chrXI 284048 284049 . 940
chrXI 284068 284069 . 480
chrXI 284118 284119 . 180
chrXI 284315 284316 . 6900
chrXI 284319 284320 . 620
chrXI 284353 284354 . 1480
chrXI 284628 284629 . 140
chrXI 284678 284679 . 5260
chrXI 284722 284723 . 140
chrXI 284733 284734 . 420
chrXI 284737 284738 . 1660
chrXI 284744 284745 . 1680
chrXI 284751 284752 . 1160
chrXI 284757 284758 . 1420
chrXI 284762 284763 . 600
chrXI 284802 284803 . 1140
chrXI 284825 284826 . 2020
chrXI 284840 284841 . 340
chrXI 284849 284850 . 320
chrXI 284858 284859 . 3040
chrXI 284864 284865 . 120
chrXI 284870 284871 . 520
chrXI 284878 284879 . 1160
chrXI 284883 284884 . 980
chrXI 284889 284890 . 440
chrXI 286223 286224 . 940
chrXI 286357 286358 . 220
chrXI 286386 286387 . 120
chrXI 286389 286390 . 160
chrXI 286499 286500 . 320
chrXI 286696 286697 . 760
chrXI 286804 286805 . 400
chrXI 287011 287012 . 760
chrXI 287631 287632 . 120
chrXI 288328 288329 . 220
chrXI 288389 288390 . 120
chrXI 288454 288455 . 220
chrXI 288487 288488 . 400
chrXI 288672 288673 . 460
chrXI 288684 288685 . 880
chrXI 288691 288692 . 3040
chrXI 288767 288768 . 180
chrXI 288770 288771 . 340
chrXI 288774 288775 . 120
chrXI 288783 288784 . 2980
chrXI 288793 288794 . 140
chrXI 291028 291029 . 440
chrXI 291063 291064 . 620
chrXI 291197 291198 . 120
chrXI 291201 291202 . 260
chrXI 291222 291223 . 260
chrXI 291224 291225 . 1700
chrXI 291228 291229 . 2500
chrXI 291248 291249 . 3820
chrXI 291250 291251 . 2180
chrXI 291263 291264 . 260
chrXI 291283 291284 . 3080
chrXI 291286 291287 . 4340
chrXI 291289 291290 . 2260
chrXI 291337 291338 . 1720
chrXI 291351 291352 . 1020
chrXI 291354 291355 . 460
chrXI 291376 291377 . 5680
chrXI 292001 292002 . 400
chrXI 292544 292545 . 1120
chrXI 292770 292771 . 720
chrXI 292781 292782 . 1560
chrXI 292828 292829 . 120
chrXI 293475 293476 . 1380
chrXI 293487 293488 . 140
chrXI 293639 293640 . 160
chrXI 294247 294248 . 860
chrXI 294273 294274 . 1420
chrXI 294276 294277 . 2940
chrXI 294431 294432 . 7980
chrXI 294464 294465 . 1060
chrXI 294466 294467 . 1640
chrXI 294467 294468 . 120
chrXI 294473 294474 . 720
chrXI 294498 294499 . 160
chrXI 294506 294507 . 160
chrXI 294681 294682 . 2660
chrXI 294717 294718 . 240
chrXI 294726 294727 . 280
chrXI 295090 295091 . 420
chrXI 295297 295298 . 280
chrXI 295669 295670 . 2000
chrXI 295892 295893 . 300
chrXI 295900 295901 . 140
chrXI 296076 296077 . 320
chrXI 296080 296081 . 220
chrXI 296260 296261 . 4520
chrXI 296269 296270 . 780
chrXI 296296 296297 . 1060
chrXI 296300 296301 . 140
chrXI 296312 296313 . 1580
chrXI 296323 296324 . 160
chrXI 296326 296327 . 3380
chrXI 296340 296341 . 120
chrXI 296343 296344 . 980
chrXI 296374 296375 . 200
chrXI 296385 296386 . 1440
chrXI 296499 296500 . 140
chrXI 296546 296547 . 1900
chrXI 296552 296553 . 1300
chrXI 296663 296664 . 120
chrXI 296681 296682 . 440
chrXI 296696 296697 . 200
chrXI 297219 297220 . 1140
chrXI 298201 298202 . 640
chrXI 298265 298266 . 2200
chrXI 298372 298373 . 960
chrXI 298464 298465 . 140
chrXI 298803 298804 . 560
chrXI 298882 298883 . 1620
chrXI 298886 298887 . 240
chrXI 299003 299004 . 140
chrXI 299028 299029 . 500
chrXI 299139 299140 . 1380
chrXI 299173 299174 . 840
chrXI 299188 299189 . 480
chrXI 299204 299205 . 440
chrXI 299218 299219 . 120
chrXI 299317 299318 . 120
chrXI 299320 299321 . 140
chrXI 299503 299504 . 220
chrXI 299507 299508 . 200
chrXI 299818 299819 . 3160
chrXI 301197 301198 . 340
chrXI 301424 301425 . 120
chrXI 301439 301440 . 160
chrXI 301711 301712 . 280
chrXI 301752 301753 . 580
chrXI 301976 301977 . 1300
chrXI 302115 302116 . 1060
chrXI 302137 302138 . 160
chrXI 302169 302170 . 860
chrXI 302175 302176 . 160
chrXI 302190 302191 . 140
chrXI 302204 302205 . 180
chrXI 302332 302333 . 240
chrXI 302528 302529 . 520
chrXI 302550 302551 . 180
chrXI 302580 302581 . 320
chrXI 302693 302694 . 1480
chrXI 302703 302704 . 600
chrXI 302706 302707 . 120
chrXI 302849 302850 . 480
chrXI 302850 302851 . 820
chrXI 302931 302932 . 7380
chrXI 302943 302944 . 2000
chrXI 302963 302964 . 180
chrXI 302972 302973 . 1280
chrXI 302985 302986 . 1420
chrXI 303041 303042 . 600
chrXI 303098 303099 . 200
chrXI 303162 303163 . 220
chrXI 303183 303184 . 120
chrXI 303213 303214 . 220
chrXI 303219 303220 . 640
chrXI 303224 303225 . 200
chrXI 303225 303226 . 200
chrXI 303232 303233 . 360
chrXI 303233 303234 . 2000
chrXI 303270 303271 . 120
chrXI 303430 303431 . 160
chrXI 303748 303749 . 460
chrXI 303894 303895 . 580
chrXI 303944 303945 . 1000
chrXI 304034 304035 . 140
chrXI 304053 304054 . 260
chrXI 304054 304055 . 980
chrXI 304108 304109 . 160
chrXI 304173 304174 . 200
chrXI 304193 304194 . 200
chrXI 304226 304227 . 520
chrXI 304232 304233 . 580
chrXI 304393 304394 . 1360
chrXI 304435 304436 . 2060
chrXI 304439 304440 . 140
chrXI 304580 304581 . 3880
chrXI 304588 304589 . 1020
chrXI 304766 304767 . 440
chrXI 304814 304815 . 260
chrXI 304822 304823 . 2580
chrXI 304890 304891 . 200
chrXI 304957 304958 . 880
chrXI 305002 305003 . 560
chrXI 305014 305015 . 160
chrXI 305062 305063 . 840
chrXI 305558 305559 . 3240
chrXI 305644 305645 . 320
chrXI 305665 305666 . 160
chrXI 305798 305799 . 640
chrXI 306637 306638 . 160
chrXI 306812 306813 . 560
chrXI 306836 306837 . 120
chrXI 306849 306850 . 480
chrXI 306925 306926 . 140
chrXI 306944 306945 . 240
chrXI 307066 307067 . 760
chrXI 307117 307118 . 3420
chrXI 307123 307124 . 120
chrXI 307125 307126 . 1060
chrXI 307126 307127 . 700
chrXI 307126 307127 . 120
chrXI 307127 307128 . 160
chrXI 307146 307147 . 1660
chrXI 307182 307183 . 6580
chrXI 307182 307183 . 120
chrXI 307183 307184 . 200
chrXI 307183 307184 . 3020
chrXI 307187 307188 . 7040
chrXI 307193 307194 . 160
chrXI 307196 307197 . 2080
chrXI 307207 307208 . 1940
chrXI 307213 307214 . 140
chrXI 307217 307218 . 2040
chrXI 307218 307219 . 2060
chrXI 307225 307226 . 300
chrXI 307234 307235 . 1120
chrXI 307395 307396 . 5400
chrXI 307437 307438 . 1240
chrXI 307600 307601 . 1300
chrXI 307705 307706 . 420
chrXI 307740 307741 . 200
chrXI 307954 307955 . 240
chrXI 308037 308038 . 1620
chrXI 308055 308056 . 120
chrXI 308057 308058 . 900
chrXI 308061 308062 . 3540
chrXI 308095 308096 . 280
chrXI 308099 308100 . 160
chrXI 308116 308117 . 1260
chrXI 308120 308121 . 1000
chrXI 308125 308126 . 2120
chrXI 308134 308135 . 340
chrXI 308166 308167 . 160
chrXI 308192 308193 . 2480
chrXI 308278 308279 . 520
chrXI 308284 308285 . 420
chrXI 308292 308293 . 180
chrXI 308427 308428 . 1280
chrXI 308452 308453 . 3840
chrXI 308490 308491 . 1040
chrXI 308636 308637 . 240
chrXI 308655 308656 . 120
chrXI 308699 308700 . 320
chrXI 308759 308760 . 440
chrXI 308771 308772 . 760
chrXI 308774 308775 . 1580
chrXI 308782 308783 . 1340
chrXI 308785 308786 . 1720
chrXI 308788 308789 . 120
chrXI 308792 308793 . 8680
chrXI 308792 308793 . 700
chrXI 308793 308794 . 140
chrXI 308797 308798 . 3780
chrXI 308799 308800 . 2600
chrXI 308804 308805 . 400
chrXI 308810 308811 . 3680
chrXI 308824 308825 . 480
chrXI 308828 308829 . 780
chrXI 308871 308872 . 260
chrXI 308874 308875 . 700
chrXI 308884 308885 . 120
chrXI 308890 308891 . 140
chrXI 308891 308892 . 140
chrXI 308909 308910 . 300
chrXI 308922 308923 . 760
chrXI 308940 308941 . 120
chrXI 308967 308968 . 440
chrXI 308968 308969 . 160
chrXI 308980 308981 . 280
chrXI 308982 308983 . 160
chrXI 309013 309014 . 460
chrXI 309016 309017 . 800
chrXI 309018 309019 . 160
chrXI 309027 309028 . 1600
chrXI 309037 309038 . 1400
chrXI 309045 309046 . 420
chrXI 309056 309057 . 180
chrXI 309090 309091 . 1380
chrXI 309160 309161 . 860
chrXI 309184 309185 . 940
chrXI 309195 309196 . 120
chrXI 309200 309201 . 3240
chrXI 309444 309445 . 560
chrXI 309603 309604 . 140
chrXI 309748 309749 . 300
chrXI 309770 309771 . 1660
chrXI 309934 309935 . 700
chrXI 309943 309944 . 1360
chrXI 309947 309948 . 1420
chrXI 309955 309956 . 360
chrXI 309978 309979 . 320
chrXI 309995 309996 . 3460
chrXI 310003 310004 . 1300
chrXI 310051 310052 . 880
chrXI 310055 310056 . 280
chrXI 310059 310060 . 160
chrXI 310066 310067 . 1020
chrXI 310070 310071 . 240
chrXI 310070 310071 . 660
chrXI 310078 310079 . 1340
chrXI 310250 310251 . 400
chrXI 310396 310397 . 280
chrXI 310439 310440 . 2200
chrXI 310685 310686 . 480
chrXI 311331 311332 . 120
chrXI 311464 311465 . 1420
chrXI 311617 311618 . 140
chrXI 311775 311776 . 160
chrXI 312008 312009 . 120
chrXI 312116 312117 . 420
chrXI 312963 312964 . 500
chrXI 312976 312977 . 440
chrXI 313021 313022 . 500
chrXI 313164 313165 . 240
chrXI 313204 313205 . 600
chrXI 313289 313290 . 1120
chrXI 313303 313304 . 120
chrXI 313309 313310 . 520
chrXI 313347 313348 . 3660
chrXI 313358 313359 . 320
chrXI 313380 313381 . 120
chrXI 313443 313444 . 120
chrXI 313459 313460 . 300
chrXI 313530 313531 . 300
chrXI 313545 313546 . 220
chrXI 313552 313553 . 800
chrXI 313553 313554 . 160
chrXI 313554 313555 . 120
chrXI 313554 313555 . 2620
chrXI 313561 313562 . 680
chrXI 313565 313566 . 800
chrXI 313567 313568 . 400
chrXI 313578 313579 . 500
chrXI 313712 313713 . 360
chrXI 313719 313720 . 380
chrXI 314020 314021 . 180
chrXI 314070 314071 . 180
chrXI 314096 314097 . 180
chrXI 314124 314125 . 460
chrXI 314229 314230 . 300
chrXI 314272 314273 . 180
chrXI 314378 314379 . 560
chrXI 314441 314442 . 140
chrXI 314513 314514 . 140
chrXI 314524 314525 . 200
chrXI 314568 314569 . 160
chrXI 314575 314576 . 160
chrXI 314577 314578 . 160
chrXI 314579 314580 . 120
chrXI 314583 314584 . 400
chrXI 314583 314584 . 180
chrXI 314601 314602 . 140
chrXI 314630 314631 . 200
chrXI 314649 314650 . 800
chrXI 314675 314676 . 120
chrXI 314761 314762 . 140
chrXI 314797 314798 . 400
chrXI 314917 314918 . 3020
chrXI 315354 315355 . 360
chrXI 315452 315453 . 260
chrXI 315519 315520 . 1200
chrXI 315536 315537 . 120
chrXI 315547 315548 . 860
chrXI 315556 315557 . 160
chrXI 315563 315564 . 180
chrXI 315567 315568 . 240
chrXI 315663 315664 . 1640
chrXI 315691 315692 . 1660
chrXI 315719 315720 . 920
chrXI 315733 315734 . 1260
chrXI 315737 315738 . 180
chrXI 315884 315885 . 440
chrXI 315885 315886 . 3300
chrXI 315914 315915 . 480
chrXI 315988 315989 . 120
chrXI 315992 315993 . 400
chrXI 316210 316211 . 200
chrXI 316312 316313 . 280
chrXI 316315 316316 . 120
chrXI 316319 316320 . 200
chrXI 316401 316402 . 2980
chrXI 316442 316443 . 140
chrXI 316470 316471 . 180
chrXI 316775 316776 . 1800
chrXI 317125 317126 . 140
chrXI 317138 317139 . 1140
chrXI 317150 317151 . 300
chrXI 317168 317169 . 140
chrXI 317169 317170 . 900
chrXI 317169 317170 . 780
chrXI 317170 317171 . 260
chrXI 317170 317171 . 120
chrXI 317175 317176 . 540
chrXI 317185 317186 . 200
chrXI 317188 317189 . 1040
chrXI 317198 317199 . 3360
chrXI 317203 317204 . 260
chrXI 317217 317218 . 820
chrXI 317285 317286 . 540
chrXI 317329 317330 . 120
chrXI 317333 317334 . 700
chrXI 317428 317429 . 420
chrXI 317439 317440 . 240
chrXI 317446 317447 . 160
chrXI 317496 317497 . 220
chrXI 317503 317504 . 140
chrXI 317718 317719 . 1360
chrXI 317997 317998 . 240
chrXI 318005 318006 . 380
chrXI 318325 318326 . 1540
chrXI 318498 318499 . 780
chrXI 318645 318646 . 140
chrXI 319692 319693 . 120
chrXI 319795 319796 . 120
chrXI 319872 319873 . 160
chrXI 319936 319937 . 420
chrXI 319944 319945 . 160
chrXI 320449 320450 . 180
chrXI 320651 320652 . 140
chrXI 320653 320654 . 160
chrXI 320661 320662 . 200
chrXI 320680 320681 . 120
chrXI 320688 320689 . 160
chrXI 320693 320694 . 400
chrXI 320722 320723 . 1200
chrXI 320787 320788 . 400
chrXI 320791 320792 . 140
chrXI 320862 320863 . 120
chrXI 320865 320866 . 180
chrXI 320886 320887 . 2280
chrXI 320913 320914 . 120
chrXI 320919 320920 . 5120
chrXI 320925 320926 . 3700
chrXI 321062 321063 . 400
chrXI 321369 321370 . 120
chrXI 321537 321538 . 300
chrXI 321556 321557 . 200
chrXI 321706 321707 . 240
chrXI 321709 321710 . 160
chrXI 321712 321713 . 620
chrXI 321765 321766 . 560
chrXI 321767 321768 . 420
chrXI 321767 321768 . 460
chrXI 321774 321775 . 120
chrXI 321777 321778 . 300
chrXI 321782 321783 . 3340
chrXI 321786 321787 . 400
chrXI 321791 321792 . 460
chrXI 321794 321795 . 6160
chrXI 321795 321796 . 140
chrXI 321797 321798 . 140
chrXI 321801 321802 . 120
chrXI 321809 321810 . 200
chrXI 321885 321886 . 660
chrXI 321888 321889 . 120
chrXI 321922 321923 . 120
chrXI 321941 321942 . 1160
chrXI 321954 321955 . 220
chrXI 321968 321969 . 340
chrXI 321973 321974 . 120
chrXI 321980 321981 . 120
chrXI 321985 321986 . 140
chrXI 321987 321988 . 120
chrXI 321995 321996 . 620
chrXI 322016 322017 . 780
chrXI 322030 322031 . 120
chrXI 322164 322165 . 320
chrXI 322187 322188 . 360
chrXI 322195 322196 . 160
chrXI 322215 322216 . 300
chrXI 322230 322231 . 380
chrXI 322257 322258 . 800
chrXI 322265 322266 . 120
chrXI 322268 322269 . 240
chrXI 322307 322308 . 180
chrXI 322351 322352 . 720
chrXI 322379 322380 . 260
chrXI 322383 322384 . 560
chrXI 322397 322398 . 1660
chrXI 322450 322451 . 220
chrXI 322492 322493 . 120
chrXI 322513 322514 . 520
chrXI 322546 322547 . 180
chrXI 322550 322551 . 340
chrXI 322619 322620 . 140
chrXI 322777 322778 . 160
chrXI 322794 322795 . 420
chrXI 322845 322846 . 260
chrXI 322858 322859 . 500
chrXI 322872 322873 . 400
chrXI 322880 322881 . 280
chrXI 322896 322897 . 1160
chrXI 322907 322908 . 280
chrXI 323017 323018 . 720
chrXI 323033 323034 . 380
chrXI 323046 323047 . 220
chrXI 323078 323079 . 440
chrXI 323106 323107 . 180
chrXI 323133 323134 . 200
chrXI 323701 323702 . 140
chrXI 323713 323714 . 540
chrXI 324175 324176 . 120
chrXI 324752 324753 . 220
chrXI 325241 325242 . 660
chrXI 325403 325404 . 120
chrXI 325419 325420 . 400
chrXI 325465 325466 . 120
chrXI 325581 325582 . 120
chrXI 325594 325595 . 160
chrXI 325633 325634 . 140
chrXI 325674 325675 . 380
chrXI 325677 325678 . 1660
chrXI 325683 325684 . 480
chrXI 325683 325684 . 120
chrXI 325684 325685 . 160
chrXI 325698 325699 . 640
chrXI 325708 325709 . 300
chrXI 325743 325744 . 1860
chrXI 325939 325940 . 220
chrXI 326083 326084 . 500
chrXI 326092 326093 . 140
chrXI 326134 326135 . 1300
chrXI 326163 326164 . 640
chrXI 326273 326274 . 740
chrXI 326288 326289 . 520
chrXI 327690 327691 . 580
chrXI 327695 327696 . 180
chrXI 327709 327710 . 120
chrXI 327717 327718 . 180
chrXI 327718 327719 . 1500
chrXI 327718 327719 . 120
chrXI 327757 327758 . 220
chrXI 327767 327768 . 120
chrXI 327771 327772 . 1240
chrXI 327773 327774 . 1060
chrXI 327773 327774 . 140
chrXI 327785 327786 . 2680
chrXI 327807 327808 . 1840
chrXI 327832 327833 . 180
chrXI 327835 327836 . 1060
chrXI 327860 327861 . 580
chrXI 327875 327876 . 240
chrXI 327878 327879 . 140
chrXI 327881 327882 . 160
chrXI 327889 327890 . 4360
chrXI 327922 327923 . 520
chrXI 327931 327932 . 560
chrXI 328024 328025 . 3580
chrXI 328025 328026 . 200
chrXI 328026 328027 . 160
chrXI 328028 328029 . 220
chrXI 328042 328043 . 1960
chrXI 328044 328045 . 240
chrXI 328058 328059 . 220
chrXI 328058 328059 . 320
chrXI 328061 328062 . 2060
chrXI 328064 328065 . 560
chrXI 328067 328068 . 920
chrXI 328073 328074 . 1860
chrXI 328091 328092 . 160
chrXI 328110 328111 . 1140
chrXI 328235 328236 . 540
chrXI 328237 328238 . 2320
chrXI 328363 328364 . 480
chrXI 328388 328389 . 920
chrXI 329523 329524 . 680
chrXI 329534 329535 . 600
chrXI 329541 329542 . 1320
chrXI 329555 329556 . 3560
chrXI 329556 329557 . 460
chrXI 329572 329573 . 2500
chrXI 329575 329576 . 3480
chrXI 329577 329578 . 280
chrXI 329580 329581 . 440
chrXI 329617 329618 . 920
chrXI 329620 329621 . 120
chrXI 329621 329622 . 860
chrXI 329622 329623 . 280
chrXI 329640 329641 . 140
chrXI 329647 329648 . 320
chrXI 329664 329665 . 1180
chrXI 329948 329949 . 1480
chrXI 329980 329981 . 140
chrXI 329993 329994 . 660
chrXI 329996 329997 . 120
chrXI 330002 330003 . 7120
chrXI 330003 330004 . 160
chrXI 330003 330004 . 180
chrXI 330060 330061 . 120
chrXI 330062 330063 . 1180
chrXI 330073 330074 . 580
chrXI 330078 330079 . 1020
chrXI 330113 330114 . 120
chrXI 330114 330115 . 240
chrXI 330115 330116 . 160
chrXI 330120 330121 . 160
chrXI 330122 330123 . 140
chrXI 330858 330859 . 340
chrXI 331433 331434 . 160
chrXI 334040 334041 . 520
chrXI 334098 334099 . 120
chrXI 334108 334109 . 1620
chrXI 334165 334166 . 260
chrXI 334173 334174 . 180
chrXI 334174 334175 . 560
chrXI 334174 334175 . 120
chrXI 334175 334176 . 220
chrXI 334182 334183 . 10520
chrXI 334188 334189 . 460
chrXI 334207 334208 . 440
chrXI 334232 334233 . 360
chrXI 334239 334240 . 420
chrXI 334413 334414 . 120
chrXI 334435 334436 . 460
chrXI 334480 334481 . 1520
chrXI 334766 334767 . 220
chrXI 334889 334890 . 440
chrXI 335004 335005 . 200
chrXI 335042 335043 . 180
chrXI 335058 335059 . 1640
chrXI 335063 335064 . 300
chrXI 335081 335082 . 180
chrXI 335151 335152 . 160
chrXI 335152 335153 . 160
chrXI 335161 335162 . 300
chrXI 335162 335163 . 300
chrXI 335162 335163 . 300
chrXI 335163 335164 . 480
chrXI 335163 335164 . 160
chrXI 335178 335179 . 240
chrXI 335247 335248 . 300
chrXI 335262 335263 . 400
chrXI 335268 335269 . 980
chrXI 335269 335270 . 120
chrXI 335270 335271 . 120
chrXI 335280 335281 . 300
chrXI 335286 335287 . 160
chrXI 335376 335377 . 140
chrXI 336005 336006 . 120
chrXI 336255 336256 . 500
chrXI 336261 336262 . 120
chrXI 336269 336270 . 120
chrXI 336292 336293 . 1460
chrXI 336319 336320 . 600
chrXI 336335 336336 . 160
chrXI 336421 336422 . 200
chrXI 336729 336730 . 240
chrXI 338908 338909 . 1140
chrXI 338932 338933 . 620
chrXI 338947 338948 . 300
chrXI 338981 338982 . 680
chrXI 338982 338983 . 980
chrXI 338984 338985 . 960
chrXI 338997 338998 . 2040
chrXI 338998 338999 . 220
chrXI 339002 339003 . 600
chrXI 339003 339004 . 540
chrXI 339004 339005 . 120
chrXI 339023 339024 . 200
chrXI 339054 339055 . 1040
chrXI 339523 339524 . 720
chrXI 339532 339533 . 240
chrXI 339553 339554 . 260
chrXI 339563 339564 . 120
chrXI 339567 339568 . 480
chrXI 339579 339580 . 120
chrXI 339588 339589 . 900
chrXI 339602 339603 . 1860
chrXI 339638 339639 . 760
chrXI 339643 339644 . 140
chrXI 339650 339651 . 1140
chrXI 339666 339667 . 440
chrXI 339669 339670 . 300
chrXI 340113 340114 . 2740
chrXI 340118 340119 . 180
chrXI 340125 340126 . 2720
chrXI 340257 340258 . 1340
chrXI 340277 340278 . 540
chrXI 340438 340439 . 140
chrXI 340621 340622 . 800
chrXI 340629 340630 . 340
chrXI 340633 340634 . 1980
chrXI 340641 340642 . 280
chrXI 340649 340650 . 1560
chrXI 340651 340652 . 160
chrXI 340654 340655 . 1240
chrXI 340659 340660 . 660
chrXI 340745 340746 . 1100
chrXI 340767 340768 . 1080
chrXI 340776 340777 . 140
chrXI 340786 340787 . 380
chrXI 340787 340788 . 220
chrXI 340791 340792 . 560
chrXI 340797 340798 . 760
chrXI 340803 340804 . 2080
chrXI 340806 340807 . 720
chrXI 340808 340809 . 160
chrXI 340817 340818 . 760
chrXI 340830 340831 . 160
chrXI 340855 340856 . 1480
chrXI 340868 340869 . 120
chrXI 340886 340887 . 240
chrXI 340893 340894 . 720
chrXI 340912 340913 . 3020
chrXI 340917 340918 . 160
chrXI 340923 340924 . 820
chrXI 340932 340933 . 140
chrXI 340943 340944 . 420
chrXI 340977 340978 . 740
chrXI 340983 340984 . 160
chrXI 340985 340986 . 1920
chrXI 340989 340990 . 140
chrXI 341067 341068 . 160
chrXI 341071 341072 . 920
chrXI 341078 341079 . 3820
chrXI 341149 341150 . 180
chrXI 341352 341353 . 340
chrXI 341417 341418 . 260
chrXI 341473 341474 . 120
chrXI 341549 341550 . 120
chrXI 341582 341583 . 740
chrXI 341634 341635 . 180
chrXI 341635 341636 . 820
chrXI 342014 342015 . 180
chrXI 342157 342158 . 400
chrXI 342180 342181 . 200
chrXI 342212 342213 . 580
chrXI 342233 342234 . 220
chrXI 342246 342247 . 160
chrXI 342269 342270 . 1280
chrXI 342363 342364 . 260
chrXI 342375 342376 . 160
chrXI 342555 342556 . 140
chrXI 342604 342605 . 140
chrXI 342614 342615 . 160
chrXI 342627 342628 . 140
chrXI 342813 342814 . 280
chrXI 343293 343294 . 800
chrXI 343317 343318 . 1120
chrXI 343482 343483 . 120
chrXI 343799 343800 . 1000
chrXI 343895 343896 . 3080
chrXI 344284 344285 . 360
chrXI 344393 344394 . 760
chrXI 344605 344606 . 920
chrXI 344724 344725 . 120
chrXI 344923 344924 . 160
chrXI 345003 345004 . 660
chrXI 345059 345060 . 120
chrXI 345426 345427 . 760
chrXI 345474 345475 . 320
chrXI 345498 345499 . 400
chrXI 345520 345521 . 140
chrXI 345521 345522 . 1660
chrXI 345568 345569 . 120
chrXI 345579 345580 . 340
chrXI 345626 345627 . 380
chrXI 345762 345763 . 1840
chrXI 345782 345783 . 1160
chrXI 345785 345786 . 600
chrXI 345831 345832 . 400
chrXI 345846 345847 . 400
chrXI 345859 345860 . 480
chrXI 345860 345861 . 2300
chrXI 345860 345861 . 120
chrXI 345861 345862 . 200
chrXI 345862 345863 . 7060
chrXI 345928 345929 . 360
chrXI 345948 345949 . 240
chrXI 346860 346861 . 540
chrXI 346871 346872 . 520
chrXI 346874 346875 . 500
chrXI 346883 346884 . 120
chrXI 346889 346890 . 180
chrXI 346901 346902 . 2180
chrXI 346919 346920 . 3340
chrXI 346937 346938 . 1080
chrXI 346945 346946 . 120
chrXI 346953 346954 . 120
chrXI 346958 346959 . 240
chrXI 346977 346978 . 140
chrXI 347127 347128 . 120
chrXI 347317 347318 . 140
chrXI 347346 347347 . 360
chrXI 347643 347644 . 120
chrXI 349264 349265 . 300
chrXI 349269 349270 . 1020
chrXI 349281 349282 . 4520
chrXI 349288 349289 . 440
chrXI 349292 349293 . 1280
chrXI 349296 349297 . 400
chrXI 349340 349341 . 780
chrXI 349357 349358 . 120
chrXI 349378 349379 . 920
chrXI 349392 349393 . 2480
chrXI 349395 349396 . 160
chrXI 349599 349600 . 140
chrXI 350306 350307 . 1500
chrXI 350379 350380 . 180
chrXI 350478 350479 . 120
chrXI 350494 350495 . 160
chrXI 350693 350694 . 520
chrXI 350719 350720 . 220
chrXI 350722 350723 . 220
chrXI 350730 350731 . 260
chrXI 350739 350740 . 220
chrXI 350756 350757 . 280
chrXI 350761 350762 . 2520
chrXI 350794 350795 . 160
chrXI 350801 350802 . 160
chrXI 351265 351266 . 120
chrXI 351334 351335 . 120
chrXI 351474 351475 . 540
chrXI 351554 351555 . 140
chrXI 351609 351610 . 1580
chrXI 351746 351747 . 120
chrXI 351902 351903 . 120
chrXI 351963 351964 . 140
chrXI 352099 352100 . 280
chrXI 352278 352279 . 160
chrXI 352393 352394 . 460
chrXI 352402 352403 . 180
chrXI 352405 352406 . 2480
chrXI 352409 352410 . 140
chrXI 352599 352600 . 140
chrXI 352720 352721 . 1360
chrXI 352732 352733 . 280
chrXI 352751 352752 . 680
chrXI 352789 352790 . 320
chrXI 352877 352878 . 280
chrXI 352916 352917 . 3440
chrXI 352925 352926 . 120
chrXI 352929 352930 . 320
chrXI 352937 352938 . 280
chrXI 352962 352963 . 160
chrXI 352972 352973 . 180
chrXI 352984 352985 . 140
chrXI 352995 352996 . 160
chrXI 352997 352998 . 440
chrXI 353001 353002 . 620
chrXI 353006 353007 . 3900
chrXI 353145 353146 . 3280
chrXI 353152 353153 . 120
chrXI 353272 353273 . 460
chrXI 353288 353289 . 3680
chrXI 353289 353290 . 500
chrXI 353289 353290 . 120
chrXI 353308 353309 . 180
chrXI 353311 353312 . 1660
chrXI 353332 353333 . 400
chrXI 353333 353334 . 160
chrXI 353350 353351 . 120
chrXI 353355 353356 . 400
chrXI 353357 353358 . 1200
chrXI 353369 353370 . 380
chrXI 353398 353399 . 340
chrXI 354942 354943 . 400
chrXI 354953 354954 . 1060
chrXI 354987 354988 . 200
chrXI 355009 355010 . 420
chrXI 355074 355075 . 240
chrXI 355115 355116 . 460
chrXI 355128 355129 . 120
chrXI 355145 355146 . 120
chrXI 355149 355150 . 160
chrXI 355157 355158 . 160
chrXI 355163 355164 . 960
chrXI 355197 355198 . 180
chrXI 355211 355212 . 300
chrXI 355215 355216 . 120
chrXI 355220 355221 . 480
chrXI 355227 355228 . 200
chrXI 355237 355238 . 280
chrXI 355251 355252 . 180
chrXI 355271 355272 . 420
chrXI 355295 355296 . 200
chrXI 355331 355332 . 180
chrXI 355345 355346 . 200
chrXI 355379 355380 . 700
chrXI 355383 355384 . 1120
chrXI 355425 355426 . 360
chrXI 355461 355462 . 1820
chrXI 355508 355509 . 880
chrXI 355551 355552 . 1320
chrXI 355606 355607 . 240
chrXI 355619 355620 . 1100
chrXI 355619 355620 . 2820
chrXI 355628 355629 . 140
chrXI 355689 355690 . 180
chrXI 355770 355771 . 480
chrXI 355789 355790 . 340
chrXI 355804 355805 . 2960
chrXI 355827 355828 . 1280
chrXI 355882 355883 . 140
chrXI 355910 355911 . 3300
chrXI 355945 355946 . 120
chrXI 355949 355950 . 580
chrXI 356031 356032 . 160
chrXI 356057 356058 . 360
chrXI 356072 356073 . 1720
chrXI 356193 356194 . 160
chrXI 356201 356202 . 2280
chrXI 356212 356213 . 1200
chrXI 356273 356274 . 580
chrXI 356294 356295 . 140
chrXI 356297 356298 . 1940
chrXI 356351 356352 . 140
chrXI 356376 356377 . 440
chrXI 356454 356455 . 200
chrXI 356486 356487 . 320
chrXI 356532 356533 . 120
chrXI 356602 356603 . 1340
chrXI 356971 356972 . 120
chrXI 357196 357197 . 260
chrXI 357537 357538 . 2760
chrXI 357538 357539 . 140
chrXI 357765 357766 . 180
chrXI 357803 357804 . 140
chrXI 358020 358021 . 120
chrXI 358135 358136 . 800
chrXI 358156 358157 . 2000
chrXI 358162 358163 . 120
chrXI 358236 358237 . 120
chrXI 358245 358246 . 6620
chrXI 358249 358250 . 140
chrXI 358252 358253 . 2340
chrXI 358255 358256 . 1020
chrXI 358257 358258 . 120
chrXI 358259 358260 . 620
chrXI 358266 358267 . 880
chrXI 358353 358354 . 980
chrXI 358444 358445 . 140
chrXI 359883 359884 . 120
chrXI 359886 359887 . 580
chrXI 359891 359892 . 120
chrXI 359936 359937 . 280
chrXI 359941 359942 . 200
chrXI 359948 359949 . 140
chrXI 359958 359959 . 340
chrXI 359988 359989 . 220
chrXI 360873 360874 . 220
chrXI 360995 360996 . 2680
chrXI 360999 361000 . 340
chrXI 361216 361217 . 2820
chrXI 361307 361308 . 580
chrXI 361420 361421 . 120
chrXI 361426 361427 . 440
chrXI 361545 361546 . 140
chrXI 361566 361567 . 140
chrXI 361718 361719 . 480
chrXI 361740 361741 . 220
chrXI 361760 361761 . 740
chrXI 361921 361922 . 180
chrXI 361948 361949 . 560
chrXI 361999 362000 . 6780
chrXI 362005 362006 . 1760
chrXI 362008 362009 . 2200
chrXI 362008 362009 . 120
chrXI 362009 362010 . 120
chrXI 362019 362020 . 840
chrXI 362022 362023 . 660
chrXI 362035 362036 . 140
chrXI 362040 362041 . 180
chrXI 362154 362155 . 400
chrXI 362184 362185 . 860
chrXI 362284 362285 . 280
chrXI 362288 362289 . 880
chrXI 362304 362305 . 540
chrXI 362307 362308 . 200
chrXI 362325 362326 . 380
chrXI 362330 362331 . 1880
chrXI 362338 362339 . 1000
chrXI 362370 362371 . 120
chrXI 362390 362391 . 1620
chrXI 362399 362400 . 120
chrXI 362410 362411 . 300
chrXI 362410 362411 . 180
chrXI 362418 362419 . 160
chrXI 362429 362430 . 1420
chrXI 362434 362435 . 180
chrXI 362435 362436 . 560
chrXI 362438 362439 . 700
chrXI 362447 362448 . 520
chrXI 362452 362453 . 1440
chrXI 362664 362665 . 220
chrXI 362774 362775 . 920
chrXI 362790 362791 . 280
chrXI 362836 362837 . 120
chrXI 362973 362974 . 920
chrXI 363763 363764 . 680
chrXI 363799 363800 . 1240
chrXI 363974 363975 . 120
chrXI 364153 364154 . 220
chrXI 364296 364297 . 300
chrXI 364411 364412 . 760
chrXI 364423 364424 . 520
chrXI 364441 364442 . 3300
chrXI 364457 364458 . 120
chrXI 364525 364526 . 1140
chrXI 364529 364530 . 340
chrXI 364593 364594 . 120
chrXI 364601 364602 . 120
chrXI 364708 364709 . 200
chrXI 364880 364881 . 400
chrXI 364916 364917 . 140
chrXI 365003 365004 . 120
chrXI 365053 365054 . 260
chrXI 365072 365073 . 120
chrXI 365210 365211 . 220
chrXI 365220 365221 . 120
chrXI 365226 365227 . 3980
chrXI 365238 365239 . 440
chrXI 365240 365241 . 120
chrXI 365246 365247 . 440
chrXI 365270 365271 . 120
chrXI 365288 365289 . 260
chrXI 365290 365291 . 120
chrXI 365296 365297 . 1020
chrXI 365299 365300 . 160
chrXI 365351 365352 . 1080
chrXI 365384 365385 . 640
chrXI 365471 365472 . 1040
chrXI 365481 365482 . 140
chrXI 365547 365548 . 300
chrXI 365663 365664 . 180
chrXI 365686 365687 . 260
chrXI 365694 365695 . 120
chrXI 365801 365802 . 180
chrXI 366019 366020 . 220
chrXI 366144 366145 . 160
chrXI 366194 366195 . 140
chrXI 366349 366350 . 2620
chrXI 366525 366526 . 560
chrXI 366631 366632 . 800
chrXI 366719 366720 . 940
chrXI 366920 366921 . 460
chrXI 366985 366986 . 1140
chrXI 367737 367738 . 120
chrXI 367858 367859 . 300
chrXI 368249 368250 . 140
chrXI 368499 368500 . 400
chrXI 368533 368534 . 1080
chrXI 368588 368589 . 120
chrXI 368688 368689 . 1300
chrXI 368815 368816 . 140
chrXI 368914 368915 . 1800
chrXI 368919 368920 . 120
chrXI 368946 368947 . 240
chrXI 369012 369013 . 580
chrXI 369071 369072 . 120
chrXI 369078 369079 . 180
chrXI 369139 369140 . 220
chrXI 369146 369147 . 120
chrXI 369166 369167 . 840
chrXI 369230 369231 . 160
chrXI 369248 369249 . 180
chrXI 369251 369252 . 140
chrXI 369258 369259 . 1300
chrXI 369271 369272 . 300
chrXI 369284 369285 . 820
chrXI 369308 369309 . 120
chrXI 369312 369313 . 1520
chrXI 369322 369323 . 720
chrXI 369329 369330 . 1240
chrXI 369335 369336 . 1140
chrXI 369338 369339 . 2760
chrXI 369365 369366 . 240
chrXI 369366 369367 . 240
chrXI 369370 369371 . 160
chrXI 369381 369382 . 1380
chrXI 369389 369390 . 940
chrXI 369402 369403 . 860
chrXI 369409 369410 . 180
chrXI 369474 369475 . 1320
chrXI 369502 369503 . 120
chrXI 369504 369505 . 420
chrXI 369520 369521 . 420
chrXI 369532 369533 . 320
chrXI 369594 369595 . 180
chrXI 369598 369599 . 120
chrXI 369606 369607 . 120
chrXI 369618 369619 . 980
chrXI 369638 369639 . 720
chrXI 369649 369650 . 260
chrXI 369657 369658 . 2100
chrXI 369666 369667 . 200
chrXI 369674 369675 . 1940
chrXI 369687 369688 . 440
chrXI 369688 369689 . 2060
chrXI 369722 369723 . 340
chrXI 369730 369731 . 160
chrXI 369748 369749 . 140
chrXI 369751 369752 . 160
chrXI 369860 369861 . 240
chrXI 371400 371401 . 1600
chrXI 371558 371559 . 120
chrXI 371565 371566 . 120
chrXI 371584 371585 . 120
chrXI 371601 371602 . 120
chrXI 371602 371603 . 1100
chrXI 371611 371612 . 1680
chrXI 371615 371616 . 520
chrXI 371652 371653 . 220
chrXI 371660 371661 . 1860
chrXI 371668 371669 . 200
chrXI 371670 371671 . 120
chrXI 371822 371823 . 220
chrXI 371838 371839 . 140
chrXI 371868 371869 . 380
chrXI 372015 372016 . 760
chrXI 372086 372087 . 1700
chrXI 372373 372374 . 220
chrXI 372641 372642 . 420
chrXI 372664 372665 . 280
chrXI 373095 373096 . 140
chrXI 373381 373382 . 800
chrXI 373560 373561 . 300
chrXI 373603 373604 . 300
chrXI 373693 373694 . 180
chrXI 373723 373724 . 1240
chrXI 373911 373912 . 1860
chrXI 373944 373945 . 600
chrXI 374060 374061 . 140
chrXI 374071 374072 . 1120
chrXI 374088 374089 . 260
chrXI 374238 374239 . 1000
chrXI 374268 374269 . 5260
chrXI 374284 374285 . 120
chrXI 374293 374294 . 5260
chrXI 374305 374306 . 760
chrXI 374331 374332 . 180
chrXI 374344 374345 . 380
chrXI 374365 374366 . 160
chrXI 374374 374375 . 240
chrXI 374385 374386 . 280
chrXI 374396 374397 . 220
chrXI 374656 374657 . 380
chrXI 374712 374713 . 120
chrXI 374958 374959 . 120
chrXI 375165 375166 . 700
chrXI 375176 375177 . 1880
chrXI 375243 375244 . 460
chrXI 375287 375288 . 180
chrXI 375293 375294 . 240
chrXI 375306 375307 . 320
chrXI 375315 375316 . 900
chrXI 375319 375320 . 180
chrXI 375327 375328 . 240
chrXI 375334 375335 . 680
chrXI 375362 375363 . 480
chrXI 375374 375375 . 1080
chrXI 375384 375385 . 400
chrXI 375386 375387 . 160
chrXI 375391 375392 . 1660
chrXI 375409 375410 . 160
chrXI 375424 375425 . 420
chrXI 378582 378583 . 120
chrXI 378608 378609 . 1200
chrXI 378655 378656 . 480
chrXI 378846 378847 . 140
chrXI 378863 378864 . 120
chrXI 379037 379038 . 120
chrXI 379039 379040 . 220
chrXI 379045 379046 . 220
chrXI 379249 379250 . 160
chrXI 379319 379320 . 120
chrXI 379357 379358 . 880
chrXI 379365 379366 . 180
chrXI 379373 379374 . 1300
chrXI 379394 379395 . 420
chrXI 379414 379415 . 920
chrXI 379417 379418 . 940
chrXI 379451 379452 . 2280
chrXI 379576 379577 . 940
chrXI 379636 379637 . 200
chrXI 379772 379773 . 1360
chrXI 379782 379783 . 1140
chrXI 379785 379786 . 2000
chrXI 379786 379787 . 1660
chrXI 379791 379792 . 2380
chrXI 379792 379793 . 2760
chrXI 379793 379794 . 120
chrXI 379795 379796 . 1400
chrXI 379799 379800 . 600
chrXI 379800 379801 . 260
chrXI 379802 379803 . 2200
chrXI 379822 379823 . 420
chrXI 379824 379825 . 120
chrXI 379860 379861 . 460
chrXI 379884 379885 . 120
chrXI 379892 379893 . 200
chrXI 379973 379974 . 200
chrXI 379978 379979 . 220
chrXI 380020 380021 . 120
chrXI 380230 380231 . 1100
chrXI 380370 380371 . 440
chrXI 380384 380385 . 1320
chrXI 380431 380432 . 1020
chrXI 380442 380443 . 4480
chrXI 380785 380786 . 260
chrXI 380853 380854 . 120
chrXI 380868 380869 . 1100
chrXI 380912 380913 . 480
chrXI 381038 381039 . 360
chrXI 381094 381095 . 180
chrXI 381203 381204 . 660
chrXI 381367 381368 . 6340
chrXI 381460 381461 . 940
chrXI 381533 381534 . 240
chrXI 381536 381537 . 3880
chrXI 381568 381569 . 180
chrXI 381705 381706 . 120
chrXI 381744 381745 . 640
chrXI 381783 381784 . 120
chrXI 381821 381822 . 140
chrXI 381844 381845 . 180
chrXI 381852 381853 . 120
chrXI 381856 381857 . 120
chrXI 381891 381892 . 140
chrXI 381908 381909 . 240
chrXI 381916 381917 . 120
chrXI 381921 381922 . 120
chrXI 381941 381942 . 120
chrXI 381953 381954 . 240
chrXI 381974 381975 . 140
chrXI 381996 381997 . 140
chrXI 382015 382016 . 120
chrXI 382028 382029 . 120
chrXI 382044 382045 . 120
chrXI 382053 382054 . 780
chrXI 382069 382070 . 120
chrXI 382085 382086 . 340
chrXI 382091 382092 . 320
chrXI 382097 382098 . 120
chrXI 382102 382103 . 120
chrXI 382106 382107 . 120
chrXI 382111 382112 . 120
chrXI 382156 382157 . 520
chrXI 382171 382172 . 980
chrXI 382213 382214 . 700
chrXI 382230 382231 . 860
chrXI 382280 382281 . 2120
chrXI 382287 382288 . 520
chrXI 382288 382289 . 120
chrXI 382334 382335 . 640
chrXI 382342 382343 . 260
chrXI 382345 382346 . 2600
chrXI 382445 382446 . 360
chrXI 382465 382466 . 800
chrXI 382472 382473 . 500
chrXI 382475 382476 . 120
chrXI 382493 382494 . 1600
chrXI 382494 382495 . 120
chrXI 382497 382498 . 360
chrXI 382506 382507 . 160
chrXI 382518 382519 . 120
chrXI 382526 382527 . 120
chrXI 382528 382529 . 220
chrXI 382574 382575 . 120
chrXI 382664 382665 . 2840
chrXI 382667 382668 . 120
chrXI 382861 382862 . 420
chrXI 382876 382877 . 1300
chrXI 382888 382889 . 120
chrXI 382892 382893 . 420
chrXI 382902 382903 . 340
chrXI 382905 382906 . 440
chrXI 382912 382913 . 1060
chrXI 382918 382919 . 1840
chrXI 382924 382925 . 300
chrXI 382933 382934 . 440
chrXI 382944 382945 . 420
chrXI 382949 382950 . 500
chrXI 382976 382977 . 140
chrXI 382988 382989 . 1540
chrXI 382998 382999 . 1340
chrXI 383013 383014 . 1440
chrXI 383019 383020 . 140
chrXI 383019 383020 . 1460
chrXI 383044 383045 . 140
chrXI 383050 383051 . 2620
chrXI 383052 383053 . 140
chrXI 383053 383054 . 140
chrXI 383062 383063 . 480
chrXI 383066 383067 . 140
chrXI 383077 383078 . 3520
chrXI 383097 383098 . 960
chrXI 383129 383130 . 800
chrXI 383164 383165 . 120
chrXI 383186 383187 . 900
chrXI 383200 383201 . 1680
chrXI 383293 383294 . 1720
chrXI 383384 383385 . 300
chrXI 383397 383398 . 120
chrXI 383457 383458 . 820
chrXI 383461 383462 . 180
chrXI 383499 383500 . 2460
chrXI 383522 383523 . 120
chrXI 383531 383532 . 880
chrXI 383548 383549 . 380
chrXI 383553 383554 . 120
chrXI 383555 383556 . 280
chrXI 383557 383558 . 240
chrXI 383560 383561 . 200
chrXI 383576 383577 . 440
chrXI 383705 383706 . 360
chrXI 383805 383806 . 420
chrXI 383904 383905 . 140
chrXI 383959 383960 . 300
chrXI 383986 383987 . 520
chrXI 384038 384039 . 140
chrXI 384039 384040 . 200
chrXI 384103 384104 . 200
chrXI 384297 384298 . 980
chrXI 384346 384347 . 260
chrXI 384443 384444 . 1200
chrXI 384551 384552 . 120
chrXI 384551 384552 . 120
chrXI 384739 384740 . 120
chrXI 384741 384742 . 2860
chrXI 384748 384749 . 160
chrXI 384826 384827 . 760
chrXI 384842 384843 . 2520
chrXI 384901 384902 . 120
chrXI 384909 384910 . 5040
chrXI 384910 384911 . 260
chrXI 384910 384911 . 120
chrXI 384913 384914 . 120
chrXI 384919 384920 . 140
chrXI 384922 384923 . 160
chrXI 384924 384925 . 680
chrXI 384933 384934 . 120
chrXI 384937 384938 . 760
chrXI 384940 384941 . 300
chrXI 384942 384943 . 540
chrXI 384943 384944 . 120
chrXI 384944 384945 . 480
chrXI 384949 384950 . 2700
chrXI 384951 384952 . 180
chrXI 384953 384954 . 1720
chrXI 384961 384962 . 220
chrXI 384967 384968 . 620
chrXI 384988 384989 . 1120
chrXI 384989 384990 . 220
chrXI 384990 384991 . 120
chrXI 384996 384997 . 960
chrXI 384999 385000 . 440
chrXI 385002 385003 . 440
chrXI 385004 385005 . 240
chrXI 385005 385006 . 900
chrXI 385010 385011 . 240
chrXI 385011 385012 . 2400
chrXI 385017 385018 . 160
chrXI 385023 385024 . 160
chrXI 385028 385029 . 180
chrXI 385028 385029 . 340
chrXI 385030 385031 . 300
chrXI 385049 385050 . 280
chrXI 385059 385060 . 860
chrXI 385072 385073 . 560
chrXI 385093 385094 . 420
chrXI 385164 385165 . 5280
chrXI 385166 385167 . 140
chrXI 385167 385168 . 400
chrXI 385169 385170 . 160
chrXI 385172 385173 . 160
chrXI 385252 385253 . 480
chrXI 385257 385258 . 1180
chrXI 385271 385272 . 2080
chrXI 385276 385277 . 820
chrXI 385277 385278 . 140
chrXI 385278 385279 . 120
chrXI 385282 385283 . 200
chrXI 385287 385288 . 3160
chrXI 385294 385295 . 160
chrXI 385298 385299 . 120
chrXI 385301 385302 . 140
chrXI 385304 385305 . 120
chrXI 385305 385306 . 200
chrXI 385312 385313 . 7760
chrXI 385327 385328 . 220
chrXI 385416 385417 . 120
chrXI 385427 385428 . 7640
chrXI 385436 385437 . 680
chrXI 385451 385452 . 2380
chrXI 385452 385453 . 4040
chrXI 385458 385459 . 6740
chrXI 385469 385470 . 4860
chrXI 385483 385484 . 120
chrXI 385571 385572 . 160
chrXI 385579 385580 . 3780
chrXI 385601 385602 . 1400
chrXI 385633 385634 . 1180
chrXI 385651 385652 . 3900
chrXI 385666 385667 . 1400
chrXI 385680 385681 . 240
chrXI 385693 385694 . 1840
chrXI 386361 386362 . 240
chrXI 386562 386563 . 280
chrXI 386915 386916 . 1340
chrXI 387095 387096 . 140
chrXI 387128 387129 . 180
chrXI 387156 387157 . 200
chrXI 387289 387290 . 640
chrXI 387299 387300 . 180
chrXI 387329 387330 . 520
chrXI 387335 387336 . 260
chrXI 387381 387382 . 400
chrXI 387387 387388 . 300
chrXI 387392 387393 . 4880
chrXI 387400 387401 . 180
chrXI 387404 387405 . 200
chrXI 387410 387411 . 280
chrXI 387592 387593 . 160
chrXI 387750 387751 . 660
chrXI 387932 387933 . 3480
chrXI 388369 388370 . 200
chrXI 388385 388386 . 160
chrXI 388440 388441 . 360
chrXI 388506 388507 . 1240
chrXI 388515 388516 . 360
chrXI 388533 388534 . 1340
chrXI 388579 388580 . 120
chrXI 388657 388658 . 260
chrXI 388824 388825 . 1520
chrXI 388955 388956 . 160
chrXI 389006 389007 . 280
chrXI 389040 389041 . 800
chrXI 389116 389117 . 180
chrXI 389144 389145 . 780
chrXI 389160 389161 . 400
chrXI 389176 389177 . 180
chrXI 389177 389178 . 680
chrXI 389220 389221 . 240
chrXI 389230 389231 . 280
chrXI 389310 389311 . 640
chrXI 389381 389382 . 160
chrXI 389565 389566 . 600
chrXI 389577 389578 . 440
chrXI 389710 389711 . 1000
chrXI 389766 389767 . 360
chrXI 389778 389779 . 740
chrXI 389791 389792 . 1080
chrXI 389818 389819 . 280
chrXI 390006 390007 . 1140
chrXI 390033 390034 . 400
chrXI 390038 390039 . 1360
chrXI 390053 390054 . 140
chrXI 390068 390069 . 140
chrXI 390076 390077 . 120
chrXI 390079 390080 . 160
chrXI 390084 390085 . 600
chrXI 390092 390093 . 1100
chrXI 390116 390117 . 340
chrXI 390118 390119 . 4960
chrXI 390123 390124 . 720
chrXI 390126 390127 . 180
chrXI 390132 390133 . 160
chrXI 390135 390136 . 1520
chrXI 390150 390151 . 780
chrXI 390158 390159 . 380
chrXI 390167 390168 . 140
chrXI 390176 390177 . 2080
chrXI 390180 390181 . 380
chrXI 390207 390208 . 120
chrXI 390221 390222 . 440
chrXI 390222 390223 . 520
chrXI 390224 390225 . 640
chrXI 390315 390316 . 220
chrXI 390326 390327 . 120
chrXI 390329 390330 . 800
chrXI 390391 390392 . 320
chrXI 390428 390429 . 680
chrXI 390480 390481 . 220
chrXI 390523 390524 . 340
chrXI 390622 390623 . 3400
chrXI 390647 390648 . 160
chrXI 390665 390666 . 120
chrXI 390690 390691 . 3340
chrXI 390694 390695 . 1880
chrXI 390696 390697 . 120
chrXI 390701 390702 . 220
chrXI 390760 390761 . 300
chrXI 390793 390794 . 140
chrXI 390832 390833 . 1360
chrXI 390880 390881 . 160
chrXI 390976 390977 . 480
chrXI 391682 391683 . 320
chrXI 391823 391824 . 280
chrXI 392031 392032 . 1420
chrXI 392139 392140 . 940
chrXI 392175 392176 . 300
chrXI 392343 392344 . 5360
chrXI 392347 392348 . 120
chrXI 392352 392353 . 140
chrXI 392373 392374 . 1340
chrXI 392383 392384 . 300
chrXI 392386 392387 . 480
chrXI 392422 392423 . 160
chrXI 392428 392429 . 840
chrXI 392434 392435 . 1480
chrXI 392448 392449 . 140
chrXI 392469 392470 . 200
chrXI 392474 392475 . 140
chrXI 393253 393254 . 1260
chrXI 393257 393258 . 2060
chrXI 393279 393280 . 120
chrXI 393295 393296 . 200
chrXI 393325 393326 . 140
chrXI 393345 393346 . 1140
chrXI 393447 393448 . 640
chrXI 393455 393456 . 120
chrXI 393473 393474 . 940
chrXI 393476 393477 . 5260
chrXI 393482 393483 . 280
chrXI 393493 393494 . 740
chrXI 393615 393616 . 1120
chrXI 393626 393627 . 2500
chrXI 393632 393633 . 120
chrXI 393633 393634 . 660
chrXI 393633 393634 . 840
chrXI 393636 393637 . 120
chrXI 393639 393640 . 1020
chrXI 393650 393651 . 660
chrXI 393660 393661 . 300
chrXI 393661 393662 . 140
chrXI 393678 393679 . 1580
chrXI 393683 393684 . 140
chrXI 393684 393685 . 340
chrXI 393803 393804 . 14180
chrXI 393835 393836 . 120
chrXI 393841 393842 . 160
chrXI 393863 393864 . 280
chrXI 393981 393982 . 120
chrXI 394181 394182 . 340
chrXI 394184 394185 . 3180
chrXI 394197 394198 . 160
chrXI 394395 394396 . 400
chrXI 394558 394559 . 180
chrXI 394612 394613 . 3480
chrXI 394683 394684 . 1540
chrXI 394733 394734 . 600
chrXI 394780 394781 . 240
chrXI 394960 394961 . 1520
chrXI 397013 397014 . 120
chrXI 397030 397031 . 160
chrXI 397186 397187 . 160
chrXI 397191 397192 . 160
chrXI 397196 397197 . 280
chrXI 397213 397214 . 120
chrXI 397216 397217 . 140
chrXI 397227 397228 . 1680
chrXI 397231 397232 . 140
chrXI 397292 397293 . 120
chrXI 397419 397420 . 400
chrXI 397426 397427 . 120
chrXI 398622 398623 . 720
chrXI 398644 398645 . 4100
chrXI 398654 398655 . 140
chrXI 398687 398688 . 1260
chrXI 398693 398694 . 420
chrXI 398705 398706 . 160
chrXI 398724 398725 . 140
chrXI 398733 398734 . 380
chrXI 398745 398746 . 160
chrXI 398746 398747 . 260
chrXI 398746 398747 . 160
chrXI 398750 398751 . 1800
chrXI 398752 398753 . 1680
chrXI 398900 398901 . 5960
chrXI 398921 398922 . 120
chrXI 399434 399435 . 580
chrXI 399462 399463 . 240
chrXI 399466 399467 . 1860
chrXI 399834 399835 . 240
chrXI 401898 401899 . 200
chrXI 402015 402016 . 160
chrXI 402172 402173 . 620
chrXI 402198 402199 . 2580
chrXI 402206 402207 . 2560
chrXI 402278 402279 . 240
chrXI 402280 402281 . 460
chrXI 402290 402291 . 2060
chrXI 402313 402314 . 120
chrXI 402362 402363 . 200
chrXI 402436 402437 . 180
chrXI 402436 402437 . 220
chrXI 402440 402441 . 120
chrXI 402447 402448 . 1200
chrXI 402460 402461 . 2340
chrXI 402474 402475 . 2120
chrXI 402479 402480 . 1440
chrXI 402491 402492 . 1820
chrXI 402501 402502 . 320
chrXI 403596 403597 . 1340
chrXI 403600 403601 . 280
chrXI 403620 403621 . 1600
chrXI 403767 403768 . 3460
chrXI 403781 403782 . 2640
chrXI 403782 403783 . 1400
chrXI 403783 403784 . 120
chrXI 403783 403784 . 120
chrXI 403792 403793 . 3240
chrXI 403837 403838 . 240
chrXI 403940 403941 . 140
chrXI 403947 403948 . 1000
chrXI 403951 403952 . 6100
chrXI 403965 403966 . 2140
chrXI 403991 403992 . 3180
chrXI 403999 404000 . 280
chrXI 404003 404004 . 3100
chrXI 404013 404014 . 2040
chrXI 404064 404065 . 2300
chrXI 404065 404066 . 440
chrXI 404065 404066 . 140
chrXI 404066 404067 . 140
chrXI 404066 404067 . 140
chrXI 404071 404072 . 120
chrXI 405229 405230 . 200
chrXI 405229 405230 . 120
chrXI 405401 405402 . 3080
chrXI 405437 405438 . 3360
chrXI 405444 405445 . 180
chrXI 405448 405449 . 700
chrXI 405661 405662 . 160
chrXI 405673 405674 . 1440
chrXI 405746 405747 . 780
chrXI 405833 405834 . 280
chrXI 405845 405846 . 200
chrXI 405939 405940 . 520
chrXI 406148 406149 . 380
chrXI 406896 406897 . 160
chrXI 406926 406927 . 280
chrXI 406942 406943 . 1480
chrXI 406958 406959 . 1320
chrXI 407008 407009 . 140
chrXI 407144 407145 . 120
chrXI 407147 407148 . 180
chrXI 407268 407269 . 140
chrXI 407292 407293 . 1620
chrXI 407293 407294 . 120
chrXI 407293 407294 . 120
chrXI 407299 407300 . 1320
chrXI 407313 407314 . 300
chrXI 407325 407326 . 300
chrXI 407339 407340 . 120
chrXI 407349 407350 . 300
chrXI 407353 407354 . 400
chrXI 407359 407360 . 5780
chrXI 407369 407370 . 2000
chrXI 407403 407404 . 160
chrXI 407495 407496 . 140
chrXI 407589 407590 . 200
chrXI 407594 407595 . 160
chrXI 407635 407636 . 400
chrXI 407734 407735 . 440
chrXI 407775 407776 . 560
chrXI 408091 408092 . 520
chrXI 408121 408122 . 120
chrXI 408131 408132 . 180
chrXI 408135 408136 . 120
chrXI 408141 408142 . 240
chrXI 408146 408147 . 120
chrXI 408149 408150 . 380
chrXI 408154 408155 . 1260
chrXI 408157 408158 . 200
chrXI 408159 408160 . 200
chrXI 408164 408165 . 300
chrXI 408167 408168 . 240
chrXI 408174 408175 . 180
chrXI 408186 408187 . 300
chrXI 408198 408199 . 120
chrXI 408219 408220 . 120
chrXI 408310 408311 . 300
chrXI 408352 408353 . 1000
chrXI 408360 408361 . 140
chrXI 408363 408364 . 1920
chrXI 408369 408370 . 260
chrXI 408381 408382 . 1960
chrXI 408396 408397 . 740
chrXI 408402 408403 . 1160
chrXI 408409 408410 . 120
chrXI 408555 408556 . 300
chrXI 408568 408569 . 880
chrXI 408578 408579 . 200
chrXI 408587 408588 . 500
chrXI 408588 408589 . 340
chrXI 408591 408592 . 560
chrXI 408609 408610 . 120
chrXI 408729 408730 . 140
chrXI 408737 408738 . 1160
chrXI 408762 408763 . 520
chrXI 408883 408884 . 820
chrXI 408912 408913 . 720
chrXI 408934 408935 . 220
chrXI 408950 408951 . 300
chrXI 409060 409061 . 540
chrXI 409092 409093 . 420
chrXI 409213 409214 . 120
chrXI 409242 409243 . 120
chrXI 409518 409519 . 140
chrXI 409525 409526 . 160
chrXI 409559 409560 . 660
chrXI 409661 409662 . 240
chrXI 409684 409685 . 140
chrXI 409823 409824 . 980
chrXI 409992 409993 . 840
chrXI 410317 410318 . 600
chrXI 410330 410331 . 2120
chrXI 410911 410912 . 2180
chrXI 411146 411147 . 840
chrXI 411176 411177 . 800
chrXI 411201 411202 . 480
chrXI 411238 411239 . 380
chrXI 411254 411255 . 2900
chrXI 411314 411315 . 240
chrXI 411439 411440 . 120
chrXI 411545 411546 . 540
chrXI 411553 411554 . 720
chrXI 411572 411573 . 2040
chrXI 411620 411621 . 220
chrXI 414700 414701 . 140
chrXI 416958 416959 . 120
chrXI 417000 417001 . 500
chrXI 417005 417006 . 740
chrXI 417013 417014 . 560
chrXI 417062 417063 . 120
chrXI 417070 417071 . 260
chrXI 417073 417074 . 180
chrXI 417078 417079 . 120
chrXI 417081 417082 . 120
chrXI 417087 417088 . 1080
chrXI 417091 417092 . 120
chrXI 417091 417092 . 220
chrXI 417094 417095 . 580
chrXI 417102 417103 . 300
chrXI 417235 417236 . 240
chrXI 418089 418090 . 140
chrXI 418101 418102 . 420
chrXI 418104 418105 . 120
chrXI 418124 418125 . 960
chrXI 418131 418132 . 1700
chrXI 418136 418137 . 860
chrXI 418180 418181 . 220
chrXI 418185 418186 . 420
chrXI 418191 418192 . 420
chrXI 418194 418195 . 1020
chrXI 418196 418197 . 120
chrXI 418201 418202 . 1220
chrXI 418202 418203 . 120
chrXI 418206 418207 . 140
chrXI 418218 418219 . 280
chrXI 418226 418227 . 180
chrXI 419166 419167 . 500
chrXI 419619 419620 . 840
chrXI 419734 419735 . 5460
chrXI 419813 419814 . 240
chrXI 419886 419887 . 260
chrXI 419989 419990 . 300
chrXI 420035 420036 . 240
chrXI 420048 420049 . 540
chrXI 420051 420052 . 260
chrXI 420055 420056 . 220
chrXI 420061 420062 . 120
chrXI 420066 420067 . 880
chrXI 420166 420167 . 1100
chrXI 420175 420176 . 120
chrXI 420189 420190 . 1200
chrXI 420201 420202 . 580
chrXI 420211 420212 . 520
chrXI 420222 420223 . 120
chrXI 420226 420227 . 180
chrXI 420234 420235 . 3900
chrXI 420237 420238 . 220
chrXI 420238 420239 . 1380
chrXI 420248 420249 . 2660
chrXI 420375 420376 . 360
chrXI 420538 420539 . 120
chrXI 420612 420613 . 260
chrXI 420642 420643 . 560
chrXI 420749 420750 . 120
chrXI 420768 420769 . 820
chrXI 420781 420782 . 480
chrXI 420827 420828 . 1840
chrXI 420914 420915 . 380
chrXI 421091 421092 . 440
chrXI 421118 421119 . 180
chrXI 421212 421213 . 220
chrXI 421222 421223 . 320
chrXI 421257 421258 . 140
chrXI 421264 421265 . 840
chrXI 421270 421271 . 500
chrXI 421273 421274 . 220
chrXI 421284 421285 . 160
chrXI 421313 421314 . 440
chrXI 421350 421351 . 200
chrXI 421432 421433 . 1380
chrXI 421452 421453 . 1040
chrXI 421460 421461 . 180
chrXI 421460 421461 . 140
chrXI 421763 421764 . 160
chrXI 421778 421779 . 360
chrXI 421782 421783 . 440
chrXI 421787 421788 . 140
chrXI 421795 421796 . 280
chrXI 421803 421804 . 1200
chrXI 421807 421808 . 4920
chrXI 421813 421814 . 460
chrXI 421820 421821 . 720
chrXI 421821 421822 . 220
chrXI 421846 421847 . 340
chrXI 421854 421855 . 560
chrXI 421882 421883 . 260
chrXI 422030 422031 . 120
chrXI 422042 422043 . 660
chrXI 422057 422058 . 240
chrXI 422145 422146 . 320
chrXI 422381 422382 . 160
chrXI 422495 422496 . 640
chrXI 422534 422535 . 420
chrXI 422569 422570 . 120
chrXI 422577 422578 . 120
chrXI 422580 422581 . 460
chrXI 422617 422618 . 260
chrXI 422782 422783 . 480
chrXI 422901 422902 . 660
chrXI 423205 423206 . 140
chrXI 423357 423358 . 880
chrXI 423496 423497 . 120
chrXI 423512 423513 . 480
chrXI 423544 423545 . 3100
chrXI 423550 423551 . 120
chrXI 423627 423628 . 140
chrXI 423797 423798 . 240
chrXI 423931 423932 . 300
chrXI 423932 423933 . 160
chrXI 423943 423944 . 120
chrXI 424134 424135 . 120
chrXI 424295 424296 . 220
chrXI 424526 424527 . 1220
chrXI 424680 424681 . 660
chrXI 424757 424758 . 1760
chrXI 424794 424795 . 2580
chrXI 425218 425219 . 1040
chrXI 425666 425667 . 240
chrXI 425708 425709 . 240
chrXI 425717 425718 . 620
chrXI 425822 425823 . 120
chrXI 425843 425844 . 140
chrXI 425846 425847 . 160
chrXI 425919 425920 . 360
chrXI 425930 425931 . 460
chrXI 426000 426001 . 120
chrXI 426011 426012 . 120
chrXI 426030 426031 . 120
chrXI 426033 426034 . 4240
chrXI 426037 426038 . 1140
chrXI 426038 426039 . 520
chrXI 426038 426039 . 2460
chrXI 426058 426059 . 480
chrXI 426071 426072 . 1280
chrXI 426118 426119 . 160
chrXI 426129 426130 . 1380
chrXI 426143 426144 . 200
chrXI 426148 426149 . 120
chrXI 426156 426157 . 1320
chrXI 426168 426169 . 180
chrXI 426943 426944 . 180
chrXI 426944 426945 . 920
chrXI 426947 426948 . 420
chrXI 427088 427089 . 140
chrXI 427098 427099 . 1120
chrXI 427109 427110 . 620
chrXI 427110 427111 . 260
chrXI 427119 427120 . 220
chrXI 427127 427128 . 1160
chrXI 427132 427133 . 1020
chrXI 427152 427153 . 340
chrXI 427159 427160 . 360
chrXI 427162 427163 . 3260
chrXI 427178 427179 . 340
chrXI 427269 427270 . 2880
chrXI 427382 427383 . 640
chrXI 427391 427392 . 120
chrXI 427447 427448 . 740
chrXI 427467 427468 . 560
chrXI 427513 427514 . 660
chrXI 427578 427579 . 380
chrXI 427592 427593 . 240
chrXI 427622 427623 . 120
chrXI 427961 427962 . 160
chrXI 427964 427965 . 120
chrXI 428015 428016 . 240
chrXI 428015 428016 . 380
chrXI 428066 428067 . 620
chrXI 428178 428179 . 1180
chrXI 428184 428185 . 520
chrXI 428202 428203 . 140
chrXI 428213 428214 . 940
chrXI 428251 428252 . 120
chrXI 428254 428255 . 120
chrXI 428269 428270 . 1800
chrXI 428390 428391 . 900
chrXI 428445 428446 . 480
chrXI 428459 428460 . 140
chrXI 428475 428476 . 220
chrXI 428497 428498 . 1100
chrXI 428572 428573 . 160
chrXI 428575 428576 . 620
chrXI 428579 428580 . 200
chrXI 428601 428602 . 920
chrXI 428603 428604 . 300
chrXI 428620 428621 . 160
chrXI 428640 428641 . 200
chrXI 428679 428680 . 120
chrXI 428694 428695 . 660
chrXI 428699 428700 . 740
chrXI 428716 428717 . 2480
chrXI 428728 428729 . 120
chrXI 428735 428736 . 160
chrXI 428751 428752 . 360
chrXI 428752 428753 . 140
chrXI 428752 428753 . 140
chrXI 428769 428770 . 1180
chrXI 428780 428781 . 200
chrXI 428798 428799 . 840
chrXI 428813 428814 . 540
chrXI 428817 428818 . 8400
chrXI 428823 428824 . 120
chrXI 428827 428828 . 2760
chrXI 428836 428837 . 8860
chrXI 428856 428857 . 1980
chrXI 428868 428869 . 1100
chrXI 428869 428870 . 120
chrXI 428871 428872 . 1480
chrXI 428876 428877 . 140
chrXI 428883 428884 . 2800
chrXI 428884 428885 . 120
chrXI 428899 428900 . 220
chrXI 428919 428920 . 500
chrXI 428922 428923 . 460
chrXI 428929 428930 . 720
chrXI 428933 428934 . 3360
chrXI 428940 428941 . 340
chrXI 428952 428953 . 120
chrXI 428972 428973 . 180
chrXI 428990 428991 . 180
chrXI 428993 428994 . 440
chrXI 428997 428998 . 200
chrXI 429001 429002 . 2900
chrXI 429001 429002 . 140
chrXI 429006 429007 . 760
chrXI 429008 429009 . 120
chrXI 429009 429010 . 140
chrXI 429009 429010 . 2340
chrXI 429011 429012 . 10920
chrXI 429012 429013 . 2640
chrXI 429014 429015 . 920
chrXI 429021 429022 . 800
chrXI 429023 429024 . 1840
chrXI 429029 429030 . 140
chrXI 429032 429033 . 560
chrXI 429036 429037 . 420
chrXI 429039 429040 . 660
chrXI 429041 429042 . 2780
chrXI 429049 429050 . 2660
chrXI 429049 429050 . 2320
chrXI 429051 429052 . 140
chrXI 429060 429061 . 3760
chrXI 429065 429066 . 520
chrXI 429074 429075 . 7700
chrXI 429100 429101 . 320
chrXI 429187 429188 . 4000
chrXI 429189 429190 . 120
chrXI 429190 429191 . 240
chrXI 429195 429196 . 5220
chrXI 429200 429201 . 4220
chrXI 429208 429209 . 3240
chrXI 429217 429218 . 5320
chrXI 429219 429220 . 980
chrXI 429220 429221 . 4600
chrXI 429222 429223 . 240
chrXI 429225 429226 . 8240
chrXI 429231 429232 . 2020
chrXI 429236 429237 . 960
chrXI 429241 429242 . 2620
chrXI 429244 429245 . 2720
chrXI 429245 429246 . 740
chrXI 429245 429246 . 140
chrXI 429260 429261 . 3240
chrXI 429262 429263 . 1020
chrXI 429262 429263 . 140
chrXI 429263 429264 . 120
chrXI 429266 429267 . 1880
chrXI 429420 429421 . 280
chrXI 429531 429532 . 180
chrXI 429692 429693 . 180
chrXI 429705 429706 . 700
chrXI 429711 429712 . 580
chrXI 429758 429759 . 460
chrXI 429912 429913 . 320
chrXI 430011 430012 . 160
chrXI 430036 430037 . 140
chrXI 430039 430040 . 600
chrXI 430052 430053 . 1580
chrXI 430165 430166 . 1960
chrXI 430197 430198 . 660
chrXI 430532 430533 . 560
chrXI 430542 430543 . 520
chrXI 430543 430544 . 120
chrXI 430544 430545 . 120
chrXI 430550 430551 . 1320
chrXI 430553 430554 . 320
chrXI 430557 430558 . 760
chrXI 430570 430571 . 420
chrXI 430637 430638 . 440
chrXI 430675 430676 . 300
chrXI 430683 430684 . 540
chrXI 430694 430695 . 520
chrXI 430697 430698 . 2340
chrXI 430700 430701 . 160
chrXI 430704 430705 . 3260
chrXI 430708 430709 . 2580
chrXI 430712 430713 . 2140
chrXI 430721 430722 . 860
chrXI 430726 430727 . 140
chrXI 430748 430749 . 4220
chrXI 430759 430760 . 5060
chrXI 430763 430764 . 600
chrXI 430766 430767 . 2820
chrXI 430766 430767 . 120
chrXI 430767 430768 . 140
chrXI 430772 430773 . 140
chrXI 430778 430779 . 1260
chrXI 430781 430782 . 1240
chrXI 430783 430784 . 3040
chrXI 430794 430795 . 2640
chrXI 430798 430799 . 380
chrXI 430822 430823 . 1000
chrXI 430831 430832 . 120
chrXI 430904 430905 . 1660
chrXI 430958 430959 . 180
chrXI 430995 430996 . 240
chrXI 431001 431002 . 2880
chrXI 431002 431003 . 420
chrXI 431003 431004 . 140
chrXI 431082 431083 . 360
chrXI 431112 431113 . 3920
chrXI 431129 431130 . 120
chrXI 431177 431178 . 1440
chrXI 431193 431194 . 260
chrXI 431229 431230 . 1840
chrXI 431248 431249 . 220
chrXI 431271 431272 . 200
chrXI 431299 431300 . 1960
chrXI 431309 431310 . 2280
chrXI 431313 431314 . 400
chrXI 431341 431342 . 120
chrXI 431357 431358 . 120
chrXI 431366 431367 . 200
chrXI 431393 431394 . 120
chrXI 431403 431404 . 120
chrXI 431415 431416 . 2440
chrXI 431419 431420 . 360
chrXI 431431 431432 . 260
chrXI 431436 431437 . 480
chrXI 431440 431441 . 800
chrXI 431454 431455 . 160
chrXI 431455 431456 . 180
chrXI 431458 431459 . 7500
chrXI 431464 431465 . 160
chrXI 431464 431465 . 5220
chrXI 431472 431473 . 320
chrXI 432781 432782 . 160
chrXI 432838 432839 . 120
chrXI 432839 432840 . 1060
chrXI 432870 432871 . 180
chrXI 432876 432877 . 160
chrXI 432892 432893 . 180
chrXI 432895 432896 . 840
chrXI 432899 432900 . 2520
chrXI 432901 432902 . 680
chrXI 432903 432904 . 2380
chrXI 432911 432912 . 1780
chrXI 432914 432915 . 760
chrXI 432920 432921 . 780
chrXI 432925 432926 . 540
chrXI 432926 432927 . 140
chrXI 432946 432947 . 120
chrXI 432958 432959 . 840
chrXI 432991 432992 . 120
chrXI 433013 433014 . 220
chrXI 433099 433100 . 160
chrXI 433112 433113 . 220
chrXI 433118 433119 . 460
chrXI 433123 433124 . 300
chrXI 433147 433148 . 140
chrXI 433195 433196 . 140
chrXI 433200 433201 . 880
chrXI 433260 433261 . 120
chrXI 433264 433265 . 140
chrXI 433285 433286 . 240
chrXI 433318 433319 . 900
chrXI 433334 433335 . 360
chrXI 433346 433347 . 1560
chrXI 433384 433385 . 120
chrXI 433425 433426 . 280
chrXI 433435 433436 . 240
chrXI 433442 433443 . 2720
chrXI 433482 433483 . 140
chrXI 433514 433515 . 240
chrXI 433553 433554 . 380
chrXI 433605 433606 . 2480
chrXI 433676 433677 . 3240
chrXI 433774 433775 . 120
chrXI 433787 433788 . 2400
chrXI 433813 433814 . 200
chrXI 433818 433819 . 240
chrXI 433838 433839 . 3040
chrXI 433844 433845 . 120
chrXI 433984 433985 . 960
chrXI 433989 433990 . 420
chrXI 434140 434141 . 160
chrXI 434178 434179 . 280
chrXI 434237 434238 . 140
chrXI 434271 434272 . 1900
chrXI 434318 434319 . 1640
chrXI 434322 434323 . 160
chrXI 434326 434327 . 220
chrXI 434475 434476 . 1720
chrXI 434480 434481 . 120
chrXI 434492 434493 . 5100
chrXI 434507 434508 . 380
chrXI 434549 434550 . 300
chrXI 434557 434558 . 660
chrXI 434641 434642 . 740
chrXI 434641 434642 . 160
chrXI 434649 434650 . 580
chrXI 434650 434651 . 160
chrXI 434668 434669 . 440
chrXI 434673 434674 . 180
chrXI 434676 434677 . 240
chrXI 434698 434699 . 660
chrXI 434725 434726 . 1520
chrXI 434803 434804 . 480
chrXI 434808 434809 . 1060
chrXI 434817 434818 . 240
chrXI 434817 434818 . 260
chrXI 434818 434819 . 360
chrXI 434827 434828 . 380
chrXI 434835 434836 . 220
chrXI 434841 434842 . 120
chrXI 434844 434845 . 540
chrXI 434857 434858 . 200
chrXI 434859 434860 . 160
chrXI 434864 434865 . 1000
chrXI 434869 434870 . 1320
chrXI 434876 434877 . 1380
chrXI 434887 434888 . 500
chrXI 434897 434898 . 800
chrXI 434989 434990 . 360
chrXI 435005 435006 . 2800
chrXI 435011 435012 . 120
chrXI 435014 435015 . 1460
chrXI 435017 435018 . 3740
chrXI 435019 435020 . 500
chrXI 435022 435023 . 200
chrXI 435024 435025 . 4440
chrXI 435029 435030 . 180
chrXI 435036 435037 . 820
chrXI 435042 435043 . 940
chrXI 435045 435046 . 140
chrXI 435048 435049 . 1900
chrXI 435049 435050 . 140
chrXI 435050 435051 . 1400
chrXI 435051 435052 . 160
chrXI 435053 435054 . 2820
chrXI 435053 435054 . 1440
chrXI 435055 435056 . 240
chrXI 435055 435056 . 900
chrXI 435056 435057 . 1280
chrXI 435059 435060 . 260
chrXI 435061 435062 . 600
chrXI 435061 435062 . 2100
chrXI 435062 435063 . 1440
chrXI 435062 435063 . 120
chrXI 435063 435064 . 160
chrXI 435065 435066 . 4020
chrXI 435067 435068 . 300
chrXI 435067 435068 . 120
chrXI 435068 435069 . 260
chrXI 435069 435070 . 6640
chrXI 435071 435072 . 2220
chrXI 435071 435072 . 1680
chrXI 435072 435073 . 840
chrXI 435077 435078 . 460
chrXI 435078 435079 . 240
chrXI 435080 435081 . 220
chrXI 435080 435081 . 1660
chrXI 435081 435082 . 120
chrXI 435081 435082 . 160
chrXI 435125 435126 . 140
chrXI 435130 435131 . 120
chrXI 435133 435134 . 1460
chrXI 435145 435146 . 240
chrXI 435150 435151 . 1100
chrXI 435152 435153 . 9380
chrXI 435157 435158 . 2840
chrXI 435163 435164 . 340
chrXI 435166 435167 . 560
chrXI 435168 435169 . 220
chrXI 435169 435170 . 160
chrXI 435169 435170 . 5160
chrXI 435175 435176 . 2580
chrXI 435178 435179 . 440
chrXI 435183 435184 . 720
chrXI 435185 435186 . 2140
chrXI 435186 435187 . 1920
chrXI 435229 435230 . 480
chrXI 435344 435345 . 120
chrXI 435367 435368 . 1520
chrXI 435374 435375 . 160
chrXI 435389 435390 . 240
chrXI 435529 435530 . 520
chrXI 436687 436688 . 400
chrXI 436698 436699 . 160
chrXI 436928 436929 . 240
chrXI 437359 437360 . 820
chrXI 437361 437362 . 180
chrXI 437362 437363 . 120
chrXI 437382 437383 . 2440
chrXI 437519 437520 . 640
chrXI 437534 437535 . 500
chrXI 437543 437544 . 500
chrXI 437550 437551 . 360
chrXI 437551 437552 . 340
chrXI 437551 437552 . 1800
chrXI 437555 437556 . 400
chrXI 437558 437559 . 180
chrXI 437563 437564 . 3780
chrXI 437564 437565 . 500
chrXI 437564 437565 . 460
chrXI 437565 437566 . 240
chrXI 437565 437566 . 120
chrXI 437567 437568 . 160
chrXI 437572 437573 . 2080
chrXI 437577 437578 . 1200
chrXI 437577 437578 . 700
chrXI 437578 437579 . 140
chrXI 437578 437579 . 120
chrXI 437579 437580 . 120
chrXI 437579 437580 . 960
chrXI 437580 437581 . 940
chrXI 437581 437582 . 2140
chrXI 437584 437585 . 180
chrXI 437584 437585 . 220
chrXI 437585 437586 . 340
chrXI 437588 437589 . 380
chrXI 437588 437589 . 880
chrXI 437590 437591 . 120
chrXI 437592 437593 . 14980
chrXI 437601 437602 . 160
chrXI 437628 437629 . 440
chrXI 437631 437632 . 2180
chrXI 437635 437636 . 5900
chrXI 437637 437638 . 1460
chrXI 437637 437638 . 160
chrXI 437640 437641 . 120
chrXI 437641 437642 . 120
chrXI 437645 437646 . 7180
chrXI 437649 437650 . 2180
chrXI 437649 437650 . 760
chrXI 437652 437653 . 1060
chrXI 437657 437658 . 4280
chrXI 437659 437660 . 400
chrXI 437659 437660 . 160
chrXI 437660 437661 . 720
chrXI 437660 437661 . 1260
chrXI 437663 437664 . 2680
chrXI 437664 437665 . 180
chrXI 437665 437666 . 120
chrXI 437665 437666 . 1080
chrXI 437670 437671 . 120
chrXI 437671 437672 . 2240
chrXI 437671 437672 . 1080
chrXI 437675 437676 . 200
chrXI 437677 437678 . 680
chrXI 437680 437681 . 3080
chrXI 437683 437684 . 540
chrXI 437686 437687 . 120
chrXI 437694 437695 . 260
chrXI 437695 437696 . 2100
chrXI 437696 437697 . 120
chrXI 437696 437697 . 160
chrXI 437697 437698 . 1380
chrXI 437697 437698 . 120
chrXI 437699 437700 . 1660
chrXI 437702 437703 . 3360
chrXI 437702 437703 . 380
chrXI 437703 437704 . 120
chrXI 437757 437758 . 320
chrXI 438672 438673 . 120
chrXI 438872 438873 . 680
chrXI 439043 439044 . 140
chrXI 439178 439179 . 120
chrXI 439190 439191 . 120
chrXI 439200 439201 . 280
chrXI 439217 439218 . 180
chrXI 439223 439224 . 320
chrXI 439241 439242 . 180
chrXI 439244 439245 . 160
chrXI 439254 439255 . 1400
chrXI 439255 439256 . 120
chrXI 439256 439257 . 140
chrXI 439256 439257 . 960
chrXI 439261 439262 . 480
chrXI 439279 439280 . 120
chrXI 439281 439282 . 3060
chrXI 439308 439309 . 1600
chrXI 439344 439345 . 980
chrXI 439367 439368 . 300
chrXI 439374 439375 . 680
chrXI 439377 439378 . 140
chrXI 439379 439380 . 600
chrXI 439388 439389 . 380
chrXI 439409 439410 . 480
chrXI 439435 439436 . 480
chrXI 439472 439473 . 200
chrXI 439529 439530 . 140
chrXI 439553 439554 . 1800
chrXI 439560 439561 . 300
chrXI 439561 439562 . 1200
chrXI 439563 439564 . 140
chrXI 439565 439566 . 180
chrXI 439566 439567 . 280
chrXI 439566 439567 . 160
chrXI 439571 439572 . 1900
chrXI 439574 439575 . 1400
chrXI 439582 439583 . 620
chrXI 439586 439587 . 2000
chrXI 439587 439588 . 440
chrXI 439588 439589 . 960
chrXI 439589 439590 . 180
chrXI 439592 439593 . 1980
chrXI 439594 439595 . 120
chrXI 439602 439603 . 120
chrXI 439622 439623 . 1340
chrXI 439630 439631 . 400
chrXI 439637 439638 . 3240
chrXI 439642 439643 . 180
chrXI 439646 439647 . 1300
chrXI 439646 439647 . 1140
chrXI 439648 439649 . 240
chrXI 439648 439649 . 360
chrXI 439649 439650 . 120
chrXI 439654 439655 . 400
chrXI 439656 439657 . 2940
chrXI 439665 439666 . 280
chrXI 439666 439667 . 180
chrXI 439667 439668 . 2420
chrXI 439672 439673 . 600
chrXI 439674 439675 . 660
chrXI 439675 439676 . 140
chrXI 439680 439681 . 2060
chrXI 439683 439684 . 3340
chrXI 439684 439685 . 460
chrXI 439685 439686 . 300
chrXI 439686 439687 . 140
chrXI 439688 439689 . 120
chrXI 439689 439690 . 860
chrXI 439689 439690 . 2980
chrXI 439691 439692 . 420
chrXI 439691 439692 . 120
chrXI 439692 439693 . 320
chrXI 439693 439694 . 1420
chrXI 439695 439696 . 1280
chrXI 439695 439696 . 920
chrXI 439697 439698 . 580
chrXI 439699 439700 . 3760
chrXI 439700 439701 . 1200
chrXI 439700 439701 . 920
chrXI 439701 439702 . 160
chrXI 439703 439704 . 4340
chrXI 439708 439709 . 600
chrXI 439708 439709 . 120
chrXI 439709 439710 . 120
chrXI 439709 439710 . 4280
chrXI 439711 439712 . 260
chrXI 439714 439715 . 180
chrXI 439719 439720 . 220
chrXI 439719 439720 . 340
chrXI 439720 439721 . 1500
chrXI 439725 439726 . 120
chrXI 439731 439732 . 3860
chrXI 439742 439743 . 220
chrXI 439760 439761 . 1020
chrXI 439784 439785 . 780
chrXI 439799 439800 . 620
chrXI 439837 439838 . 360
chrXI 439848 439849 . 240
chrXI 439852 439853 . 560
chrXI 439853 439854 . 960
chrXI 439869 439870 . 1020
chrXI 439875 439876 . 660
chrXI 439881 439882 . 580
chrXI 439885 439886 . 140
chrXI 439907 439908 . 1240
chrXI 439913 439914 . 340
chrXI 439921 439922 . 120
chrXI 439923 439924 . 2300
chrXI 439931 439932 . 180
chrXI 439934 439935 . 260
chrXI 439955 439956 . 140
chrXI 439990 439991 . 1820
chrXI 440008 440009 . 340
chrXI 440021 440022 . 1200
chrXI 440033 440034 . 220
chrXI 440039 440040 . 720
chrXI 440063 440064 . 340
chrXI 440067 440068 . 1960
chrXI 440076 440077 . 960
chrXI 440083 440084 . 380
chrXI 440086 440087 . 2300
chrXI 440096 440097 . 640
chrXI 440260 440261 . 500
chrXI 440265 440266 . 3640
chrXI 440267 440268 . 500
chrXI 440267 440268 . 720
chrXI 440268 440269 . 680
chrXI 440269 440270 . 260
chrXI 440272 440273 . 1040
chrXI 440275 440276 . 3680
chrXI 440281 440282 . 120
chrXI 440282 440283 . 360
chrXI 440284 440285 . 2460
chrXI 440288 440289 . 800
chrXI 440293 440294 . 4520
chrXI 440295 440296 . 1680
chrXI 440295 440296 . 160
chrXI 440296 440297 . 160
chrXI 440301 440302 . 1420
chrXI 440305 440306 . 340
chrXI 440306 440307 . 960
chrXI 440307 440308 . 800
chrXI 440314 440315 . 140
chrXI 440315 440316 . 600
chrXI 440315 440316 . 3700
chrXI 440316 440317 . 120
chrXI 440316 440317 . 340
chrXI 440319 440320 . 280
chrXI 440321 440322 . 160
chrXI 440333 440334 . 120
chrXI 440339 440340 . 1180
chrXI 440357 440358 . 280
chrXI 440402 440403 . 1480
chrXI 440448 440449 . 120
chrXI 440454 440455 . 2580
chrXI 440492 440493 . 900
chrXI 440503 440504 . 380
chrXI 440526 440527 . 380
chrXI 442807 442808 . 1240
chrXI 442812 442813 . 980
chrXI 442815 442816 . 120
chrXI 442816 442817 . 1520
chrXI 442818 442819 . 120
chrXI 442818 442819 . 180
chrXI 442825 442826 . 180
chrXI 442826 442827 . 140
chrXI 442826 442827 . 2260
chrXI 442833 442834 . 480
chrXI 442838 442839 . 120
chrXI 442839 442840 . 120
chrXI 442839 442840 . 1500
chrXI 442840 442841 . 160
chrXI 442841 442842 . 2220
chrXI 442842 442843 . 160
chrXI 442842 442843 . 1220
chrXI 442845 442846 . 200
chrXI 442846 442847 . 580
chrXI 442847 442848 . 120
chrXI 442847 442848 . 160
chrXI 442848 442849 . 620
chrXI 442848 442849 . 2660
chrXI 442851 442852 . 240
chrXI 442853 442854 . 760
chrXI 442856 442857 . 340
chrXI 442856 442857 . 1140
chrXI 442858 442859 . 120
chrXI 442858 442859 . 120
chrXI 442859 442860 . 200
chrXI 442859 442860 . 300
chrXI 442860 442861 . 120
chrXI 442861 442862 . 260
chrXI 442863 442864 . 200
chrXI 442863 442864 . 160
chrXI 442864 442865 . 140
chrXI 442864 442865 . 1320
chrXI 442865 442866 . 220
chrXI 442865 442866 . 600
chrXI 442867 442868 . 120
chrXI 442868 442869 . 820
chrXI 442870 442871 . 180
chrXI 442870 442871 . 1720
chrXI 442872 442873 . 240
chrXI 442872 442873 . 220
chrXI 442875 442876 . 140
chrXI 442876 442877 . 2560
chrXI 442877 442878 . 180
chrXI 442877 442878 . 2200
chrXI 442879 442880 . 520
chrXI 442880 442881 . 660
chrXI 442888 442889 . 1100
chrXI 442891 442892 . 1180
chrXI 442923 442924 . 840
chrXI 442925 442926 . 160
chrXI 442926 442927 . 320
chrXI 442926 442927 . 200
chrXI 442927 442928 . 140
chrXI 442927 442928 . 120
chrXI 442930 442931 . 820
chrXI 442931 442932 . 280
chrXI 442934 442935 . 760
chrXI 442936 442937 . 280
chrXI 442937 442938 . 220
chrXI 442939 442940 . 460
chrXI 442939 442940 . 1040
chrXI 442941 442942 . 180
chrXI 442942 442943 . 320
chrXI 442944 442945 . 360
chrXI 442944 442945 . 280
chrXI 442947 442948 . 440
chrXI 442950 442951 . 200
chrXI 442950 442951 . 1300
chrXI 442951 442952 . 200
chrXI 442952 442953 . 120
chrXI 442957 442958 . 700
chrXI 442959 442960 . 500
chrXI 442962 442963 . 260
chrXI 442968 442969 . 180
chrXI 444794 444795 . 840
chrXI 444798 444799 . 1040
chrXI 444819 444820 . 1440
chrXI 444890 444891 . 260
chrXI 444894 444895 . 140
chrXI 444902 444903 . 120
chrXI 444910 444911 . 2120
chrXI 444923 444924 . 3320
chrXI 444932 444933 . 1080
chrXI 444942 444943 . 760
chrXI 444978 444979 . 840
chrXI 445004 445005 . 340
chrXI 445030 445031 . 620
chrXI 445035 445036 . 420
chrXI 445061 445062 . 220
chrXI 445070 445071 . 440
chrXI 445081 445082 . 320
chrXI 445087 445088 . 360
chrXI 445089 445090 . 180
chrXI 445095 445096 . 1240
chrXI 445098 445099 . 480
chrXI 445105 445106 . 660
chrXI 445118 445119 . 500
chrXI 445125 445126 . 940
chrXI 445127 445128 . 820
chrXI 445129 445130 . 700
chrXI 445132 445133 . 260
chrXI 445133 445134 . 1240
chrXI 445140 445141 . 3340
chrXI 445140 445141 . 700
chrXI 445145 445146 . 340
chrXI 445153 445154 . 200
chrXI 445155 445156 . 660
chrXI 445156 445157 . 320
chrXI 445161 445162 . 2820
chrXI 445164 445165 . 440
chrXI 445165 445166 . 1760
chrXI 445166 445167 . 280
chrXI 445167 445168 . 120
chrXI 445167 445168 . 140
chrXI 445168 445169 . 740
chrXI 445174 445175 . 1500
chrXI 445178 445179 . 300
chrXI 445181 445182 . 620
chrXI 445183 445184 . 120
chrXI 445187 445188 . 200
chrXI 445194 445195 . 1220
chrXI 445197 445198 . 160
chrXI 445198 445199 . 4140
chrXI 445204 445205 . 120
chrXI 445204 445205 . 140
chrXI 445206 445207 . 420
chrXI 445209 445210 . 300
chrXI 445210 445211 . 500
chrXI 445212 445213 . 260
chrXI 445217 445218 . 240
chrXI 445236 445237 . 1860
chrXI 445245 445246 . 180
chrXI 445247 445248 . 5840
chrXI 445247 445248 . 140
chrXI 445248 445249 . 120
chrXI 445248 445249 . 140
chrXI 445251 445252 . 4280
chrXI 445252 445253 . 140
chrXI 445253 445254 . 1880
chrXI 445254 445255 . 200
chrXI 445256 445257 . 3380
chrXI 445259 445260 . 360
chrXI 445260 445261 . 740
chrXI 445260 445261 . 180
chrXI 445262 445263 . 1680
chrXI 445263 445264 . 220
chrXI 445265 445266 . 620
chrXI 445269 445270 . 120
chrXI 445276 445277 . 400
chrXI 445280 445281 . 140
chrXI 445282 445283 . 160
chrXI 445286 445287 . 3400
chrXI 445294 445295 . 120
chrXI 445295 445296 . 740
chrXI 445408 445409 . 340
chrXI 445423 445424 . 1900
chrXI 445445 445446 . 180
chrXI 445449 445450 . 180
chrXI 445455 445456 . 2500
chrXI 445627 445628 . 120
chrXI 445642 445643 . 1120
chrXI 445643 445644 . 1020
chrXI 445648 445649 . 1800
chrXI 445677 445678 . 1540
chrXI 445752 445753 . 380
chrXI 445772 445773 . 180
chrXI 445806 445807 . 2340
chrXI 445812 445813 . 120
chrXI 445818 445819 . 1860
chrXI 445822 445823 . 600
chrXI 445917 445918 . 1040
chrXI 445987 445988 . 3420
chrXI 446015 446016 . 240
chrXI 446031 446032 . 2180
chrXI 446039 446040 . 840
chrXI 446055 446056 . 800
chrXI 446145 446146 . 1500
chrXI 446152 446153 . 4860
chrXI 446163 446164 . 1560
chrXI 446182 446183 . 380
chrXI 446194 446195 . 460
chrXI 446218 446219 . 760
chrXI 446231 446232 . 380
chrXI 446292 446293 . 340
chrXI 446303 446304 . 200
chrXI 446310 446311 . 260
chrXI 446322 446323 . 840
chrXI 446342 446343 . 760
chrXI 446348 446349 . 300
chrXI 446354 446355 . 500
chrXI 446364 446365 . 140
chrXI 446395 446396 . 240
chrXI 446402 446403 . 160
chrXI 446409 446410 . 520
chrXI 446413 446414 . 240
chrXI 446424 446425 . 520
chrXI 446486 446487 . 140
chrXI 446499 446500 . 420
chrXI 446516 446517 . 180
chrXI 446536 446537 . 820
chrXI 446543 446544 . 260
chrXI 446583 446584 . 200
chrXI 446586 446587 . 160
chrXI 446590 446591 . 140
chrXI 446591 446592 . 120
chrXI 446591 446592 . 780
chrXI 446594 446595 . 120
chrXI 446594 446595 . 500
chrXI 446596 446597 . 220
chrXI 446598 446599 . 160
chrXI 446604 446605 . 1060
chrXI 446607 446608 . 140
chrXI 446609 446610 . 140
chrXI 446610 446611 . 820
chrXI 446611 446612 . 280
chrXI 446612 446613 . 1380
chrXI 446615 446616 . 1480
chrXI 446616 446617 . 380
chrXI 446617 446618 . 560
chrXI 446617 446618 . 120
chrXI 446619 446620 . 340
chrXI 446620 446621 . 340
chrXI 446621 446622 . 420
chrXI 446621 446622 . 140
chrXI 446622 446623 . 380
chrXI 446622 446623 . 1260
chrXI 446623 446624 . 140
chrXI 446623 446624 . 140
chrXI 446624 446625 . 660
chrXI 446624 446625 . 180
chrXI 446625 446626 . 260
chrXI 446625 446626 . 560
chrXI 446627 446628 . 340
chrXI 446630 446631 . 780
chrXI 446633 446634 . 460
chrXI 446638 446639 . 2300
chrXI 446643 446644 . 920
chrXI 446650 446651 . 220
chrXI 446656 446657 . 380
chrXI 446661 446662 . 1000
chrXI 446664 446665 . 380
chrXI 446668 446669 . 140
chrXI 446671 446672 . 180
chrXI 446678 446679 . 200
chrXI 446680 446681 . 120
chrXI 446684 446685 . 1720
chrXI 446695 446696 . 380
chrXI 446698 446699 . 120
chrXI 446705 446706 . 740
chrXI 446714 446715 . 200
chrXI 446719 446720 . 140
chrXI 446736 446737 . 120
chrXI 446739 446740 . 160
chrXI 446769 446770 . 2160
chrXI 446776 446777 . 440
chrXI 446806 446807 . 120
chrXI 446810 446811 . 320
chrXI 446820 446821 . 160
chrXI 447017 447018 . 160
chrXI 447064 447065 . 140
chrXI 447169 447170 . 200
chrXI 447191 447192 . 280
chrXI 447206 447207 . 780
chrXI 447210 447211 . 480
chrXI 447230 447231 . 120
chrXI 447243 447244 . 1860
chrXI 447276 447277 . 380
chrXI 447312 447313 . 1400
chrXI 447601 447602 . 300
chrXI 447612 447613 . 300
chrXI 447638 447639 . 380
chrXI 447732 447733 . 540
chrXI 447743 447744 . 240
chrXI 447902 447903 . 120
chrXI 447928 447929 . 320
chrXI 448034 448035 . 1620
chrXI 448059 448060 . 120
chrXI 448084 448085 . 140
chrXI 448134 448135 . 120
chrXI 448153 448154 . 280
chrXI 448160 448161 . 440
chrXI 448161 448162 . 2360
chrXI 448163 448164 . 520
chrXI 448171 448172 . 2200
chrXI 448188 448189 . 120
chrXI 448192 448193 . 320
chrXI 448200 448201 . 400
chrXI 448209 448210 . 140
chrXI 448212 448213 . 120
chrXI 448217 448218 . 2100
chrXI 448228 448229 . 120
chrXI 448229 448230 . 900
chrXI 448229 448230 . 160
chrXI 448230 448231 . 880
chrXI 448230 448231 . 5440
chrXI 448231 448232 . 140
chrXI 448231 448232 . 140
chrXI 448232 448233 . 120
chrXI 448232 448233 . 140
chrXI 448246 448247 . 1020
chrXI 448250 448251 . 600
chrXI 448263 448264 . 900
chrXI 448333 448334 . 200
chrXI 448354 448355 . 1280
chrXI 448371 448372 . 1160
chrXI 448374 448375 . 1240
chrXI 448376 448377 . 140
chrXI 448377 448378 . 760
chrXI 448387 448388 . 1340
chrXI 448402 448403 . 3640
chrXI 448406 448407 . 220
chrXI 448411 448412 . 1780
chrXI 448414 448415 . 200
chrXI 448418 448419 . 180
chrXI 448441 448442 . 320
chrXI 448560 448561 . 120
chrXI 448577 448578 . 140
chrXI 448579 448580 . 2680
chrXI 448594 448595 . 1240
chrXI 448608 448609 . 220
chrXI 448649 448650 . 440
chrXI 448652 448653 . 140
chrXI 448687 448688 . 760
chrXI 448693 448694 . 680
chrXI 448714 448715 . 320
chrXI 448722 448723 . 3720
chrXI 448728 448729 . 1680
chrXI 448738 448739 . 860
chrXI 448740 448741 . 2140
chrXI 448741 448742 . 220
chrXI 448742 448743 . 120
chrXI 448748 448749 . 140
chrXI 448764 448765 . 6440
chrXI 448773 448774 . 500
chrXI 448774 448775 . 660
chrXI 448809 448810 . 1520
chrXI 448813 448814 . 280
chrXI 448866 448867 . 460
chrXI 448898 448899 . 120
chrXI 448907 448908 . 1560
chrXI 448909 448910 . 180
chrXI 448909 448910 . 120
chrXI 448917 448918 . 860
chrXI 448932 448933 . 440
chrXI 448941 448942 . 200
chrXI 448947 448948 . 160
chrXI 448953 448954 . 2720
chrXI 448960 448961 . 1500
chrXI 448967 448968 . 120
chrXI 448991 448992 . 640
chrXI 448994 448995 . 320
chrXI 449002 449003 . 1200
chrXI 449006 449007 . 200
chrXI 449021 449022 . 220
chrXI 449028 449029 . 120
chrXI 449040 449041 . 2620
chrXI 449079 449080 . 280
chrXI 449164 449165 . 320
chrXI 449174 449175 . 1620
chrXI 449252 449253 . 120
chrXI 449262 449263 . 1380
chrXI 449288 449289 . 860
chrXI 449343 449344 . 2040
chrXI 449352 449353 . 120
chrXI 449384 449385 . 160
chrXI 449426 449427 . 2000
chrXI 449435 449436 . 160
chrXI 449463 449464 . 1320
chrXI 449642 449643 . 1440
chrXI 449651 449652 . 160
chrXI 449693 449694 . 1380
chrXI 449789 449790 . 200
chrXI 449802 449803 . 220
chrXI 449814 449815 . 2100
chrXI 449818 449819 . 340
chrXI 449859 449860 . 260
chrXI 449864 449865 . 780
chrXI 449874 449875 . 580
chrXI 449901 449902 . 1840
chrXI 449916 449917 . 1080
chrXI 449922 449923 . 260
chrXI 449924 449925 . 520
chrXI 450068 450069 . 1520
chrXI 450125 450126 . 380
chrXI 450156 450157 . 1040
chrXI 450279 450280 . 2000
chrXI 450298 450299 . 2420
chrXI 450301 450302 . 1060
chrXI 450301 450302 . 120
chrXI 450326 450327 . 220
chrXI 450401 450402 . 180
chrXI 450412 450413 . 140
chrXI 450433 450434 . 180
chrXI 450590 450591 . 920
chrXI 450772 450773 . 500
chrXI 450781 450782 . 260
chrXI 450922 450923 . 160
chrXI 451116 451117 . 160
chrXI 451154 451155 . 220
chrXI 451219 451220 . 1580
chrXI 451236 451237 . 4360
chrXI 451267 451268 . 1260
chrXI 451273 451274 . 320
chrXI 451279 451280 . 160
chrXI 451280 451281 . 120
chrXI 451283 451284 . 140
chrXI 451287 451288 . 180
chrXI 451291 451292 . 320
chrXI 451299 451300 . 120
chrXI 451299 451300 . 2580
chrXI 451301 451302 . 120
chrXI 451304 451305 . 360
chrXI 451306 451307 . 120
chrXI 451311 451312 . 6480
chrXI 451331 451332 . 120
chrXI 451348 451349 . 2600
chrXI 451350 451351 . 160
chrXI 451350 451351 . 120
chrXI 451355 451356 . 140
chrXI 451362 451363 . 1420
chrXI 451364 451365 . 120
chrXI 451369 451370 . 4160
chrXI 451370 451371 . 200
chrXI 451370 451371 . 120
chrXI 451371 451372 . 220
chrXI 451371 451372 . 360
chrXI 451372 451373 . 120
chrXI 451379 451380 . 120
chrXI 451381 451382 . 260
chrXI 451381 451382 . 2840
chrXI 451389 451390 . 4640
chrXI 451394 451395 . 140
chrXI 451425 451426 . 160
chrXI 452006 452007 . 120
chrXI 452006 452007 . 1080
chrXI 452007 452008 . 120
chrXI 452007 452008 . 120
chrXI 452012 452013 . 500
chrXI 452017 452018 . 680
chrXI 452029 452030 . 460
chrXI 452036 452037 . 120
chrXI 452044 452045 . 120
chrXI 452050 452051 . 540
chrXI 452084 452085 . 6560
chrXI 452097 452098 . 520
chrXI 452115 452116 . 120
chrXI 452116 452117 . 580
chrXI 452119 452120 . 1080
chrXI 452131 452132 . 240
chrXI 452146 452147 . 1720
chrXI 452154 452155 . 3360
chrXI 454143 454144 . 500
chrXI 454144 454145 . 800
chrXI 454168 454169 . 340
chrXI 454200 454201 . 560
chrXI 454223 454224 . 440
chrXI 454241 454242 . 3160
chrXI 454245 454246 . 220
chrXI 454251 454252 . 200
chrXI 454254 454255 . 160
chrXI 454254 454255 . 220
chrXI 454272 454273 . 260
chrXI 454283 454284 . 680
chrXI 454363 454364 . 1360
chrXI 454371 454372 . 180
chrXI 454402 454403 . 2940
chrXI 454409 454410 . 160
chrXI 454440 454441 . 440
chrXI 454461 454462 . 200
chrXI 454510 454511 . 120
chrXI 454520 454521 . 200
chrXI 454635 454636 . 3240
chrXI 454636 454637 . 120
chrXI 454665 454666 . 280
chrXI 454668 454669 . 1660
chrXI 454671 454672 . 120
chrXI 454677 454678 . 1640
chrXI 454714 454715 . 140
chrXI 454714 454715 . 120
chrXI 454720 454721 . 1400
chrXI 454726 454727 . 140
chrXI 454749 454750 . 120
chrXI 454757 454758 . 480
chrXI 454771 454772 . 3700
chrXI 454796 454797 . 120
chrXI 454815 454816 . 1460
chrXI 454828 454829 . 120
chrXI 454865 454866 . 760
chrXI 454925 454926 . 140
chrXI 454959 454960 . 1020
chrXI 455043 455044 . 240
chrXI 455043 455044 . 1040
chrXI 455052 455053 . 240
chrXI 455060 455061 . 120
chrXI 455066 455067 . 1780
chrXI 455138 455139 . 1220
chrXI 455203 455204 . 120
chrXI 455203 455204 . 180
chrXI 455226 455227 . 1600
chrXI 455247 455248 . 300
chrXI 455338 455339 . 160
chrXI 455396 455397 . 140
chrXI 455610 455611 . 260
chrXI 455623 455624 . 580
chrXI 455625 455626 . 1040
chrXI 455639 455640 . 440
chrXI 455673 455674 . 660
chrXI 455733 455734 . 420
chrXI 455796 455797 . 260
chrXI 455940 455941 . 420
chrXI 455958 455959 . 680
chrXI 456050 456051 . 180
chrXI 456153 456154 . 200
chrXI 456256 456257 . 1100
chrXI 456401 456402 . 120
chrXI 456431 456432 . 1060
chrXI 456542 456543 . 180
chrXI 456546 456547 . 2420
chrXI 456554 456555 . 200
chrXI 456601 456602 . 140
chrXI 456611 456612 . 120
chrXI 456756 456757 . 580
chrXI 456870 456871 . 2160
chrXI 456878 456879 . 160
chrXI 456893 456894 . 440
chrXI 456913 456914 . 580
chrXI 456923 456924 . 140
chrXI 457011 457012 . 2940
chrXI 457071 457072 . 320
chrXI 457080 457081 . 980
chrXI 457085 457086 . 420
chrXI 457115 457116 . 180
chrXI 457203 457204 . 160
chrXI 457206 457207 . 1000
chrXI 457222 457223 . 140
chrXI 457226 457227 . 320
chrXI 457228 457229 . 660
chrXI 457235 457236 . 600
chrXI 457241 457242 . 120
chrXI 457252 457253 . 420
chrXI 457252 457253 . 360
chrXI 457255 457256 . 6900
chrXI 457274 457275 . 1560
chrXI 457277 457278 . 480
chrXI 457282 457283 . 1200
chrXI 457286 457287 . 220
chrXI 457289 457290 . 1120
chrXI 457297 457298 . 200
chrXI 457298 457299 . 960
chrXI 457301 457302 . 260
chrXI 457307 457308 . 3660
chrXI 457312 457313 . 1980
chrXI 457333 457334 . 380
chrXI 457333 457334 . 120
chrXI 457341 457342 . 1300
chrXI 457349 457350 . 380
chrXI 457355 457356 . 940
chrXI 457360 457361 . 320
chrXI 457364 457365 . 320
chrXI 457380 457381 . 1180
chrXI 457384 457385 . 460
chrXI 457394 457395 . 240
chrXI 457397 457398 . 780
chrXI 457409 457410 . 1060
chrXI 457447 457448 . 580
chrXI 457485 457486 . 1180
chrXI 457497 457498 . 120
chrXI 457556 457557 . 520
chrXI 457582 457583 . 420
chrXI 457596 457597 . 380
chrXI 457677 457678 . 2460
chrXI 457682 457683 . 820
chrXI 457694 457695 . 320
chrXI 457769 457770 . 1460
chrXI 457905 457906 . 1000
chrXI 457925 457926 . 580
chrXI 457937 457938 . 660
chrXI 457949 457950 . 880
chrXI 457951 457952 . 260
chrXI 457955 457956 . 640
chrXI 458005 458006 . 1280
chrXI 458090 458091 . 240
chrXI 458107 458108 . 240
chrXI 458127 458128 . 140
chrXI 458135 458136 . 1580
chrXI 458200 458201 . 220
chrXI 458280 458281 . 180
chrXI 458319 458320 . 240
chrXI 458438 458439 . 1960
chrXI 458486 458487 . 140
chrXI 458487 458488 . 1300
chrXI 458492 458493 . 180
chrXI 458500 458501 . 140
chrXI 458556 458557 . 400
chrXI 458566 458567 . 1000
chrXI 458573 458574 . 2000
chrXI 458584 458585 . 1660
chrXI 458600 458601 . 440
chrXI 458608 458609 . 740
chrXI 458615 458616 . 140
chrXI 458621 458622 . 280
chrXI 458625 458626 . 340
chrXI 458706 458707 . 160
chrXI 458714 458715 . 120
chrXI 458724 458725 . 200
chrXI 458731 458732 . 200
chrXI 458830 458831 . 120
chrXI 458842 458843 . 760
chrXI 458843 458844 . 220
chrXI 458884 458885 . 120
chrXI 458920 458921 . 1040
chrXI 458926 458927 . 160
chrXI 458962 458963 . 120
chrXI 459001 459002 . 280
chrXI 459028 459029 . 2620
chrXI 459115 459116 . 1900
chrXI 459273 459274 . 980
chrXI 459276 459277 . 360
chrXI 459306 459307 . 1240
chrXI 459364 459365 . 120
chrXI 459435 459436 . 120
chrXI 459542 459543 . 120
chrXI 459956 459957 . 620
chrXI 460088 460089 . 400
chrXI 460186 460187 . 220
chrXI 460289 460290 . 400
chrXI 460300 460301 . 1360
chrXI 460417 460418 . 180
chrXI 460772 460773 . 820
chrXI 460892 460893 . 1000
chrXI 460902 460903 . 120
chrXI 461034 461035 . 200
chrXI 461196 461197 . 160
chrXI 461202 461203 . 260
chrXI 461203 461204 . 1580
chrXI 461213 461214 . 120
chrXI 461367 461368 . 120
chrXI 461394 461395 . 1780
chrXI 461398 461399 . 2880
chrXI 461404 461405 . 140
chrXI 461405 461406 . 160
chrXI 461414 461415 . 120
chrXI 461418 461419 . 120
chrXI 461420 461421 . 220
chrXI 461421 461422 . 120
chrXI 461422 461423 . 240
chrXI 461422 461423 . 120
chrXI 461426 461427 . 160
chrXI 461476 461477 . 1460
chrXI 461482 461483 . 5160
chrXI 461484 461485 . 320
chrXI 461485 461486 . 140
chrXI 461486 461487 . 960
chrXI 461487 461488 . 2400
chrXI 461488 461489 . 120
chrXI 461490 461491 . 940
chrXI 461495 461496 . 720
chrXI 461496 461497 . 1420
chrXI 461498 461499 . 120
chrXI 461501 461502 . 3320
chrXI 461509 461510 . 260
chrXI 461514 461515 . 260
chrXI 461519 461520 . 140
chrXI 461523 461524 . 240
chrXI 461527 461528 . 1360
chrXI 461528 461529 . 460
chrXI 461549 461550 . 320
chrXI 461659 461660 . 280
chrXI 461679 461680 . 340
chrXI 461683 461684 . 440
chrXI 461691 461692 . 560
chrXI 461735 461736 . 720
chrXI 461753 461754 . 1560
chrXI 461838 461839 . 120
chrXI 461872 461873 . 240
chrXI 461896 461897 . 120
chrXI 461899 461900 . 940
chrXI 461902 461903 . 380
chrXI 461909 461910 . 980
chrXI 462005 462006 . 6300
chrXI 462029 462030 . 880
chrXI 462035 462036 . 320
chrXI 462080 462081 . 140
chrXI 462227 462228 . 900
chrXI 462350 462351 . 2060
chrXI 462371 462372 . 1100
chrXI 462394 462395 . 740
chrXI 462485 462486 . 180
chrXI 462495 462496 . 1020
chrXI 462512 462513 . 1100
chrXI 462523 462524 . 320
chrXI 462622 462623 . 120
chrXI 462659 462660 . 120
chrXI 462662 462663 . 800
chrXI 462674 462675 . 140
chrXI 462803 462804 . 300
chrXI 462818 462819 . 140
chrXI 462839 462840 . 4580
chrXI 462848 462849 . 460
chrXI 462851 462852 . 500
chrXI 462857 462858 . 10640
chrXI 462859 462860 . 340
chrXI 462863 462864 . 560
chrXI 462865 462866 . 420
chrXI 462872 462873 . 340
chrXI 462874 462875 . 140
chrXI 462877 462878 . 140
chrXI 462880 462881 . 2000
chrXI 462885 462886 . 120
chrXI 462888 462889 . 320
chrXI 462894 462895 . 5160
chrXI 462950 462951 . 120
chrXI 462951 462952 . 1280
chrXI 462951 462952 . 1280
chrXI 462952 462953 . 120
chrXI 462955 462956 . 1160
chrXI 462972 462973 . 620
chrXI 462974 462975 . 840
chrXI 462980 462981 . 160
chrXI 462986 462987 . 5880
chrXI 462991 462992 . 320
chrXI 462993 462994 . 780
chrXI 463016 463017 . 1320
chrXI 463027 463028 . 1020
chrXI 463037 463038 . 220
chrXI 463137 463138 . 140
chrXI 463144 463145 . 240
chrXI 463150 463151 . 180
chrXI 463186 463187 . 280
chrXI 463218 463219 . 1960
chrXI 463255 463256 . 320
chrXI 463291 463292 . 2340
chrXI 463295 463296 . 120
chrXI 463297 463298 . 120
chrXI 463300 463301 . 340
chrXI 463316 463317 . 180
chrXI 463321 463322 . 140
chrXI 463327 463328 . 180
chrXI 463333 463334 . 800
chrXI 463349 463350 . 180
chrXI 463359 463360 . 860
chrXI 463363 463364 . 320
chrXI 463366 463367 . 2720
chrXI 463374 463375 . 600
chrXI 463384 463385 . 1220
chrXI 463475 463476 . 120
chrXI 463477 463478 . 160
chrXI 463500 463501 . 1760
chrXI 463506 463507 . 2680
chrXI 463521 463522 . 860
chrXI 463537 463538 . 4420
chrXI 463543 463544 . 800
chrXI 463544 463545 . 1280
chrXI 463544 463545 . 180
chrXI 463548 463549 . 660
chrXI 463554 463555 . 8260
chrXI 463566 463567 . 3760
chrXI 463571 463572 . 180
chrXI 463607 463608 . 840
chrXI 463608 463609 . 500
chrXI 463609 463610 . 120
chrXI 463628 463629 . 1100
chrXI 463634 463635 . 540
chrXI 463649 463650 . 740
chrXI 463660 463661 . 6820
chrXI 463664 463665 . 140
chrXI 463667 463668 . 4900
chrXI 463671 463672 . 2020
chrXI 463675 463676 . 2080
chrXI 463677 463678 . 2720
chrXI 463678 463679 . 820
chrXI 463683 463684 . 400
chrXI 463693 463694 . 380
chrXI 463699 463700 . 160
chrXI 463743 463744 . 160
chrXI 463811 463812 . 180
chrXI 463837 463838 . 480
chrXI 463860 463861 . 240
chrXI 463868 463869 . 120
chrXI 463871 463872 . 1320
chrXI 463883 463884 . 2020
chrXI 463890 463891 . 360
chrXI 463992 463993 . 660
chrXI 464002 464003 . 980
chrXI 464021 464022 . 1180
chrXI 464027 464028 . 1040
chrXI 464039 464040 . 2460
chrXI 464074 464075 . 140
chrXI 464180 464181 . 260
chrXI 464194 464195 . 140
chrXI 464200 464201 . 3140
chrXI 464204 464205 . 340
chrXI 464219 464220 . 300
chrXI 464232 464233 . 160
chrXI 464243 464244 . 660
chrXI 464306 464307 . 180
chrXI 464343 464344 . 140
chrXI 464373 464374 . 160
chrXI 464496 464497 . 460
chrXI 464575 464576 . 200
chrXI 464642 464643 . 220
chrXI 464672 464673 . 380
chrXI 464700 464701 . 120
chrXI 464712 464713 . 180
chrXI 464757 464758 . 340
chrXI 464861 464862 . 220
chrXI 464879 464880 . 2500
chrXI 464887 464888 . 1900
chrXI 464889 464890 . 560
chrXI 464929 464930 . 1760
chrXI 465073 465074 . 7660
chrXI 465123 465124 . 120
chrXI 465190 465191 . 140
chrXI 465234 465235 . 280
chrXI 465241 465242 . 520
chrXI 465252 465253 . 240
chrXI 465313 465314 . 1920
chrXI 465313 465314 . 140
chrXI 465315 465316 . 120
chrXI 465724 465725 . 120
chrXI 466197 466198 . 460
chrXI 466256 466257 . 1460
chrXI 466277 466278 . 1380
chrXI 466282 466283 . 120
chrXI 466287 466288 . 1360
chrXI 466306 466307 . 3840
chrXI 466311 466312 . 360
chrXI 466328 466329 . 1600
chrXI 466341 466342 . 640
chrXI 466345 466346 . 2560
chrXI 466352 466353 . 2160
chrXI 466362 466363 . 2280
chrXI 466388 466389 . 1380
chrXI 466685 466686 . 560
chrXI 466834 466835 . 260
chrXI 466842 466843 . 260
chrXI 466861 466862 . 360
chrXI 466872 466873 . 300
chrXI 467002 467003 . 380
chrXI 467194 467195 . 240
chrXI 467326 467327 . 180
chrXI 467332 467333 . 520
chrXI 467384 467385 . 7700
chrXI 467416 467417 . 320
chrXI 467423 467424 . 220
chrXI 467514 467515 . 280
chrXI 467542 467543 . 120
chrXI 467561 467562 . 120
chrXI 467585 467586 . 180
chrXI 467599 467600 . 600
chrXI 467607 467608 . 440
chrXI 467613 467614 . 240
chrXI 467614 467615 . 3460
chrXI 467653 467654 . 1000
chrXI 467691 467692 . 440
chrXI 467894 467895 . 3120
chrXI 467910 467911 . 140
chrXI 467981 467982 . 160
chrXI 468101 468102 . 1080
chrXI 468126 468127 . 120
chrXI 468132 468133 . 5020
chrXI 468312 468313 . 300
chrXI 468331 468332 . 260
chrXI 468432 468433 . 420
chrXI 468485 468486 . 540
chrXI 468521 468522 . 980
chrXI 468667 468668 . 4980
chrXI 468723 468724 . 580
chrXI 468774 468775 . 480
chrXI 468802 468803 . 1340
chrXI 468807 468808 . 1580
chrXI 468826 468827 . 180
chrXI 468827 468828 . 180
chrXI 468844 468845 . 1220
chrXI 468849 468850 . 400
chrXI 468853 468854 . 240
chrXI 468858 468859 . 280
chrXI 468887 468888 . 6000
chrXI 468894 468895 . 11940
chrXI 468901 468902 . 780
chrXI 468910 468911 . 180
chrXI 468917 468918 . 2940
chrXI 468920 468921 . 120
chrXI 468920 468921 . 240
chrXI 468923 468924 . 1920
chrXI 468927 468928 . 200
chrXI 468928 468929 . 1220
chrXI 468928 468929 . 460
chrXI 468931 468932 . 300
chrXI 468939 468940 . 260
chrXI 468943 468944 . 140
chrXI 469077 469078 . 460
chrXI 469110 469111 . 700
chrXI 469127 469128 . 180
chrXI 469128 469129 . 660
chrXI 469128 469129 . 7240
chrXI 469155 469156 . 120
chrXI 469191 469192 . 520
chrXI 469205 469206 . 180
chrXI 469223 469224 . 260
chrXI 469318 469319 . 140
chrXI 469344 469345 . 140
chrXI 469396 469397 . 3840
chrXI 469440 469441 . 800
chrXI 469448 469449 . 960
chrXI 469456 469457 . 260
chrXI 469461 469462 . 500
chrXI 469462 469463 . 280
chrXI 469462 469463 . 120
chrXI 469473 469474 . 400
chrXI 469478 469479 . 160
chrXI 469486 469487 . 580
chrXI 469488 469489 . 340
chrXI 469491 469492 . 720
chrXI 469496 469497 . 120
chrXI 469500 469501 . 1260
chrXI 469512 469513 . 500
chrXI 469548 469549 . 220
chrXI 469559 469560 . 460
chrXI 469573 469574 . 820
chrXI 469585 469586 . 460
chrXI 469603 469604 . 140
chrXI 469629 469630 . 4280
chrXI 469634 469635 . 280
chrXI 469639 469640 . 1080
chrXI 469651 469652 . 320
chrXI 469653 469654 . 520
chrXI 469654 469655 . 220
chrXI 469655 469656 . 120
chrXI 469817 469818 . 1580
chrXI 470115 470116 . 180
chrXI 470761 470762 . 520
chrXI 470767 470768 . 200
chrXI 471343 471344 . 880
chrXI 471430 471431 . 380
chrXI 471508 471509 . 1240
chrXI 471557 471558 . 120
chrXI 471598 471599 . 260
chrXI 471628 471629 . 460
chrXI 471632 471633 . 120
chrXI 471676 471677 . 120
chrXI 471701 471702 . 280
chrXI 471775 471776 . 1160
chrXI 471794 471795 . 140
chrXI 471801 471802 . 180
chrXI 471834 471835 . 460
chrXI 471865 471866 . 4640
chrXI 471993 471994 . 1960
chrXI 472038 472039 . 1780
chrXI 472128 472129 . 120
chrXI 472194 472195 . 240
chrXI 472216 472217 . 200
chrXI 472229 472230 . 700
chrXI 472343 472344 . 340
chrXI 472419 472420 . 1180
chrXI 472429 472430 . 3700
chrXI 472519 472520 . 1780
chrXI 472977 472978 . 260
chrXI 473152 473153 . 2000
chrXI 473187 473188 . 140
chrXI 473316 473317 . 1000
chrXI 473448 473449 . 2120
chrXI 473489 473490 . 200
chrXI 473492 473493 . 280
chrXI 473498 473499 . 520
chrXI 473510 473511 . 1320
chrXI 473535 473536 . 140
chrXI 473550 473551 . 1520
chrXI 473554 473555 . 360
chrXI 473561 473562 . 700
chrXI 473562 473563 . 260
chrXI 473566 473567 . 3640
chrXI 473569 473570 . 140
chrXI 473570 473571 . 120
chrXI 473570 473571 . 160
chrXI 473571 473572 . 120
chrXI 473577 473578 . 1420
chrXI 473591 473592 . 1180
chrXI 473608 473609 . 120
chrXI 473626 473627 . 700
chrXI 473652 473653 . 840
chrXI 473702 473703 . 140
chrXI 473739 473740 . 960
chrXI 473762 473763 . 180
chrXI 473777 473778 . 880
chrXI 473911 473912 . 220
chrXI 473995 473996 . 180
chrXI 474086 474087 . 120
chrXI 474095 474096 . 240
chrXI 474144 474145 . 140
chrXI 474166 474167 . 2020
chrXI 474448 474449 . 380
chrXI 474675 474676 . 120
chrXI 474836 474837 . 780
chrXI 474922 474923 . 160
chrXI 475131 475132 . 220
chrXI 475198 475199 . 120
chrXI 475253 475254 . 360
chrXI 475267 475268 . 180
chrXI 475342 475343 . 1400
chrXI 475459 475460 . 900
chrXI 475784 475785 . 120
chrXI 475796 475797 . 260
chrXI 475942 475943 . 560
chrXI 475963 475964 . 840
chrXI 475983 475984 . 320
chrXI 475993 475994 . 120
chrXI 475996 475997 . 120
chrXI 476009 476010 . 1020
chrXI 476021 476022 . 120
chrXI 476036 476037 . 200
chrXI 476055 476056 . 380
chrXI 476059 476060 . 780
chrXI 478008 478009 . 680
chrXI 478067 478068 . 140
chrXI 478179 478180 . 1900
chrXI 478199 478200 . 200
chrXI 478203 478204 . 1180
chrXI 478207 478208 . 680
chrXI 478209 478210 . 520
chrXI 478218 478219 . 2120
chrXI 478223 478224 . 400
chrXI 478235 478236 . 600
chrXI 478239 478240 . 240
chrXI 478242 478243 . 1920
chrXI 478242 478243 . 400
chrXI 478247 478248 . 500
chrXI 478255 478256 . 4020
chrXI 478259 478260 . 500
chrXI 478265 478266 . 760
chrXI 478267 478268 . 840
chrXI 478269 478270 . 3700
chrXI 478273 478274 . 1580
chrXI 478276 478277 . 1160
chrXI 478279 478280 . 180
chrXI 478280 478281 . 120
chrXI 478284 478285 . 240
chrXI 478292 478293 . 760
chrXI 478300 478301 . 260
chrXI 478311 478312 . 540
chrXI 478987 478988 . 240
chrXI 478993 478994 . 500
chrXI 479024 479025 . 160
chrXI 479032 479033 . 820
chrXI 479050 479051 . 120
chrXI 479065 479066 . 200
chrXI 479070 479071 . 280
chrXI 479077 479078 . 140
chrXI 479082 479083 . 120
chrXI 479087 479088 . 140
chrXI 479091 479092 . 260
chrXI 479094 479095 . 140
chrXI 479094 479095 . 180
chrXI 479102 479103 . 120
chrXI 479133 479134 . 1980
chrXI 479141 479142 . 120
chrXI 479145 479146 . 140
chrXI 479153 479154 . 480
chrXI 479270 479271 . 2280
chrXI 479294 479295 . 260
chrXI 479314 479315 . 480
chrXI 479418 479419 . 120
chrXI 479456 479457 . 120
chrXI 479921 479922 . 400
chrXI 479963 479964 . 2500
chrXI 479995 479996 . 140
chrXI 480524 480525 . 160
chrXI 481196 481197 . 140
chrXI 481218 481219 . 160
chrXI 481344 481345 . 140
chrXI 481403 481404 . 940
chrXI 481653 481654 . 140
chrXI 481667 481668 . 360
chrXI 481898 481899 . 140
chrXI 481926 481927 . 660
chrXI 481961 481962 . 200
chrXI 481986 481987 . 1500
chrXI 482036 482037 . 280
chrXI 482083 482084 . 820
chrXI 482739 482740 . 120
chrXI 482739 482740 . 220
chrXI 482745 482746 . 160
chrXI 482761 482762 . 200
chrXI 483058 483059 . 1040
chrXI 483232 483233 . 160
chrXI 483238 483239 . 320
chrXI 483250 483251 . 540
chrXI 483258 483259 . 320
chrXI 483262 483263 . 120
chrXI 483299 483300 . 380
chrXI 483317 483318 . 480
chrXI 483325 483326 . 2500
chrXI 483330 483331 . 380
chrXI 483337 483338 . 1380
chrXI 483340 483341 . 820
chrXI 483342 483343 . 360
chrXI 483351 483352 . 240
chrXI 483509 483510 . 580
chrXI 483690 483691 . 760
chrXI 484296 484297 . 2340
chrXI 484540 484541 . 120
chrXI 484662 484663 . 800
chrXI 484680 484681 . 360
chrXI 484685 484686 . 320
chrXI 484704 484705 . 160
chrXI 484754 484755 . 1060
chrXI 484812 484813 . 500
chrXI 484837 484838 . 120
chrXI 485148 485149 . 120
chrXI 487295 487296 . 200
chrXI 487322 487323 . 720
chrXI 487328 487329 . 140
chrXI 487350 487351 . 340
chrXI 487445 487446 . 180
chrXI 487476 487477 . 580
chrXI 487482 487483 . 240
chrXI 487502 487503 . 120
chrXI 487503 487504 . 560
chrXI 487510 487511 . 1360
chrXI 487512 487513 . 180
chrXI 487644 487645 . 560
chrXI 487676 487677 . 1060
chrXI 487694 487695 . 2820
chrXI 487695 487696 . 120
chrXI 487696 487697 . 120
chrXI 487701 487702 . 200
chrXI 487715 487716 . 120
chrXI 487722 487723 . 360
chrXI 487726 487727 . 580
chrXI 487739 487740 . 620
chrXI 487760 487761 . 460
chrXI 487849 487850 . 460
chrXI 488546 488547 . 160
chrXI 488579 488580 . 360
chrXI 488579 488580 . 760
chrXI 488600 488601 . 280
chrXI 488614 488615 . 240
chrXI 488771 488772 . 300
chrXI 489746 489747 . 380
chrXI 489768 489769 . 2460
chrXI 489771 489772 . 320
chrXI 489776 489777 . 520
chrXI 489778 489779 . 580
chrXI 489823 489824 . 340
chrXI 489828 489829 . 340
chrXI 489838 489839 . 280
chrXI 489855 489856 . 340
chrXI 489859 489860 . 140
chrXI 489864 489865 . 1280
chrXI 489869 489870 . 200
chrXI 489877 489878 . 460
chrXI 489880 489881 . 240
chrXI 489882 489883 . 120
chrXI 489885 489886 . 240
chrXI 489898 489899 . 120
chrXI 489901 489902 . 2040
chrXI 489911 489912 . 340
chrXI 490034 490035 . 280
chrXI 490050 490051 . 520
chrXI 490218 490219 . 280
chrXI 490297 490298 . 2480
chrXI 490374 490375 . 340
chrXI 490539 490540 . 140
chrXI 490708 490709 . 580
chrXI 490719 490720 . 140
chrXI 490729 490730 . 120
chrXI 490754 490755 . 200
chrXI 490865 490866 . 1800
chrXI 490878 490879 . 540
chrXI 490883 490884 . 140
chrXI 490899 490900 . 160
chrXI 490976 490977 . 200
chrXI 490985 490986 . 120
chrXI 491002 491003 . 140
chrXI 491144 491145 . 1020
chrXI 491147 491148 . 120
chrXI 491150 491151 . 240
chrXI 491158 491159 . 140
chrXI 491173 491174 . 1340
chrXI 491174 491175 . 120
chrXI 491175 491176 . 120
chrXI 491188 491189 . 340
chrXI 491193 491194 . 720
chrXI 491193 491194 . 120
chrXI 491195 491196 . 1320
chrXI 491206 491207 . 700
chrXI 491216 491217 . 180
chrXI 491222 491223 . 180
chrXI 491223 491224 . 780
chrXI 491226 491227 . 440
chrXI 491227 491228 . 140
chrXI 491228 491229 . 540
chrXI 491272 491273 . 140
chrXI 491430 491431 . 380
chrXI 491433 491434 . 1140
chrXI 491439 491440 . 160
chrXI 491486 491487 . 180
chrXI 491587 491588 . 3620
chrXI 491595 491596 . 580
chrXI 491656 491657 . 200
chrXI 491667 491668 . 120
chrXI 491763 491764 . 1020
chrXI 491981 491982 . 220
chrXI 492090 492091 . 1140
chrXI 492105 492106 . 180
chrXI 492114 492115 . 720
chrXI 492229 492230 . 1740
chrXI 492464 492465 . 120
chrXI 492624 492625 . 1000
chrXI 492719 492720 . 980
chrXI 493064 493065 . 120
chrXI 493075 493076 . 160
chrXI 493139 493140 . 1140
chrXI 493222 493223 . 660
chrXI 493225 493226 . 560
chrXI 493238 493239 . 680
chrXI 493594 493595 . 1500
chrXI 493702 493703 . 160
chrXI 493708 493709 . 500
chrXI 493714 493715 . 120
chrXI 493723 493724 . 160
chrXI 493736 493737 . 140
chrXI 493738 493739 . 120
chrXI 493744 493745 . 140
chrXI 493750 493751 . 160
chrXI 493788 493789 . 120
chrXI 493791 493792 . 140
chrXI 493799 493800 . 220
chrXI 493802 493803 . 160
chrXI 493806 493807 . 140
chrXI 493832 493833 . 240
chrXI 493835 493836 . 180
chrXI 493840 493841 . 240
chrXI 493851 493852 . 120
chrXI 493980 493981 . 160
chrXI 494029 494030 . 180
chrXI 494039 494040 . 120
chrXI 494184 494185 . 2140
chrXI 494354 494355 . 180
chrXI 494368 494369 . 120
chrXI 494380 494381 . 160
chrXI 494465 494466 . 240
chrXI 494648 494649 . 820
chrXI 495208 495209 . 720
chrXI 495280 495281 . 680
chrXI 495420 495421 . 2240
chrXI 495531 495532 . 660
chrXI 495710 495711 . 2000
chrXI 495725 495726 . 720
chrXI 495771 495772 . 120
chrXI 495783 495784 . 300
chrXI 495822 495823 . 160
chrXI 495915 495916 . 600
chrXI 496124 496125 . 120
chrXI 496380 496381 . 140
chrXI 496391 496392 . 4340
chrXI 496585 496586 . 980
chrXI 496790 496791 . 380
chrXI 496964 496965 . 200
chrXI 497065 497066 . 2720
chrXI 497218 497219 . 260
chrXI 497442 497443 . 120
chrXI 497460 497461 . 160
chrXI 497517 497518 . 240
chrXI 497875 497876 . 600
chrXI 497941 497942 . 200
chrXI 497979 497980 . 120
chrXI 499225 499226 . 280
chrXI 499405 499406 . 140
chrXI 499533 499534 . 220
chrXI 499871 499872 . 300
chrXI 499881 499882 . 1700
chrXI 499900 499901 . 860
chrXI 499910 499911 . 480
chrXI 499917 499918 . 2980
chrXI 499920 499921 . 220
chrXI 499978 499979 . 280
chrXI 500086 500087 . 600
chrXI 500153 500154 . 380
chrXI 500163 500164 . 180
chrXI 500165 500166 . 660
chrXI 500168 500169 . 660
chrXI 500173 500174 . 240
chrXI 500177 500178 . 2060
chrXI 500195 500196 . 700
chrXI 500252 500253 . 440
chrXI 500341 500342 . 120
chrXI 500365 500366 . 600
chrXI 500531 500532 . 600
chrXI 500719 500720 . 380
chrXI 500881 500882 . 180
chrXI 501062 501063 . 180
chrXI 501170 501171 . 260
chrXI 501170 501171 . 120
chrXI 501226 501227 . 240
chrXI 501279 501280 . 140
chrXI 501283 501284 . 140
chrXI 501309 501310 . 200
chrXI 501427 501428 . 160
chrXI 501527 501528 . 560
chrXI 501776 501777 . 1120
chrXI 501802 501803 . 120
chrXI 502746 502747 . 120
chrXI 502763 502764 . 520
chrXI 502942 502943 . 1500
chrXI 503075 503076 . 260
chrXI 503839 503840 . 720
chrXI 503869 503870 . 780
chrXI 503965 503966 . 2060
chrXI 504757 504758 . 240
chrXI 504827 504828 . 120
chrXI 505093 505094 . 140
chrXI 505108 505109 . 120
chrXI 505413 505414 . 200
chrXI 505782 505783 . 1980
chrXI 505859 505860 . 640
chrXI 506233 506234 . 660
chrXI 506339 506340 . 120
chrXI 506360 506361 . 280
chrXI 506367 506368 . 620
chrXI 506376 506377 . 760
chrXI 506414 506415 . 300
chrXI 506544 506545 . 160
chrXI 506549 506550 . 1060
chrXI 506555 506556 . 360
chrXI 506566 506567 . 640
chrXI 506574 506575 . 360
chrXI 506586 506587 . 1040
chrXI 506598 506599 . 3040
chrXI 506600 506601 . 640
chrXI 506600 506601 . 120
chrXI 506615 506616 . 180
chrXI 506621 506622 . 240
chrXI 506626 506627 . 900
chrXI 506641 506642 . 1260
chrXI 506641 506642 . 700
chrXI 506642 506643 . 140
chrXI 506653 506654 . 180
chrXI 506656 506657 . 3760
chrXI 506825 506826 . 160
chrXI 506847 506848 . 880
chrXI 506880 506881 . 200
chrXI 506976 506977 . 200
chrXI 507006 507007 . 440
chrXI 507012 507013 . 120
chrXI 507108 507109 . 200
chrXI 507192 507193 . 160
chrXI 507344 507345 . 200
chrXI 507384 507385 . 240
chrXI 507405 507406 . 200
chrXI 507513 507514 . 680
chrXI 507555 507556 . 120
chrXI 507559 507560 . 140
chrXI 507572 507573 . 340
chrXI 507597 507598 . 600
chrXI 507758 507759 . 120
chrXI 507763 507764 . 240
chrXI 507818 507819 . 360
chrXI 507822 507823 . 160
chrXI 507825 507826 . 140
chrXI 507839 507840 . 120
chrXI 507847 507848 . 140
chrXI 507860 507861 . 180
chrXI 507870 507871 . 120
chrXI 507871 507872 . 120
chrXI 507912 507913 . 180
chrXI 507915 507916 . 160
chrXI 508186 508187 . 120
chrXI 508219 508220 . 120
chrXI 508712 508713 . 140
chrXI 508717 508718 . 840
chrXI 508746 508747 . 1020
chrXI 508869 508870 . 980
chrXI 508873 508874 . 740
chrXI 508916 508917 . 120
chrXI 508934 508935 . 1020
chrXI 509111 509112 . 500
chrXI 509210 509211 . 340
chrXI 509221 509222 . 880
chrXI 509231 509232 . 700
chrXI 509256 509257 . 240
chrXI 509530 509531 . 280
chrXI 509636 509637 . 140
chrXI 509733 509734 . 460
chrXI 510164 510165 . 120
chrXI 510340 510341 . 280
chrXI 510361 510362 . 120
chrXI 510373 510374 . 580
chrXI 510480 510481 . 220
chrXI 510484 510485 . 140
chrXI 510512 510513 . 840
chrXI 510534 510535 . 120
chrXI 510610 510611 . 560
chrXI 510637 510638 . 120
chrXI 510676 510677 . 520
chrXI 510718 510719 . 540
chrXI 510721 510722 . 280
chrXI 510735 510736 . 1460
chrXI 510739 510740 . 2860
chrXI 510762 510763 . 180
chrXI 510891 510892 . 260
chrXI 511440 511441 . 120
chrXI 511860 511861 . 120
chrXI 511873 511874 . 120
chrXI 511904 511905 . 140
chrXI 511909 511910 . 140
chrXI 511910 511911 . 180
chrXI 511915 511916 . 340
chrXI 511916 511917 . 160
chrXI 511923 511924 . 120
chrXI 511926 511927 . 1560
chrXI 511936 511937 . 120
chrXI 511937 511938 . 4320
chrXI 511942 511943 . 180
chrXI 511958 511959 . 240
chrXI 511964 511965 . 120
chrXI 513176 513177 . 200
chrXI 513230 513231 . 440
chrXI 513234 513235 . 560
chrXI 513244 513245 . 320
chrXI 513251 513252 . 1240
chrXI 513255 513256 . 820
chrXI 513257 513258 . 200
chrXI 513261 513262 . 400
chrXI 513264 513265 . 160
chrXI 513265 513266 . 880
chrXI 513265 513266 . 120
chrXI 513267 513268 . 180
chrXI 513270 513271 . 1180
chrXI 513305 513306 . 1720
chrXI 513308 513309 . 140
chrXI 513371 513372 . 120
chrXI 513460 513461 . 140
chrXI 513466 513467 . 460
chrXI 513470 513471 . 120
chrXI 513471 513472 . 120
chrXI 513473 513474 . 1180
chrXI 513480 513481 . 180
chrXI 513482 513483 . 140
chrXI 513482 513483 . 380
chrXI 513531 513532 . 380
chrXI 513624 513625 . 340
chrXI 513626 513627 . 180
chrXI 513637 513638 . 200
chrXI 513699 513700 . 120
chrXI 513794 513795 . 260
chrXI 513839 513840 . 120
chrXI 513963 513964 . 200
chrXI 513966 513967 . 1500
chrXI 513977 513978 . 280
chrXI 513983 513984 . 1900
chrXI 513984 513985 . 1220
chrXI 513984 513985 . 140
chrXI 513985 513986 . 160
chrXI 513995 513996 . 760
chrXI 513997 513998 . 120
chrXI 514001 514002 . 1180
chrXI 514004 514005 . 1320
chrXI 514008 514009 . 880
chrXI 514011 514012 . 140
chrXI 514015 514016 . 780
chrXI 514015 514016 . 340
chrXI 514016 514017 . 140
chrXI 514023 514024 . 1580
chrXI 514054 514055 . 660
chrXI 514063 514064 . 1320
chrXI 514066 514067 . 2360
chrXI 514079 514080 . 340
chrXI 514089 514090 . 300
chrXI 514091 514092 . 4360
chrXI 514095 514096 . 200
chrXI 514097 514098 . 260
chrXI 514106 514107 . 320
chrXI 514112 514113 . 720
chrXI 514125 514126 . 360
chrXI 514231 514232 . 300
chrXI 514238 514239 . 1500
chrXI 514251 514252 . 120
chrXI 514275 514276 . 700
chrXI 514281 514282 . 620
chrXI 514292 514293 . 1920
chrXI 514298 514299 . 120
chrXI 514299 514300 . 380
chrXI 514319 514320 . 280
chrXI 514339 514340 . 240
chrXI 514409 514410 . 540
chrXI 514414 514415 . 840
chrXI 514424 514425 . 5080
chrXI 514428 514429 . 300
chrXI 514444 514445 . 3840
chrXI 514448 514449 . 120
chrXI 514453 514454 . 5260
chrXI 514463 514464 . 2820
chrXI 514468 514469 . 180
chrXI 514469 514470 . 400
chrXI 514472 514473 . 260
chrXI 514476 514477 . 1080
chrXI 514483 514484 . 680
chrXI 514491 514492 . 120
chrXI 514594 514595 . 220
chrXI 514604 514605 . 4520
chrXI 514614 514615 . 1960
chrXI 514619 514620 . 120
chrXI 514633 514634 . 120
chrXI 514636 514637 . 4820
chrXI 514639 514640 . 240
chrXI 514657 514658 . 140
chrXI 514658 514659 . 1040
chrXI 514674 514675 . 1300
chrXI 514677 514678 . 420
chrXI 514677 514678 . 1820
chrXI 514682 514683 . 820
chrXI 514723 514724 . 920
chrXI 514725 514726 . 1440
chrXI 514774 514775 . 1320
chrXI 514777 514778 . 900
chrXI 514802 514803 . 1260
chrXI 514982 514983 . 2400
chrXI 514982 514983 . 120
chrXI 514983 514984 . 120
chrXI 514988 514989 . 160
chrXI 515019 515020 . 320
chrXI 515037 515038 . 280
chrXI 515180 515181 . 600
chrXI 515219 515220 . 200
chrXI 515243 515244 . 220
chrXI 515348 515349 . 800
chrXI 515369 515370 . 3860
chrXI 515375 515376 . 580
chrXI 515546 515547 . 460
chrXI 515788 515789 . 280
chrXI 515892 515893 . 220
chrXI 515972 515973 . 120
chrXI 516136 516137 . 880
chrXI 516141 516142 . 420
chrXI 516176 516177 . 800
chrXI 516230 516231 . 200
chrXI 516265 516266 . 3700
chrXI 516271 516272 . 120
chrXI 516323 516324 . 520
chrXI 516456 516457 . 340
chrXI 516468 516469 . 380
chrXI 516545 516546 . 340
chrXI 516628 516629 . 420
chrXI 516671 516672 . 580
chrXI 516674 516675 . 540
chrXI 516704 516705 . 140
chrXI 516882 516883 . 320
chrXI 516996 516997 . 120
chrXI 516999 517000 . 280
chrXI 517004 517005 . 120
chrXI 517038 517039 . 120
chrXI 517060 517061 . 140
chrXI 517099 517100 . 680
chrXI 517108 517109 . 1160
chrXI 517115 517116 . 120
chrXI 517116 517117 . 200
chrXI 517121 517122 . 120
chrXI 517127 517128 . 220
chrXI 517131 517132 . 240
chrXI 517135 517136 . 120
chrXI 517150 517151 . 120
chrXI 517183 517184 . 360
chrXI 517192 517193 . 280
chrXI 517201 517202 . 140
chrXI 517232 517233 . 240
chrXI 517287 517288 . 120
chrXI 517301 517302 . 2760
chrXI 517366 517367 . 300
chrXI 517402 517403 . 300
chrXI 517405 517406 . 180
chrXI 517791 517792 . 3120
chrXI 517858 517859 . 120
chrXI 517864 517865 . 660
chrXI 517894 517895 . 120
chrXI 517907 517908 . 2700
chrXI 517917 517918 . 1100
chrXI 518001 518002 . 5000
chrXI 518094 518095 . 220
chrXI 518169 518170 . 120
chrXI 518188 518189 . 180
chrXI 518192 518193 . 220
chrXI 518195 518196 . 400
chrXI 518203 518204 . 480
chrXI 518205 518206 . 120
chrXI 518215 518216 . 1260
chrXI 518223 518224 . 240
chrXI 518291 518292 . 380
chrXI 518303 518304 . 560
chrXI 518312 518313 . 340
chrXI 518333 518334 . 120
chrXI 518337 518338 . 1560
chrXI 518359 518360 . 4560
chrXI 518367 518368 . 200
chrXI 518370 518371 . 4300
chrXI 518378 518379 . 2940
chrXI 518405 518406 . 240
chrXI 518411 518412 . 1080
chrXI 518419 518420 . 3380
chrXI 518436 518437 . 160
chrXI 518477 518478 . 800
chrXI 518512 518513 . 120
chrXI 518522 518523 . 1520
chrXI 518525 518526 . 120
chrXI 518528 518529 . 120
chrXI 518577 518578 . 280
chrXI 518582 518583 . 180
chrXI 518609 518610 . 700
chrXI 518617 518618 . 180
chrXI 518625 518626 . 220
chrXI 518628 518629 . 1020
chrXI 518635 518636 . 560
chrXI 518639 518640 . 6220
chrXI 518735 518736 . 140
chrXI 518740 518741 . 380
chrXI 518759 518760 . 360
chrXI 518813 518814 . 260
chrXI 518820 518821 . 140
chrXI 518834 518835 . 120
chrXI 518878 518879 . 440
chrXI 518880 518881 . 1640
chrXI 518885 518886 . 400
chrXI 518897 518898 . 840
chrXI 518907 518908 . 300
chrXI 518917 518918 . 320
chrXI 518919 518920 . 460
chrXI 518927 518928 . 400
chrXI 518971 518972 . 280
chrXI 518976 518977 . 1020
chrXI 518988 518989 . 280
chrXI 519009 519010 . 200
chrXI 519063 519064 . 720
chrXI 519167 519168 . 120
chrXI 519177 519178 . 200
chrXI 519242 519243 . 140
chrXI 519258 519259 . 140
chrXI 519259 519260 . 160
chrXI 519276 519277 . 300
chrXI 519281 519282 . 660
chrXI 519290 519291 . 120
chrXI 519486 519487 . 120
chrXI 519681 519682 . 240
chrXI 519992 519993 . 200
chrXI 520181 520182 . 120
chrXI 520739 520740 . 120
chrXI 520771 520772 . 120
chrXI 520787 520788 . 140
chrXI 520794 520795 . 200
chrXI 520794 520795 . 340
chrXI 520857 520858 . 1960
chrXI 520906 520907 . 140
chrXI 520920 520921 . 160
chrXI 520939 520940 . 1100
chrXI 521039 521040 . 920
chrXI 521046 521047 . 1640
chrXI 521053 521054 . 1660
chrXI 521073 521074 . 260
chrXI 521116 521117 . 5220
chrXI 521149 521150 . 320
chrXI 521236 521237 . 2260
chrXI 521257 521258 . 820
chrXI 521390 521391 . 700
chrXI 521411 521412 . 320
chrXI 521428 521429 . 160
chrXI 521440 521441 . 1520
chrXI 521582 521583 . 260
chrXI 521586 521587 . 1000
chrXI 521590 521591 . 940
chrXI 521608 521609 . 280
chrXI 521616 521617 . 2540
chrXI 521730 521731 . 120
chrXI 521745 521746 . 240
chrXI 521750 521751 . 400
chrXI 521777 521778 . 400
chrXI 521780 521781 . 400
chrXI 521814 521815 . 400
chrXI 521834 521835 . 1960
chrXI 521842 521843 . 280
chrXI 521848 521849 . 860
chrXI 521860 521861 . 320
chrXI 521863 521864 . 260
chrXI 521871 521872 . 1240
chrXI 521901 521902 . 220
chrXI 522031 522032 . 1400
chrXI 522050 522051 . 620
chrXI 522186 522187 . 500
chrXI 522240 522241 . 900
chrXI 522396 522397 . 980
chrXI 522411 522412 . 1120
chrXI 522502 522503 . 400
chrXI 522507 522508 . 120
chrXI 522570 522571 . 340
chrXI 522600 522601 . 4540
chrXI 522675 522676 . 620
chrXI 522950 522951 . 240
chrXI 522965 522966 . 500
chrXI 523218 523219 . 320
chrXI 523255 523256 . 1260
chrXI 523259 523260 . 1100
chrXI 523284 523285 . 220
chrXI 523342 523343 . 200
chrXI 523348 523349 . 160
chrXI 523497 523498 . 420
chrXI 523536 523537 . 320
chrXI 523657 523658 . 480
chrXI 523683 523684 . 120
chrXI 523687 523688 . 2980
chrXI 523700 523701 . 220
chrXI 523704 523705 . 620
chrXI 523716 523717 . 120
chrXI 523849 523850 . 3560
chrXI 523852 523853 . 540
chrXI 523855 523856 . 200
chrXI 523857 523858 . 720
chrXI 523866 523867 . 4720
chrXI 523873 523874 . 1800
chrXI 523886 523887 . 540
chrXI 523990 523991 . 140
chrXI 524088 524089 . 160
chrXI 524092 524093 . 120
chrXI 524096 524097 . 120
chrXI 524102 524103 . 260
chrXI 524112 524113 . 1500
chrXI 524121 524122 . 2740
chrXI 524129 524130 . 140
chrXI 524134 524135 . 140
chrXI 524152 524153 . 180
chrXI 524376 524377 . 240
chrXI 524678 524679 . 280
chrXI 524951 524952 . 300
chrXI 525039 525040 . 440
chrXI 525065 525066 . 680
chrXI 525136 525137 . 580
chrXI 525145 525146 . 200
chrXI 525147 525148 . 1080
chrXI 525151 525152 . 160
chrXI 525154 525155 . 300
chrXI 525212 525213 . 180
chrXI 525217 525218 . 200
chrXI 525224 525225 . 880
chrXI 525233 525234 . 280
chrXI 525237 525238 . 140
chrXI 525242 525243 . 120
chrXI 525255 525256 . 140
chrXI 525273 525274 . 2800
chrXI 525528 525529 . 280
chrXI 525582 525583 . 140
chrXI 526033 526034 . 340
chrXI 526371 526372 . 260
chrXI 526666 526667 . 520
chrXI 526683 526684 . 1060
chrXI 526688 526689 . 1060
chrXI 526691 526692 . 1780
chrXI 526695 526696 . 1280
chrXI 526703 526704 . 440
chrXI 526706 526707 . 340
chrXI 526717 526718 . 200
chrXI 526779 526780 . 300
chrXI 526787 526788 . 2740
chrXI 526792 526793 . 120
chrXI 526797 526798 . 4800
chrXI 526799 526800 . 160
chrXI 526801 526802 . 1080
chrXI 526812 526813 . 780
chrXI 526819 526820 . 180
chrXI 526826 526827 . 440
chrXI 526957 526958 . 3940
chrXI 526986 526987 . 380
chrXI 527122 527123 . 120
chrXI 527273 527274 . 260
chrXI 527280 527281 . 140
chrXI 527285 527286 . 800
chrXI 527309 527310 . 3260
chrXI 527324 527325 . 340
chrXI 527331 527332 . 180
chrXI 527344 527345 . 140
chrXI 527660 527661 . 420
chrXI 527667 527668 . 2060
chrXI 527671 527672 . 540
chrXI 527681 527682 . 780
chrXI 527686 527687 . 5720
chrXI 527693 527694 . 120
chrXI 527701 527702 . 1360
chrXI 527732 527733 . 740
chrXI 527740 527741 . 2400
chrXI 527741 527742 . 3540
chrXI 527743 527744 . 1740
chrXI 527745 527746 . 560
chrXI 527757 527758 . 4800
chrXI 528084 528085 . 6840
chrXI 528089 528090 . 220
chrXI 529022 529023 . 120
chrXI 529045 529046 . 660
chrXI 529110 529111 . 180
chrXI 529316 529317 . 200
chrXI 529321 529322 . 120
chrXI 529526 529527 . 3700
chrXI 529575 529576 . 460
chrXI 529599 529600 . 2540
chrXI 529621 529622 . 2620
chrXI 529745 529746 . 4440
chrXI 529771 529772 . 540
chrXI 529784 529785 . 140
chrXI 529816 529817 . 300
chrXI 529830 529831 . 1700
chrXI 529870 529871 . 140
chrXI 529980 529981 . 180
chrXI 530125 530126 . 440
chrXI 530484 530485 . 480
chrXI 530512 530513 . 140
chrXI 530550 530551 . 1300
chrXI 530722 530723 . 200
chrXI 530729 530730 . 160
chrXI 530732 530733 . 460
chrXI 530738 530739 . 160
chrXI 530749 530750 . 160
chrXI 530845 530846 . 140
chrXI 530973 530974 . 140
chrXI 530978 530979 . 140
chrXI 531228 531229 . 2640
chrXI 531250 531251 . 2780
chrXI 531252 531253 . 3260
chrXI 531287 531288 . 240
chrXI 531293 531294 . 880
chrXI 531423 531424 . 120
chrXI 531485 531486 . 2040
chrXI 531729 531730 . 560
chrXI 532130 532131 . 1160
chrXI 532305 532306 . 440
chrXI 532320 532321 . 620
chrXI 532365 532366 . 140
chrXI 532654 532655 . 120
chrXI 532811 532812 . 500
chrXI 533007 533008 . 3260
chrXI 533170 533171 . 840
chrXI 533218 533219 . 480
chrXI 533308 533309 . 1220
chrXI 533331 533332 . 440
chrXI 533338 533339 . 140
chrXI 533342 533343 . 1620
chrXI 533364 533365 . 720
chrXI 533366 533367 . 340
chrXI 533484 533485 . 880
chrXI 533519 533520 . 2260
chrXI 533528 533529 . 520
chrXI 533612 533613 . 280
chrXI 533624 533625 . 240
chrXI 533652 533653 . 200
chrXI 533664 533665 . 140
chrXI 533671 533672 . 340
chrXI 533689 533690 . 140
chrXI 533707 533708 . 800
chrXI 533725 533726 . 160
chrXI 533733 533734 . 380
chrXI 533744 533745 . 1480
chrXI 533752 533753 . 120
chrXI 533772 533773 . 640
chrXI 533894 533895 . 1020
chrXI 533907 533908 . 3160
chrXI 533912 533913 . 160
chrXI 533918 533919 . 400
chrXI 533926 533927 . 260
chrXI 533929 533930 . 120
chrXI 533933 533934 . 140
chrXI 533945 533946 . 140
chrXI 533946 533947 . 280
chrXI 533981 533982 . 2640
chrXI 533993 533994 . 820
chrXI 534046 534047 . 500
chrXI 534109 534110 . 260
chrXI 534204 534205 . 120
chrXI 534298 534299 . 140
chrXI 534313 534314 . 120
chrXI 534490 534491 . 140
chrXI 534782 534783 . 980
chrXI 534894 534895 . 400
chrXI 535022 535023 . 520
chrXI 535169 535170 . 3940
chrXI 535207 535208 . 580
chrXI 535249 535250 . 320
chrXI 535388 535389 . 120
chrXI 535485 535486 . 260
chrXI 535677 535678 . 120
chrXI 547992 547993 . 660
chrXI 548020 548021 . 120
chrXI 548023 548024 . 300
chrXI 548041 548042 . 120
chrXI 548054 548055 . 120
chrXI 548073 548074 . 2920
chrXI 548076 548077 . 5280
chrXI 548087 548088 . 200
chrXI 548093 548094 . 440
chrXI 548098 548099 . 960
chrXI 548098 548099 . 120
chrXI 548101 548102 . 2580
chrXI 548109 548110 . 9240
chrXI 548138 548139 . 440
chrXI 548143 548144 . 320
chrXI 548417 548418 . 280
chrXI 548482 548483 . 780
chrXI 548482 548483 . 160
chrXI 549364 549365 . 380
chrXI 549384 549385 . 1920
chrXI 549394 549395 . 160
chrXI 549397 549398 . 120
chrXI 549401 549402 . 460
chrXI 549405 549406 . 360
chrXI 549424 549425 . 2120
chrXI 549496 549497 . 400
chrXI 549509 549510 . 280
chrXI 549515 549516 . 1840
chrXI 549515 549516 . 200
chrXI 549524 549525 . 180
chrXI 549671 549672 . 160
chrXI 549690 549691 . 660
chrXI 549846 549847 . 680
chrXI 549862 549863 . 580
chrXI 549874 549875 . 460
chrXI 550327 550328 . 200
chrXI 550343 550344 . 120
chrXI 550548 550549 . 120
chrXI 550772 550773 . 860
chrXI 550899 550900 . 160
chrXI 551008 551009 . 520
chrXI 551024 551025 . 520
chrXI 551068 551069 . 340
chrXI 551169 551170 . 320
chrXI 551195 551196 . 220
chrXI 551211 551212 . 140
chrXI 551224 551225 . 920
chrXI 551375 551376 . 200
chrXI 551392 551393 . 140
chrXI 551394 551395 . 640
chrXI 551396 551397 . 140
chrXI 551399 551400 . 1540
chrXI 551405 551406 . 160
chrXI 551472 551473 . 200
chrXI 551567 551568 . 120
chrXI 552089 552090 . 120
chrXI 552423 552424 . 240
chrXI 552489 552490 . 140
chrXI 552492 552493 . 340
chrXI 552523 552524 . 200
chrXI 552539 552540 . 120
chrXI 552546 552547 . 140
chrXI 552554 552555 . 120
chrXI 552686 552687 . 120
chrXI 552757 552758 . 1100
chrXI 552826 552827 . 580
chrXI 552928 552929 . 2160
chrXI 552963 552964 . 160
chrXI 553109 553110 . 440
chrXI 553283 553284 . 2420
chrXI 553421 553422 . 740
chrXI 553699 553700 . 2300
chrXI 553707 553708 . 500
chrXI 554071 554072 . 220
chrXI 554664 554665 . 220
chrXI 554748 554749 . 200
chrXI 554752 554753 . 120
chrXI 554769 554770 . 120
chrXI 554815 554816 . 140
chrXI 554822 554823 . 620
chrXI 554829 554830 . 360
chrXI 554833 554834 . 180
chrXI 554849 554850 . 640
chrXI 554855 554856 . 300
chrXI 554864 554865 . 380
chrXI 554875 554876 . 620
chrXI 554887 554888 . 760
chrXI 554956 554957 . 620
chrXI 555003 555004 . 180
chrXI 556183 556184 . 480
chrXI 556213 556214 . 200
chrXI 556332 556333 . 120
chrXI 556337 556338 . 140
chrXI 556381 556382 . 120
chrXI 556396 556397 . 260
chrXI 556412 556413 . 120
chrXI 556419 556420 . 140
chrXI 556632 556633 . 160
chrXI 556635 556636 . 120
chrXI 556760 556761 . 1420
chrXI 557261 557262 . 180
chrXI 557294 557295 . 240
chrXI 557363 557364 . 260
chrXI 557380 557381 . 1560
chrXI 557410 557411 . 760
chrXI 557450 557451 . 460
chrXI 557451 557452 . 480
chrXI 557451 557452 . 120
chrXI 557465 557466 . 500
chrXI 557478 557479 . 1480
chrXI 557540 557541 . 8180
chrXI 557554 557555 . 160
chrXI 557565 557566 . 200
chrXI 557602 557603 . 200
chrXI 557648 557649 . 2120
chrXI 557695 557696 . 2120
chrXI 557704 557705 . 840
chrXI 557834 557835 . 1760
chrXI 558008 558009 . 560
chrXI 558031 558032 . 6140
chrXI 558060 558061 . 140
chrXI 558178 558179 . 140
chrXI 558197 558198 . 3300
chrXI 558206 558207 . 920
chrXI 558244 558245 . 1400
chrXI 558262 558263 . 840
chrXI 558305 558306 . 120
chrXI 558525 558526 . 120
chrXI 558567 558568 . 1940
chrXI 558589 558590 . 2280
chrXI 558726 558727 . 260
chrXI 558805 558806 . 160
chrXI 558833 558834 . 200
chrXI 558871 558872 . 440
chrXI 558905 558906 . 960
chrXI 558945 558946 . 120
chrXI 559022 559023 . 220
chrXI 559276 559277 . 140
chrXI 559330 559331 . 140
chrXI 559413 559414 . 180
chrXI 559417 559418 . 280
chrXI 559434 559435 . 540
chrXI 559445 559446 . 320
chrXI 559449 559450 . 120
chrXI 559453 559454 . 580
chrXI 559467 559468 . 440
chrXI 559481 559482 . 140
chrXI 559513 559514 . 120
chrXI 559521 559522 . 120
chrXI 559528 559529 . 440
chrXI 559534 559535 . 880
chrXI 559535 559536 . 120
chrXI 559547 559548 . 160
chrXI 559553 559554 . 180
chrXI 559559 559560 . 120
chrXI 559566 559567 . 140
chrXI 559568 559569 . 580
chrXI 559579 559580 . 420
chrXI 562357 562358 . 160
chrXI 562365 562366 . 300
chrXI 562375 562376 . 2020
chrXI 562390 562391 . 240
chrXI 562392 562393 . 140
chrXI 562398 562399 . 2040
chrXI 562403 562404 . 2740
chrXI 562445 562446 . 5640
chrXI 562467 562468 . 120
chrXI 562476 562477 . 480
chrXI 562648 562649 . 120
chrXI 563120 563121 . 720
chrXI 563258 563259 . 1640
chrXI 563553 563554 . 200
chrXI 563688 563689 . 720
chrXI 563735 563736 . 8140
chrXI 563998 563999 . 200
chrXI 564388 564389 . 220
chrXI 564455 564456 . 1360
chrXI 564933 564934 . 280
chrXI 564937 564938 . 220
chrXI 565445 565446 . 140
chrXI 565632 565633 . 200
chrXI 565776 565777 . 2620
chrXI 565919 565920 . 3180
chrXI 565954 565955 . 1320
chrXI 565971 565972 . 3760
chrXI 565986 565987 . 140
chrXI 565997 565998 . 640
chrXI 566032 566033 . 120
chrXI 566062 566063 . 320
chrXI 566081 566082 . 180
chrXI 566182 566183 . 900
chrXI 566209 566210 . 120
chrXI 566232 566233 . 140
chrXI 566516 566517 . 760
chrXI 566552 566553 . 2240
chrXI 566593 566594 . 740
chrXI 566921 566922 . 340
chrXI 567071 567072 . 1320
chrXI 567133 567134 . 1060
chrXI 567267 567268 . 760
chrXI 567271 567272 . 2180
chrXI 567273 567274 . 1140
chrXI 567273 567274 . 120
chrXI 567277 567278 . 1980
chrXI 567285 567286 . 2020
chrXI 567290 567291 . 400
chrXI 567291 567292 . 1640
chrXI 567295 567296 . 3400
chrXI 567297 567298 . 1220
chrXI 567298 567299 . 120
chrXI 567299 567300 . 120
chrXI 567299 567300 . 780
chrXI 567302 567303 . 1240
chrXI 567314 567315 . 180
chrXI 567332 567333 . 1060
chrXI 567340 567341 . 420
chrXI 567343 567344 . 140
chrXI 567357 567358 . 320
chrXI 567363 567364 . 1320
chrXI 567364 567365 . 1580
chrXI 567372 567373 . 140
chrXI 567381 567382 . 240
chrXI 567530 567531 . 580
chrXI 567548 567549 . 700
chrXI 567659 567660 . 120
chrXI 567667 567668 . 260
chrXI 567681 567682 . 300
chrXI 567682 567683 . 140
chrXI 567694 567695 . 240
chrXI 567734 567735 . 260
chrXI 567739 567740 . 1100
chrXI 567745 567746 . 680
chrXI 567759 567760 . 2080
chrXI 567764 567765 . 1360
chrXI 567820 567821 . 2520
chrXI 567845 567846 . 160
chrXI 567940 567941 . 140
chrXI 567989 567990 . 240
chrXI 568098 568099 . 220
chrXI 568106 568107 . 1460
chrXI 568114 568115 . 1540
chrXI 568144 568145 . 340
chrXI 568424 568425 . 120
chrXI 568430 568431 . 580
chrXI 568438 568439 . 380
chrXI 569035 569036 . 200
chrXI 569729 569730 . 140
chrXI 569794 569795 . 240
chrXI 569803 569804 . 480
chrXI 570252 570253 . 220
chrXI 570862 570863 . 120
chrXI 571151 571152 . 180
chrXI 571373 571374 . 120
chrXI 571408 571409 . 140
chrXI 571423 571424 . 120
chrXI 571581 571582 . 700
chrXI 571627 571628 . 240
chrXI 571727 571728 . 260
chrXI 571904 571905 . 640
chrXI 572256 572257 . 620
chrXI 572379 572380 . 120
chrXI 572385 572386 . 1700
chrXI 572409 572410 . 140
chrXI 572446 572447 . 780
chrXI 572498 572499 . 520
chrXI 572602 572603 . 380
chrXI 572620 572621 . 160
chrXI 572646 572647 . 120
chrXI 572767 572768 . 880
chrXI 572834 572835 . 120
chrXI 572970 572971 . 180
chrXI 573073 573074 . 1900
chrXI 573092 573093 . 220
chrXI 573153 573154 . 740
chrXI 573245 573246 . 240
chrXI 573304 573305 . 120
chrXI 573491 573492 . 360
chrXI 573505 573506 . 200
chrXI 573517 573518 . 760
chrXI 573550 573551 . 180
chrXI 573559 573560 . 280
chrXI 573576 573577 . 220
chrXI 573630 573631 . 140
chrXI 573679 573680 . 220
chrXI 573693 573694 . 220
chrXI 573871 573872 . 200
chrXI 573879 573880 . 520
chrXI 574232 574233 . 840
chrXI 574328 574329 . 520
chrXI 574348 574349 . 460
chrXI 574351 574352 . 160
chrXI 574381 574382 . 6740
chrXI 574389 574390 . 260
chrXI 574399 574400 . 4020
chrXI 574411 574412 . 800
chrXI 574427 574428 . 120
chrXI 574531 574532 . 1220
chrXI 574549 574550 . 220
chrXI 574566 574567 . 260
chrXI 574684 574685 . 140
chrXI 574723 574724 . 1660
chrXI 574889 574890 . 160
chrXI 574915 574916 . 700
chrXI 574933 574934 . 160
chrXI 576123 576124 . 120
chrXI 576129 576130 . 4240
chrXI 576154 576155 . 2280
chrXI 576189 576190 . 1680
chrXI 576219 576220 . 820
chrXI 576878 576879 . 300
chrXI 577194 577195 . 380
chrXI 577690 577691 . 440
chrXI 577725 577726 . 200
chrXI 577872 577873 . 1260
chrXI 578136 578137 . 120
chrXI 578217 578218 . 140
chrXI 578314 578315 . 300
chrXI 578322 578323 . 1180
chrXI 578323 578324 . 1300
chrXI 578327 578328 . 440
chrXI 578333 578334 . 1900
chrXI 578336 578337 . 160
chrXI 578340 578341 . 2080
chrXI 578341 578342 . 720
chrXI 578349 578350 . 2400
chrXI 578352 578353 . 380
chrXI 578426 578427 . 120
chrXI 578427 578428 . 2280
chrXI 578449 578450 . 940
chrXI 578519 578520 . 800
chrXI 578532 578533 . 120
chrXI 578534 578535 . 140
chrXI 578544 578545 . 5640
chrXI 578563 578564 . 1000
chrXI 578576 578577 . 5100
chrXI 578630 578631 . 1580
chrXI 578647 578648 . 400
chrXI 578705 578706 . 1060
chrXI 578735 578736 . 520
chrXI 578743 578744 . 860
chrXI 578747 578748 . 260
chrXI 578752 578753 . 720
chrXI 578829 578830 . 160
chrXI 578839 578840 . 400
chrXI 578891 578892 . 1860
chrXI 578898 578899 . 2060
chrXI 578900 578901 . 440
chrXI 578901 578902 . 800
chrXI 578991 578992 . 680
chrXI 579011 579012 . 2000
chrXI 579013 579014 . 160
chrXI 579014 579015 . 780
chrXI 579014 579015 . 180
chrXI 579025 579026 . 140
chrXI 579026 579027 . 200
chrXI 579042 579043 . 1160
chrXI 579054 579055 . 800
chrXI 579083 579084 . 880
chrXI 579087 579088 . 1100
chrXI 579092 579093 . 200
chrXI 579096 579097 . 140
chrXI 579111 579112 . 2660
chrXI 579118 579119 . 120
chrXI 579123 579124 . 120
chrXI 579127 579128 . 1120
chrXI 579127 579128 . 120
chrXI 579132 579133 . 220
chrXI 579159 579160 . 120
chrXI 579293 579294 . 1880
chrXI 579317 579318 . 160
chrXI 579339 579340 . 2000
chrXI 579345 579346 . 120
chrXI 579497 579498 . 380
chrXI 579738 579739 . 140
chrXI 579973 579974 . 160
chrXI 580109 580110 . 2860
chrXI 580238 580239 . 120
chrXI 580263 580264 . 1140
chrXI 580271 580272 . 400
chrXI 580377 580378 . 420
chrXI 580775 580776 . 3100
chrXI 580919 580920 . 200
chrXI 580945 580946 . 200
chrXI 580956 580957 . 120
chrXI 581040 581041 . 160
chrXI 581197 581198 . 200
chrXI 581325 581326 . 500
chrXI 581329 581330 . 120
chrXI 581417 581418 . 180
chrXI 581430 581431 . 140
chrXI 581434 581435 . 140
chrXI 581437 581438 . 220
chrXI 581449 581450 . 140
chrXI 581474 581475 . 300
chrXI 581479 581480 . 1420
chrXI 581516 581517 . 140
chrXI 581633 581634 . 680
chrXI 581645 581646 . 320
chrXI 581656 581657 . 700
chrXI 581732 581733 . 240
chrXI 581733 581734 . 1060
chrXI 581775 581776 . 1860
chrXI 581789 581790 . 120
chrXI 581795 581796 . 240
chrXI 581809 581810 . 420
chrXI 581813 581814 . 7160
chrXI 581819 581820 . 140
chrXI 581823 581824 . 380
chrXI 581830 581831 . 140
chrXI 581834 581835 . 120
chrXI 581836 581837 . 140
chrXI 581837 581838 . 120
chrXI 581904 581905 . 180
chrXI 581942 581943 . 360
chrXI 581948 581949 . 280
chrXI 581992 581993 . 120
chrXI 581999 582000 . 600
chrXI 582002 582003 . 400
chrXI 582082 582083 . 280
chrXI 582100 582101 . 120
chrXI 582160 582161 . 120
chrXI 582161 582162 . 140
chrXI 582177 582178 . 200
chrXI 582178 582179 . 400
chrXI 582211 582212 . 140
chrXI 582256 582257 . 1780
chrXI 582301 582302 . 140
chrXI 582593 582594 . 2660
chrXI 582668 582669 . 120
chrXI 583127 583128 . 620
chrXI 583227 583228 . 1060
chrXI 583330 583331 . 660
chrXI 583415 583416 . 160
chrXI 583421 583422 . 460
chrXI 583430 583431 . 820
chrXI 583431 583432 . 2820
chrXI 583441 583442 . 980
chrXI 583445 583446 . 200
chrXI 583525 583526 . 280
chrXI 583664 583665 . 960
chrXI 583704 583705 . 1020
chrXI 583841 583842 . 120
chrXI 583848 583849 . 120
chrXI 584226 584227 . 120
chrXI 584514 584515 . 140
chrXI 584533 584534 . 200
chrXI 584639 584640 . 140
chrXI 584833 584834 . 120
chrXI 584856 584857 . 3240
chrXI 584861 584862 . 260
chrXI 584868 584869 . 2780
chrXI 584877 584878 . 120
chrXI 584885 584886 . 140
chrXI 584892 584893 . 2280
chrXI 584898 584899 . 120
chrXI 584901 584902 . 120
chrXI 584916 584917 . 140
chrXI 585086 585087 . 420
chrXI 585102 585103 . 580
chrXI 585252 585253 . 1400
chrXI 585541 585542 . 120
chrXI 585721 585722 . 140
chrXI 586196 586197 . 560
chrXI 586375 586376 . 1160
chrXI 586531 586532 . 2000
chrXI 586545 586546 . 180
chrXI 586683 586684 . 120
chrXI 586877 586878 . 420
chrXI 589453 589454 . 720
chrXI 589625 589626 . 480
chrXI 589626 589627 . 180
chrXI 589641 589642 . 1900
chrXI 589653 589654 . 440
chrXI 589667 589668 . 180
chrXI 589710 589711 . 220
chrXI 589716 589717 . 120
chrXI 589719 589720 . 140
chrXI 589722 589723 . 160
chrXI 589727 589728 . 140
chrXI 589728 589729 . 140
chrXI 589730 589731 . 300
chrXI 589736 589737 . 140
chrXI 589737 589738 . 2600
chrXI 589765 589766 . 860
chrXI 589794 589795 . 300
chrXI 589872 589873 . 2380
chrXI 589941 589942 . 140
chrXI 589942 589943 . 140
chrXI 589942 589943 . 1040
chrXI 589943 589944 . 140
chrXI 589943 589944 . 120
chrXI 589951 589952 . 160
chrXI 589955 589956 . 120
chrXI 589955 589956 . 240
chrXI 589967 589968 . 140
chrXI 589969 589970 . 920
chrXI 589979 589980 . 2260
chrXI 590158 590159 . 180
chrXI 590160 590161 . 220
chrXI 590160 590161 . 400
chrXI 590168 590169 . 240
chrXI 590171 590172 . 500
chrXI 590176 590177 . 1120
chrXI 590189 590190 . 120
chrXI 590215 590216 . 380
chrXI 590220 590221 . 400
chrXI 590337 590338 . 160
chrXI 590415 590416 . 120
chrXI 590509 590510 . 200
chrXI 590517 590518 . 2140
chrXI 590556 590557 . 120
chrXI 590602 590603 . 940
chrXI 590607 590608 . 760
chrXI 590737 590738 . 140
chrXI 590976 590977 . 420
chrXI 591086 591087 . 640
chrXI 591094 591095 . 1340
chrXI 591239 591240 . 2020
chrXI 591386 591387 . 940
chrXI 591448 591449 . 160
chrXI 591598 591599 . 320
chrXI 592588 592589 . 420
chrXI 592620 592621 . 920
chrXI 592624 592625 . 200
chrXI 592632 592633 . 200
chrXI 592635 592636 . 600
chrXI 592642 592643 . 120
chrXI 592650 592651 . 120
chrXI 592666 592667 . 120
chrXI 592716 592717 . 920
chrXI 596917 596918 . 2140
chrXI 596923 596924 . 640
chrXI 596978 596979 . 180
chrXI 596979 596980 . 760
chrXI 596979 596980 . 1340
chrXI 596980 596981 . 160
chrXI 596985 596986 . 160
chrXI 596998 596999 . 120
chrXI 597024 597025 . 2000
chrXI 597159 597160 . 1640
chrXI 597517 597518 . 120
chrXI 597636 597637 . 300
chrXI 597987 597988 . 200
chrXI 598609 598610 . 3640
chrXI 598627 598628 . 160
chrXI 598682 598683 . 120
chrXI 598854 598855 . 340
chrXI 598982 598983 . 180
chrXI 598988 598989 . 860
chrXI 598993 598994 . 1780
chrXI 598993 598994 . 120
chrXI 598994 598995 . 120
chrXI 599001 599002 . 560
chrXI 599022 599023 . 2920
chrXI 599045 599046 . 140
chrXI 599056 599057 . 140
chrXI 599069 599070 . 1480
chrXI 599358 599359 . 860
chrXI 599361 599362 . 3740
chrXI 599574 599575 . 1920
chrXI 599694 599695 . 1000
chrXI 599722 599723 . 2060
chrXI 599754 599755 . 860
chrXI 599768 599769 . 140
chrXI 599778 599779 . 1600
chrXI 599801 599802 . 220
chrXI 602894 602895 . 200
chrXI 602938 602939 . 1540
chrXI 602944 602945 . 160
chrXI 602954 602955 . 1180
chrXI 603081 603082 . 120
chrXI 603117 603118 . 260
chrXI 603154 603155 . 200
chrXI 603169 603170 . 120
chrXI 603234 603235 . 920
chrXI 603348 603349 . 340
chrXI 603392 603393 . 260
chrXI 603444 603445 . 140
chrXI 603447 603448 . 280
chrXI 603450 603451 . 120
chrXI 603645 603646 . 300
chrXI 603857 603858 . 700
chrXI 604012 604013 . 180
chrXI 604028 604029 . 600
chrXI 604079 604080 . 460
chrXI 604101 604102 . 260
chrXI 604133 604134 . 160
chrXI 604300 604301 . 1020
chrXI 604310 604311 . 120
chrXI 604310 604311 . 120
chrXI 604313 604314 . 2520
chrXI 604316 604317 . 200
chrXI 604319 604320 . 140
chrXI 604324 604325 . 400
chrXI 604335 604336 . 140
chrXI 604365 604366 . 120
chrXI 604804 604805 . 120
chrXI 604928 604929 . 1240
chrXI 605122 605123 . 500
chrXI 605305 605306 . 3900
chrXI 605461 605462 . 500
chrXI 605478 605479 . 280
chrXI 605486 605487 . 200
chrXI 605516 605517 . 580
chrXI 605524 605525 . 140
chrXI 605527 605528 . 340
chrXI 605545 605546 . 680
chrXI 605553 605554 . 580
chrXI 605662 605663 . 520
chrXI 605724 605725 . 540
chrXI 605934 605935 . 600
chrXI 606149 606150 . 200
chrXI 606232 606233 . 200
chrXI 606262 606263 . 240
chrXI 607382 607383 . 140
chrXI 607508 607509 . 360
chrXI 608041 608042 . 460
chrXI 608155 608156 . 580
chrXI 608327 608328 . 160
chrXI 608494 608495 . 5460
chrXI 608506 608507 . 1160
chrXI 608511 608512 . 260
chrXI 608515 608516 . 1040
chrXI 608518 608519 . 480
chrXI 608526 608527 . 1500
chrXI 608534 608535 . 900
chrXI 608541 608542 . 200
chrXI 608701 608702 . 380
chrXI 608712 608713 . 180
chrXI 609242 609243 . 400
chrXI 609261 609262 . 280
chrXI 609431 609432 . 120
chrXI 609603 609604 . 1060
chrXI 609950 609951 . 700
chrXI 610296 610297 . 180
chrXI 610360 610361 . 1200
chrXI 610439 610440 . 1080
chrXI 610542 610543 . 3020
chrXI 610550 610551 . 540
chrXI 610625 610626 . 3380
chrXI 611096 611097 . 4180
chrXI 611258 611259 . 180
chrXI 611291 611292 . 560
chrXI 611324 611325 . 140
chrXI 611334 611335 . 1640
chrXI 611346 611347 . 1340
chrXI 611357 611358 . 240
chrXI 611362 611363 . 1280
chrXI 611390 611391 . 280
chrXI 611393 611394 . 160
chrXI 611395 611396 . 1220
chrXI 611464 611465 . 240
chrXI 611694 611695 . 820
chrXI 611789 611790 . 300
chrXI 612160 612161 . 240
chrXI 612330 612331 . 220
chrXI 612342 612343 . 1520
chrXI 612343 612344 . 120
chrXI 612343 612344 . 120
chrXI 612355 612356 . 180
chrXI 612388 612389 . 120
chrXI 612807 612808 . 120
chrXI 612813 612814 . 120
chrXI 612827 612828 . 480
chrXI 612832 612833 . 220
chrXI 612842 612843 . 1220
chrXI 612846 612847 . 160
chrXI 612847 612848 . 360
chrXI 613350 613351 . 220
chrXI 613408 613409 . 120
chrXI 613475 613476 . 140
chrXI 613894 613895 . 120
chrXI 613925 613926 . 160
chrXI 613990 613991 . 180
chrXI 614009 614010 . 300
chrXI 614019 614020 . 620
chrXI 614068 614069 . 240
chrXI 614089 614090 . 500
chrXI 614102 614103 . 120
chrXI 614107 614108 . 400
chrXI 614141 614142 . 140
chrXI 614368 614369 . 3640
chrXI 614378 614379 . 1080
chrXI 614398 614399 . 840
chrXI 614409 614410 . 120
chrXI 614420 614421 . 120
chrXI 614446 614447 . 360
chrXI 614450 614451 . 280
chrXI 614496 614497 . 160
chrXI 614498 614499 . 120
chrXI 614531 614532 . 260
chrXI 614546 614547 . 120
chrXI 614553 614554 . 120
chrXI 614599 614600 . 240
chrXI 614609 614610 . 160
chrXI 614612 614613 . 120
chrXI 614629 614630 . 220
chrXI 614632 614633 . 120
chrXI 614651 614652 . 120
chrXI 614653 614654 . 140
chrXI 614668 614669 . 180
chrXI 614673 614674 . 180
chrXI 614676 614677 . 200
chrXI 614707 614708 . 180
chrXI 614710 614711 . 140
chrXI 614718 614719 . 180
chrXI 614730 614731 . 160
chrXI 614735 614736 . 200
chrXI 614744 614745 . 180
chrXI 614757 614758 . 120
chrXI 614758 614759 . 180
chrXI 614761 614762 . 120
chrXI 614878 614879 . 1300
chrXI 614881 614882 . 660
chrXI 614915 614916 . 400
chrXI 614917 614918 . 120
chrXI 614918 614919 . 680
chrXI 614932 614933 . 2220
chrXI 615018 615019 . 120
chrXI 615055 615056 . 180
chrXI 615265 615266 . 1900
chrXI 615269 615270 . 120
chrXI 615277 615278 . 720
chrXI 615289 615290 . 280
chrXI 615299 615300 . 200
chrXI 615308 615309 . 420
chrXI 615311 615312 . 420
chrXI 615313 615314 . 1640
chrXI 615317 615318 . 720
chrXI 615319 615320 . 240
chrXI 615319 615320 . 160
chrXI 615321 615322 . 120
chrXI 615377 615378 . 120
chrXI 615387 615388 . 780
chrXI 615393 615394 . 140
chrXI 615404 615405 . 140
chrXI 615405 615406 . 400
chrXI 615410 615411 . 160
chrXI 615414 615415 . 140
chrXI 615417 615418 . 140
chrXI 615427 615428 . 120
chrXI 615432 615433 . 180
chrXI 615436 615437 . 420
chrXI 615447 615448 . 300
chrXI 615452 615453 . 200
chrXI 615466 615467 . 1300
chrXI 615473 615474 . 1540
chrXI 615517 615518 . 180
chrXI 615597 615598 . 200
chrXI 615603 615604 . 120
chrXI 615629 615630 . 740
chrXI 615632 615633 . 120
chrXI 615636 615637 . 220
chrXI 615678 615679 . 120
chrXI 615813 615814 . 120
chrXI 615845 615846 . 920
chrXI 616565 616566 . 580
chrXI 616624 616625 . 180
chrXI 616831 616832 . 900
chrXI 617103 617104 . 120
chrXI 617232 617233 . 120
chrXI 617236 617237 . 3400
chrXI 617390 617391 . 240
chrXI 617410 617411 . 3020
chrXI 617450 617451 . 140
chrXI 617466 617467 . 120
chrXI 617493 617494 . 360
chrXI 617496 617497 . 1260
chrXI 617602 617603 . 180
chrXI 617614 617615 . 120
chrXI 617618 617619 . 120
chrXI 617622 617623 . 180
chrXI 617638 617639 . 180
chrXI 617688 617689 . 240
chrXI 617756 617757 . 180
chrXI 617785 617786 . 840
chrXI 617801 617802 . 140
chrXI 617813 617814 . 120
chrXI 617818 617819 . 140
chrXI 617821 617822 . 120
chrXI 617822 617823 . 120
chrXI 617843 617844 . 160
chrXI 617843 617844 . 160
chrXI 617844 617845 . 120
chrXI 617853 617854 . 460
chrXI 618016 618017 . 140
chrXI 618060 618061 . 500
chrXI 618078 618079 . 300
chrXI 618446 618447 . 120
chrXI 618654 618655 . 140
chrXI 618813 618814 . 120
chrXI 618851 618852 . 320
chrXI 618875 618876 . 200
chrXI 619045 619046 . 120
chrXI 619053 619054 . 2040
chrXI 619056 619057 . 160
chrXI 619062 619063 . 340
chrXI 619063 619064 . 120
chrXI 619070 619071 . 3660
chrXI 619075 619076 . 680
chrXI 619085 619086 . 660
chrXI 619091 619092 . 960
chrXI 619095 619096 . 260
chrXI 619103 619104 . 160
chrXI 619241 619242 . 520
chrXI 619244 619245 . 700
chrXI 619257 619258 . 1020
chrXI 619270 619271 . 700
chrXI 619318 619319 . 320
chrXI 619414 619415 . 340
chrXI 619415 619416 . 240
chrXI 619416 619417 . 120
chrXI 619452 619453 . 220
chrXI 619473 619474 . 1380
chrXI 619474 619475 . 140
chrXI 619475 619476 . 120
chrXI 619483 619484 . 120
chrXI 619508 619509 . 140
chrXI 619534 619535 . 420
chrXI 619534 619535 . 380
chrXI 619535 619536 . 140
chrXI 619542 619543 . 360
chrXI 619546 619547 . 1240
chrXI 619550 619551 . 320
chrXI 619557 619558 . 700
chrXI 619572 619573 . 340
chrXI 619577 619578 . 220
chrXI 619586 619587 . 500
chrXI 619621 619622 . 680
chrXI 619622 619623 . 1260
chrXI 619992 619993 . 860
chrXI 621124 621125 . 420
chrXI 621477 621478 . 260
chrXI 621700 621701 . 200
chrXI 622010 622011 . 600
chrXI 622057 622058 . 640
chrXI 622383 622384 . 320
chrXI 623031 623032 . 2040
chrXI 623101 623102 . 260
chrXI 623714 623715 . 200
chrXI 625112 625113 . 540
chrXI 625126 625127 . 120
chrXI 625143 625144 . 520
chrXI 625317 625318 . 220
chrXI 625354 625355 . 160
chrXI 625616 625617 . 140
chrXI 625627 625628 . 1240
chrXI 625670 625671 . 460
chrXI 625688 625689 . 2380
chrXI 625711 625712 . 820
chrXI 625715 625716 . 740
chrXI 625718 625719 . 120
chrXI 625721 625722 . 740
chrXI 625722 625723 . 120
chrXI 625723 625724 . 120
chrXI 625723 625724 . 120
chrXI 625728 625729 . 9240
chrXI 625733 625734 . 120
chrXI 625744 625745 . 320
chrXI 625759 625760 . 120
chrXI 625764 625765 . 300
chrXI 625765 625766 . 4320
chrXI 625769 625770 . 1200
chrXI 625774 625775 . 3720
chrXI 625783 625784 . 120
chrXI 625804 625805 . 120
chrXI 625808 625809 . 300
chrXI 626211 626212 . 280
chrXI 626233 626234 . 360
chrXI 626239 626240 . 1460
chrXI 626239 626240 . 200
chrXI 626352 626353 . 260
chrXI 626364 626365 . 160
chrXI 626368 626369 . 120
chrXI 626383 626384 . 220
chrXI 626391 626392 . 900
chrXI 626402 626403 . 2000
chrXI 626402 626403 . 1820
chrXI 626404 626405 . 140
chrXI 626407 626408 . 1120
chrXI 626463 626464 . 120
chrXI 626464 626465 . 280
chrXI 626489 626490 . 720
chrXI 626492 626493 . 500
chrXI 626497 626498 . 760
chrXI 626511 626512 . 340
chrXI 626597 626598 . 180
chrXI 626650 626651 . 120
chrXI 626677 626678 . 120
chrXI 626856 626857 . 200
chrXI 626900 626901 . 240
chrXI 628115 628116 . 900
chrXI 628168 628169 . 1600
chrXI 628405 628406 . 120
chrXI 628528 628529 . 180
chrXI 628583 628584 . 120
chrXI 628712 628713 . 480
chrXI 628735 628736 . 120
chrXI 628811 628812 . 1660
chrXI 629214 629215 . 180
chrXI 629338 629339 . 140
chrXI 629524 629525 . 140
chrXI 629537 629538 . 140
chrXI 629551 629552 . 160
chrXI 629634 629635 . 120
chrXI 629664 629665 . 660
chrXI 629674 629675 . 160
chrXI 629729 629730 . 140
chrXI 629741 629742 . 460
chrXI 629748 629749 . 340
chrXI 629768 629769 . 320
chrXI 629775 629776 . 1260
chrXI 629824 629825 . 480
chrXI 629907 629908 . 1180
chrXI 629915 629916 . 1140
chrXI 629986 629987 . 180
chrXI 630033 630034 . 600
chrXI 630071 630072 . 320
chrXI 630084 630085 . 580
chrXI 630111 630112 . 1260
chrXI 630115 630116 . 1520
chrXI 630143 630144 . 700
chrXI 630155 630156 . 740
chrXI 630168 630169 . 4240
chrXI 630177 630178 . 2860
chrXI 630201 630202 . 1760
chrXI 630202 630203 . 120
chrXI 630208 630209 . 140
chrXI 630212 630213 . 4120
chrXI 630216 630217 . 1020
chrXI 630220 630221 . 380
chrXI 630220 630221 . 120
chrXI 630232 630233 . 840
chrXI 630235 630236 . 520
chrXI 630238 630239 . 1000
chrXI 630249 630250 . 320
chrXI 630252 630253 . 900
chrXI 630273 630274 . 1080
chrXI 630371 630372 . 3560
chrXI 630407 630408 . 220
chrXI 630414 630415 . 260
chrXI 630421 630422 . 380
chrXI 630434 630435 . 4260
chrXI 630439 630440 . 200
chrXI 630451 630452 . 480
chrXI 630468 630469 . 360
chrXI 630478 630479 . 1460
chrXI 630487 630488 . 400
chrXI 630499 630500 . 120
chrXI 630500 630501 . 120
chrXI 630511 630512 . 160
chrXI 630514 630515 . 120
chrXI 630517 630518 . 120
chrXI 630522 630523 . 4760
chrXI 630599 630600 . 140
chrXI 630677 630678 . 220
chrXI 630710 630711 . 880
chrXI 630725 630726 . 300
chrXI 630733 630734 . 1380
chrXI 630742 630743 . 760
chrXI 630748 630749 . 140
chrXI 630758 630759 . 660
chrXI 630772 630773 . 820
chrXI 630782 630783 . 120
chrXI 630783 630784 . 280
chrXI 630792 630793 . 400
chrXI 630819 630820 . 440
chrXI 630830 630831 . 120
chrXI 630879 630880 . 260
chrXI 630895 630896 . 120
chrXI 630923 630924 . 1900
chrXI 630949 630950 . 140
chrXI 631125 631126 . 1720
chrXI 631129 631130 . 540
chrXI 631439 631440 . 120
chrXI 631693 631694 . 8660
chrXI 631829 631830 . 120
chrXI 631895 631896 . 220
chrXI 631953 631954 . 540
chrXI 632014 632015 . 240
chrXI 632429 632430 . 520
chrXI 632612 632613 . 980
chrXI 632634 632635 . 120
chrXI 632770 632771 . 260
chrXI 632774 632775 . 820
chrXI 632783 632784 . 1040
chrXI 632913 632914 . 420
chrXI 632997 632998 . 140
chrXI 633113 633114 . 620
chrXI 633161 633162 . 180
chrXI 633318 633319 . 120
chrXI 633322 633323 . 200
chrXI 633337 633338 . 260
chrXI 633341 633342 . 940
chrXI 633382 633383 . 1640
chrXI 633624 633625 . 1900
chrXI 633658 633659 . 140
chrXI 633743 633744 . 780
chrXI 633865 633866 . 1960
chrXI 633927 633928 . 140
chrXI 633992 633993 . 240
chrXI 634030 634031 . 120
chrXI 634060 634061 . 2040
chrXI 634127 634128 . 1660
chrXI 634161 634162 . 1380
chrXI 634172 634173 . 2040
chrXI 634197 634198 . 4900
chrXI 634561 634562 . 260
chrXI 634659 634660 . 220
chrXI 635175 635176 . 120
chrXI 635210 635211 . 840
chrXI 635346 635347 . 1000
chrXI 635362 635363 . 1260
chrXI 635363 635364 . 120
chrXI 635365 635366 . 200
chrXI 635383 635384 . 560
chrXI 635492 635493 . 220
chrXI 635503 635504 . 140
chrXI 635504 635505 . 120
chrXI 635504 635505 . 120
chrXI 635505 635506 . 120
chrXI 635505 635506 . 120
chrXI 635545 635546 . 120
chrXI 637777 637778 . 120
chrXI 638085 638086 . 800
chrXI 638115 638116 . 160
chrXI 638153 638154 . 140
chrXI 638189 638190 . 200
chrXI 638196 638197 . 400
chrXI 638265 638266 . 320
chrXI 638459 638460 . 500
chrXI 638568 638569 . 620
chrXI 638582 638583 . 640
chrXI 638601 638602 . 120
chrXI 638619 638620 . 120
chrXI 638644 638645 . 1200
chrXI 638657 638658 . 140
chrXI 638660 638661 . 120
chrXI 638666 638667 . 1820
chrXI 638669 638670 . 1100
chrXI 638672 638673 . 120
chrXI 638679 638680 . 1620
chrXI 638685 638686 . 1140
chrXI 638693 638694 . 1120
chrXI 638891 638892 . 240
chrXI 638902 638903 . 160
chrXI 638902 638903 . 440
chrXI 639006 639007 . 120
chrXI 639055 639056 . 360
chrXI 639065 639066 . 760
chrXI 639159 639160 . 580
chrXI 640125 640126 . 720
chrXI 640142 640143 . 320
chrXI 640166 640167 . 180
chrXI 640395 640396 . 460
chrXI 640408 640409 . 340
chrXI 640415 640416 . 3060
chrXI 640456 640457 . 540
chrXI 640470 640471 . 2420
chrXI 640479 640480 . 220
chrXI 640494 640495 . 280
chrXI 640507 640508 . 240
chrXI 640510 640511 . 180
chrXI 640944 640945 . 580
chrXI 640952 640953 . 400
chrXI 641275 641276 . 4940
chrXI 641335 641336 . 240
chrXI 641450 641451 . 480
chrXI 641603 641604 . 260
chrXI 641783 641784 . 480
chrXI 641932 641933 . 160
chrXI 642424 642425 . 180
chrXI 642577 642578 . 140
chrXI 642730 642731 . 120
chrXI 642744 642745 . 120
chrXI 642758 642759 . 160
chrXI 642801 642802 . 280
chrXI 642839 642840 . 360
chrXI 642862 642863 . 140
chrXI 642896 642897 . 140
chrXI 642897 642898 . 120
chrXI 642898 642899 . 180
chrXI 642909 642910 . 5960
chrXI 642920 642921 . 220
chrXI 642965 642966 . 240
chrXI 643240 643241 . 1100
chrXI 643254 643255 . 380
chrXI 643269 643270 . 11720
chrXI 643309 643310 . 3200
chrXI 643325 643326 . 760
chrXI 643328 643329 . 480
chrXI 643346 643347 . 3140
chrXI 643574 643575 . 140
chrXI 643619 643620 . 1100
chrXI 643729 643730 . 180
chrXI 643911 643912 . 140
chrXI 644343 644344 . 260
chrXI 644457 644458 . 140
chrXI 644519 644520 . 120
chrXI 644841 644842 . 1120
chrXI 644842 644843 . 220
chrXI 644842 644843 . 160
chrXI 644964 644965 . 520
chrXI 645324 645325 . 240
chrXI 645349 645350 . 320
chrXI 645416 645417 . 660
chrXI 645427 645428 . 1080
chrXI 645431 645432 . 1100
chrXI 645468 645469 . 260
chrXI 645519 645520 . 820
chrXI 645532 645533 . 380
chrXI 645535 645536 . 120
chrXI 645540 645541 . 440
chrXI 645551 645552 . 1060
chrXI 645570 645571 . 200
chrXI 645734 645735 . 300
chrXI 646525 646526 . 140
chrXI 646599 646600 . 160
chrXI 646676 646677 . 5220
chrXI 647034 647035 . 520
chrXI 647102 647103 . 1960
chrXI 647246 647247 . 120
chrXI 647317 647318 . 140
chrXI 647420 647421 . 360
chrXI 647881 647882 . 140
chrXI 648120 648121 . 1600
chrXI 648331 648332 . 180
chrXI 648389 648390 . 240
chrXI 648495 648496 . 1020
chrXI 648615 648616 . 280
chrXI 648892 648893 . 940
chrXI 648899 648900 . 600
chrXI 649132 649133 . 1180
chrXI 649302 649303 . 140
chrXI 649437 649438 . 540
chrXI 649592 649593 . 140
chrXI 649836 649837 . 120
chrXI 649981 649982 . 240
chrXI 650025 650026 . 260
chrXI 650026 650027 . 200
chrXI 650190 650191 . 180
chrXI 650208 650209 . 120
chrXI 650326 650327 . 720
chrXI 650368 650369 . 260
chrXI 650409 650410 . 540
chrXI 650413 650414 . 600
chrXI 650415 650416 . 120
chrXI 650428 650429 . 1680
chrXI 650463 650464 . 640
chrXI 650523 650524 . 300
chrXI 650571 650572 . 140
chrXI 650595 650596 . 500
chrXI 650815 650816 . 120
chrXI 650937 650938 . 1880
chrXI 650940 650941 . 3600
chrXI 650959 650960 . 4200
chrXI 651571 651572 . 340
chrXI 652231 652232 . 680
chrXI 652541 652542 . 1320
chrXI 652663 652664 . 160
chrXI 652843 652844 . 120
chrXI 653097 653098 . 260
chrXI 653273 653274 . 3700
chrXI 653432 653433 . 260
chrXI 653445 653446 . 300
chrXI 653808 653809 . 140
chrXI 653907 653908 . 300
chrXI 654069 654070 . 260
chrXI 654178 654179 . 2840
chrXI 654186 654187 . 140
chrXI 654225 654226 . 1820
chrXI 654341 654342 . 260
chrXI 654783 654784 . 2420
chrXI 655139 655140 . 920
chrXI 655780 655781 . 2140
chrXI 655867 655868 . 120
chrXI 655932 655933 . 4880
chrXI 656091 656092 . 2820
chrXI 656217 656218 . 140
chrXI 656901 656902 . 3220
chrXI 657094 657095 . 260
chrXI 657299 657300 . 520
chrXI 657315 657316 . 1840
chrXI 657504 657505 . 520
chrXI 657640 657641 . 220
chrXI 657683 657684 . 420
chrXI 657693 657694 . 260
chrXI 658064 658065 . 220
chrXI 658071 658072 . 160
chrXI 658091 658092 . 280
chrXI 658205 658206 . 320
chrXI 658236 658237 . 280
chrXI 658255 658256 . 680
chrXI 658262 658263 . 580
chrXI 658492 658493 . 440
chrXI 658502 658503 . 400
chrXI 658718 658719 . 1300
chrXI 658725 658726 . 1120
chrXI 660459 660460 . 940
chrXI 660619 660620 . 120
chrXI 660624 660625 . 3180
chrXI 660640 660641 . 120
chrXI 660642 660643 . 240
chrXI 660659 660660 . 120
chrXI 660752 660753 . 320
chrXI 660801 660802 . 3160
chrXI 660882 660883 . 480
chrXI 660943 660944 . 2780
chrXI 660951 660952 . 1240
chrXI 661069 661070 . 500
chrXI 661072 661073 . 1400
chrXI 661104 661105 . 160
chrXI 661198 661199 . 460
chrXI 661220 661221 . 1600
chrXI 661234 661235 . 180
chrXI 661260 661261 . 540
chrXI 661281 661282 . 200
chrXI 661858 661859 . 300
chrXI 662343 662344 . 160
chrXI 662381 662382 . 480
chrXI 662390 662391 . 120
chrXI 662396 662397 . 700
chrXI 662540 662541 . 120
chrXI 662549 662550 . 1600
chrXI 662575 662576 . 940
chrXI 662584 662585 . 200
chrXI 662601 662602 . 340
chrXI 663427 663428 . 120
chrXI 663445 663446 . 17200
chrXI 663449 663450 . 560
chrXI 663488 663489 . 4620
chrXI 663520 663521 . 120
chrXI 663539 663540 . 1100
chrXI 663565 663566 . 120
chrXI 664389 664390 . 1960
chrXI 665195 665196 . 120
chrXI 665219 665220 . 320
chrXI 665409 665410 . 120
chrXI 665497 665498 . 120
chrXI 665893 665894 . 260
chrXI 665957 665958 . 180
chrXI 666010 666011 . 1220
chrXI 666104 666105 . 440
chrXI 666122 666123 . 220
chrXI 666127 666128 . 1560
chrXI 666134 666135 . 1300
chrXI 666135 666136 . 1200
chrXI 666138 666139 . 140
chrXI 666141 666142 . 140
chrXI 666144 666145 . 160
chrXI 666194 666195 . 420
chrXI 666200 666201 . 340
chrXI 666382 666383 . 120
chrXI 666385 666386 . 120
chrXI 666494 666495 . 160
chrXI 666499 666500 . 1520
chrXI 666501 666502 . 160
chrXI 666503 666504 . 1220
chrXI 666509 666510 . 2180
chrXI 666515 666516 . 340
chrXI 666550 666551 . 120
chrXII 42 43 . 880
chrXII 77 78 . 7460
chrXII 83 84 . 1400
chrXII 93 94 . 7140
chrXII 101 102 . 120
chrXII 103 104 . 640
chrXII 180 181 . 120
chrXII 193 194 . 120
chrXII 5728 5729 . 340
chrXII 5732 5733 . 120
chrXII 5739 5740 . 140
chrXII 5742 5743 . 200
chrXII 5743 5744 . 420
chrXII 5745 5746 . 600
chrXII 5751 5752 . 380
chrXII 5784 5785 . 120
chrXII 7029 7030 . 120
chrXII 11385 11386 . 220
chrXII 11389 11390 . 380
chrXII 11404 11405 . 380
chrXII 11409 11410 . 140
chrXII 11456 11457 . 3580
chrXII 11472 11473 . 160
chrXII 11479 11480 . 460
chrXII 11480 11481 . 120
chrXII 11482 11483 . 280
chrXII 11487 11488 . 120
chrXII 11495 11496 . 180
chrXII 11501 11502 . 120
chrXII 11603 11604 . 160
chrXII 11721 11722 . 13940
chrXII 11736 11737 . 320
chrXII 11774 11775 . 180
chrXII 11788 11789 . 180
chrXII 11793 11794 . 200
chrXII 11853 11854 . 2320
chrXII 11970 11971 . 240
chrXII 11978 11979 . 140
chrXII 13730 13731 . 120
chrXII 13741 13742 . 1300
chrXII 13751 13752 . 420
chrXII 13766 13767 . 400
chrXII 13804 13805 . 1520
chrXII 13819 13820 . 1960
chrXII 13854 13855 . 780
chrXII 13866 13867 . 1700
chrXII 13873 13874 . 1600
chrXII 14043 14044 . 120
chrXII 14082 14083 . 180
chrXII 14216 14217 . 220
chrXII 14608 14609 . 480
chrXII 14618 14619 . 120
chrXII 14619 14620 . 460
chrXII 14744 14745 . 1260
chrXII 14753 14754 . 660
chrXII 14867 14868 . 220
chrXII 15018 15019 . 1720
chrXII 15239 15240 . 860
chrXII 15699 15700 . 320
chrXII 15737 15738 . 180
chrXII 15757 15758 . 140
chrXII 15840 15841 . 700
chrXII 15853 15854 . 860
chrXII 15892 15893 . 1460
chrXII 16070 16071 . 780
chrXII 16094 16095 . 1460
chrXII 16175 16176 . 120
chrXII 16370 16371 . 200
chrXII 16433 16434 . 160
chrXII 16452 16453 . 120
chrXII 16455 16456 . 140
chrXII 16476 16477 . 3540
chrXII 16485 16486 . 620
chrXII 16492 16493 . 140
chrXII 16509 16510 . 140
chrXII 16521 16522 . 1460
chrXII 16588 16589 . 220
chrXII 16642 16643 . 240
chrXII 16815 16816 . 5500
chrXII 16820 16821 . 140
chrXII 16834 16835 . 120
chrXII 16957 16958 . 840
chrXII 16997 16998 . 200
chrXII 17026 17027 . 120
chrXII 17104 17105 . 2320
chrXII 17267 17268 . 760
chrXII 17444 17445 . 1640
chrXII 17483 17484 . 200
chrXII 17551 17552 . 560
chrXII 17588 17589 . 300
chrXII 17607 17608 . 1180
chrXII 17624 17625 . 180
chrXII 17638 17639 . 380
chrXII 17707 17708 . 200
chrXII 17745 17746 . 420
chrXII 17750 17751 . 120
chrXII 17768 17769 . 140
chrXII 17782 17783 . 160
chrXII 17817 17818 . 520
chrXII 17823 17824 . 240
chrXII 17836 17837 . 1480
chrXII 17848 17849 . 3440
chrXII 17853 17854 . 3820
chrXII 17865 17866 . 5280
chrXII 17874 17875 . 320
chrXII 17874 17875 . 1520
chrXII 17896 17897 . 1020
chrXII 17903 17904 . 120
chrXII 18054 18055 . 460
chrXII 18453 18454 . 180
chrXII 18513 18514 . 2320
chrXII 18562 18563 . 900
chrXII 18569 18570 . 640
chrXII 18594 18595 . 300
chrXII 18789 18790 . 120
chrXII 18820 18821 . 300
chrXII 18992 18993 . 200
chrXII 19008 19009 . 2040
chrXII 19103 19104 . 1820
chrXII 19286 19287 . 980
chrXII 19378 19379 . 660
chrXII 19443 19444 . 340
chrXII 19515 19516 . 1300
chrXII 19556 19557 . 260
chrXII 19854 19855 . 280
chrXII 19886 19887 . 1160
chrXII 19902 19903 . 140
chrXII 19948 19949 . 3840
chrXII 20108 20109 . 2120
chrXII 20236 20237 . 3760
chrXII 20413 20414 . 120
chrXII 20586 20587 . 200
chrXII 20595 20596 . 120
chrXII 20601 20602 . 140
chrXII 20755 20756 . 260
chrXII 20775 20776 . 380
chrXII 20801 20802 . 2600
chrXII 20807 20808 . 120
chrXII 20948 20949 . 220
chrXII 20951 20952 . 1980
chrXII 20956 20957 . 660
chrXII 20957 20958 . 160
chrXII 20964 20965 . 2300
chrXII 20988 20989 . 1720
chrXII 20993 20994 . 160
chrXII 20996 20997 . 140
chrXII 21051 21052 . 140
chrXII 21182 21183 . 320
chrXII 21214 21215 . 480
chrXII 21344 21345 . 220
chrXII 21372 21373 . 1840
chrXII 21537 21538 . 120
chrXII 21542 21543 . 360
chrXII 21688 21689 . 660
chrXII 21743 21744 . 1020
chrXII 21744 21745 . 640
chrXII 21888 21889 . 280
chrXII 21891 21892 . 2820
chrXII 21895 21896 . 5520
chrXII 21899 21900 . 1020
chrXII 21904 21905 . 180
chrXII 21928 21929 . 340
chrXII 21935 21936 . 940
chrXII 21938 21939 . 1480
chrXII 21956 21957 . 140
chrXII 21969 21970 . 120
chrXII 21971 21972 . 1960
chrXII 21976 21977 . 320
chrXII 21983 21984 . 2080
chrXII 21994 21995 . 2900
chrXII 22003 22004 . 220
chrXII 22008 22009 . 320
chrXII 22025 22026 . 440
chrXII 22060 22061 . 120
chrXII 22175 22176 . 1100
chrXII 22187 22188 . 2300
chrXII 22213 22214 . 300
chrXII 22354 22355 . 400
chrXII 22378 22379 . 200
chrXII 22394 22395 . 2100
chrXII 22397 22398 . 240
chrXII 22414 22415 . 220
chrXII 22420 22421 . 500
chrXII 22420 22421 . 220
chrXII 22422 22423 . 120
chrXII 22436 22437 . 920
chrXII 22466 22467 . 440
chrXII 22495 22496 . 960
chrXII 22550 22551 . 980
chrXII 22561 22562 . 320
chrXII 22695 22696 . 1700
chrXII 22711 22712 . 180
chrXII 22749 22750 . 700
chrXII 22755 22756 . 300
chrXII 22757 22758 . 800
chrXII 22764 22765 . 2340
chrXII 22772 22773 . 720
chrXII 22776 22777 . 260
chrXII 22783 22784 . 1760
chrXII 22789 22790 . 5700
chrXII 22799 22800 . 6320
chrXII 22803 22804 . 260
chrXII 22806 22807 . 1360
chrXII 22821 22822 . 120
chrXII 22850 22851 . 3820
chrXII 22878 22879 . 1480
chrXII 22883 22884 . 2840
chrXII 22887 22888 . 9780
chrXII 22894 22895 . 1540
chrXII 22901 22902 . 280
chrXII 23067 23068 . 200
chrXII 23089 23090 . 540
chrXII 23128 23129 . 140
chrXII 23238 23239 . 140
chrXII 23247 23248 . 340
chrXII 23254 23255 . 3000
chrXII 23255 23256 . 5640
chrXII 23279 23280 . 240
chrXII 23328 23329 . 480
chrXII 23331 23332 . 1120
chrXII 23332 23333 . 420
chrXII 23337 23338 . 140
chrXII 23349 23350 . 980
chrXII 23355 23356 . 200
chrXII 23358 23359 . 460
chrXII 23364 23365 . 1640
chrXII 23384 23385 . 1120
chrXII 23396 23397 . 320
chrXII 23399 23400 . 740
chrXII 23417 23418 . 600
chrXII 23425 23426 . 240
chrXII 23442 23443 . 140
chrXII 23479 23480 . 180
chrXII 23542 23543 . 780
chrXII 23589 23590 . 120
chrXII 23608 23609 . 500
chrXII 23625 23626 . 500
chrXII 23723 23724 . 320
chrXII 23810 23811 . 160
chrXII 23833 23834 . 520
chrXII 24172 24173 . 140
chrXII 24557 24558 . 120
chrXII 24604 24605 . 760
chrXII 24637 24638 . 160
chrXII 24756 24757 . 120
chrXII 24760 24761 . 140
chrXII 24883 24884 . 740
chrXII 25207 25208 . 8360
chrXII 25217 25218 . 860
chrXII 25232 25233 . 1860
chrXII 25589 25590 . 1600
chrXII 25592 25593 . 500
chrXII 25599 25600 . 3920
chrXII 25611 25612 . 320
chrXII 25615 25616 . 820
chrXII 25636 25637 . 120
chrXII 25638 25639 . 120
chrXII 25858 25859 . 1960
chrXII 25992 25993 . 2120
chrXII 26086 26087 . 260
chrXII 26103 26104 . 2160
chrXII 26118 26119 . 280
chrXII 26137 26138 . 160
chrXII 26142 26143 . 600
chrXII 26146 26147 . 140
chrXII 26147 26148 . 580
chrXII 26162 26163 . 1140
chrXII 26188 26189 . 3360
chrXII 26333 26334 . 2400
chrXII 26335 26336 . 600
chrXII 26349 26350 . 560
chrXII 26494 26495 . 2900
chrXII 26499 26500 . 180
chrXII 26513 26514 . 160
chrXII 26574 26575 . 2380
chrXII 27014 27015 . 380
chrXII 27020 27021 . 120
chrXII 27093 27094 . 140
chrXII 27170 27171 . 160
chrXII 27185 27186 . 140
chrXII 27200 27201 . 840
chrXII 27314 27315 . 4000
chrXII 27370 27371 . 120
chrXII 27463 27464 . 200
chrXII 27508 27509 . 860
chrXII 27535 27536 . 460
chrXII 27742 27743 . 620
chrXII 27786 27787 . 220
chrXII 27865 27866 . 180
chrXII 27886 27887 . 120
chrXII 28039 28040 . 480
chrXII 28055 28056 . 880
chrXII 28216 28217 . 120
chrXII 28361 28362 . 160
chrXII 28561 28562 . 2260
chrXII 28574 28575 . 220
chrXII 28584 28585 . 740
chrXII 28590 28591 . 120
chrXII 28604 28605 . 440
chrXII 28614 28615 . 1920
chrXII 28642 28643 . 740
chrXII 28708 28709 . 300
chrXII 28738 28739 . 1320
chrXII 28756 28757 . 200
chrXII 28807 28808 . 300
chrXII 28824 28825 . 120
chrXII 28896 28897 . 140
chrXII 28902 28903 . 120
chrXII 28908 28909 . 1940
chrXII 28947 28948 . 2560
chrXII 28949 28950 . 3920
chrXII 28957 28958 . 160
chrXII 28960 28961 . 3060
chrXII 28984 28985 . 120
chrXII 28985 28986 . 1200
chrXII 28986 28987 . 2420
chrXII 28995 28996 . 2740
chrXII 28996 28997 . 160
chrXII 28997 28998 . 120
chrXII 28997 28998 . 4380
chrXII 28998 28999 . 920
chrXII 28998 28999 . 180
chrXII 29001 29002 . 1340
chrXII 29024 29025 . 1460
chrXII 29160 29161 . 900
chrXII 29244 29245 . 3300
chrXII 29334 29335 . 880
chrXII 29340 29341 . 320
chrXII 29386 29387 . 200
chrXII 29389 29390 . 140
chrXII 29401 29402 . 160
chrXII 29438 29439 . 200
chrXII 29441 29442 . 460
chrXII 29468 29469 . 560
chrXII 29478 29479 . 360
chrXII 29480 29481 . 3140
chrXII 29533 29534 . 300
chrXII 29536 29537 . 300
chrXII 29540 29541 . 580
chrXII 29562 29563 . 160
chrXII 29568 29569 . 740
chrXII 29574 29575 . 120
chrXII 29592 29593 . 400
chrXII 29614 29615 . 140
chrXII 29642 29643 . 1160
chrXII 29650 29651 . 2920
chrXII 29653 29654 . 960
chrXII 29660 29661 . 900
chrXII 29665 29666 . 360
chrXII 29670 29671 . 480
chrXII 29699 29700 . 340
chrXII 29707 29708 . 260
chrXII 29708 29709 . 800
chrXII 29711 29712 . 500
chrXII 29714 29715 . 160
chrXII 29729 29730 . 120
chrXII 29756 29757 . 140
chrXII 29760 29761 . 1160
chrXII 29766 29767 . 2580
chrXII 29788 29789 . 2920
chrXII 29788 29789 . 120
chrXII 29789 29790 . 120
chrXII 29879 29880 . 2680
chrXII 29930 29931 . 940
chrXII 29980 29981 . 120
chrXII 30029 30030 . 1700
chrXII 30039 30040 . 240
chrXII 30045 30046 . 300
chrXII 30058 30059 . 1040
chrXII 30153 30154 . 560
chrXII 30198 30199 . 120
chrXII 30378 30379 . 280
chrXII 30400 30401 . 360
chrXII 30607 30608 . 120
chrXII 30684 30685 . 120
chrXII 30714 30715 . 3440
chrXII 30783 30784 . 140
chrXII 30793 30794 . 240
chrXII 30896 30897 . 720
chrXII 31011 31012 . 520
chrXII 31301 31302 . 1040
chrXII 31307 31308 . 120
chrXII 31316 31317 . 1220
chrXII 31381 31382 . 720
chrXII 31395 31396 . 400
chrXII 31401 31402 . 1420
chrXII 31573 31574 . 1240
chrXII 31690 31691 . 120
chrXII 31720 31721 . 220
chrXII 31723 31724 . 560
chrXII 31726 31727 . 520
chrXII 31737 31738 . 300
chrXII 31741 31742 . 240
chrXII 31796 31797 . 200
chrXII 31797 31798 . 280
chrXII 32048 32049 . 900
chrXII 32160 32161 . 240
chrXII 32211 32212 . 280
chrXII 32218 32219 . 520
chrXII 32348 32349 . 120
chrXII 32358 32359 . 440
chrXII 32568 32569 . 160
chrXII 32995 32996 . 720
chrXII 33003 33004 . 120
chrXII 33009 33010 . 4420
chrXII 33034 33035 . 1500
chrXII 33047 33048 . 1160
chrXII 33346 33347 . 220
chrXII 33960 33961 . 1860
chrXII 34015 34016 . 280
chrXII 34959 34960 . 8400
chrXII 35071 35072 . 120
chrXII 35105 35106 . 1020
chrXII 35308 35309 . 160
chrXII 35341 35342 . 180
chrXII 35479 35480 . 2120
chrXII 35497 35498 . 220
chrXII 35508 35509 . 120
chrXII 35808 35809 . 1000
chrXII 35827 35828 . 180
chrXII 35882 35883 . 1100
chrXII 35976 35977 . 180
chrXII 36206 36207 . 360
chrXII 36215 36216 . 180
chrXII 36381 36382 . 440
chrXII 36405 36406 . 400
chrXII 36425 36426 . 320
chrXII 36569 36570 . 2180
chrXII 36663 36664 . 780
chrXII 36670 36671 . 720
chrXII 36679 36680 . 180
chrXII 36689 36690 . 920
chrXII 36705 36706 . 1200
chrXII 36739 36740 . 1180
chrXII 36776 36777 . 240
chrXII 36794 36795 . 220
chrXII 36826 36827 . 120
chrXII 36908 36909 . 3920
chrXII 36927 36928 . 1260
chrXII 36952 36953 . 160
chrXII 36970 36971 . 380
chrXII 36971 36972 . 140
chrXII 36983 36984 . 140
chrXII 37071 37072 . 220
chrXII 37076 37077 . 640
chrXII 37132 37133 . 360
chrXII 37139 37140 . 340
chrXII 37145 37146 . 660
chrXII 37158 37159 . 200
chrXII 37168 37169 . 260
chrXII 37191 37192 . 300
chrXII 37195 37196 . 1300
chrXII 37281 37282 . 480
chrXII 37329 37330 . 480
chrXII 37344 37345 . 160
chrXII 37353 37354 . 360
chrXII 37426 37427 . 1300
chrXII 37525 37526 . 1540
chrXII 37572 37573 . 320
chrXII 37984 37985 . 240
chrXII 37987 37988 . 120
chrXII 38037 38038 . 260
chrXII 38082 38083 . 180
chrXII 38182 38183 . 400
chrXII 38196 38197 . 560
chrXII 38380 38381 . 140
chrXII 38540 38541 . 140
chrXII 38630 38631 . 1160
chrXII 38644 38645 . 820
chrXII 39527 39528 . 880
chrXII 39542 39543 . 260
chrXII 39545 39546 . 140
chrXII 39567 39568 . 120
chrXII 39590 39591 . 1000
chrXII 39596 39597 . 120
chrXII 39598 39599 . 4900
chrXII 39618 39619 . 3540
chrXII 39635 39636 . 120
chrXII 39660 39661 . 3620
chrXII 39663 39664 . 180
chrXII 39666 39667 . 1000
chrXII 39670 39671 . 140
chrXII 39671 39672 . 1200
chrXII 39672 39673 . 120
chrXII 39673 39674 . 1820
chrXII 39684 39685 . 2140
chrXII 39716 39717 . 140
chrXII 40466 40467 . 340
chrXII 40473 40474 . 220
chrXII 40493 40494 . 220
chrXII 40510 40511 . 580
chrXII 40516 40517 . 420
chrXII 40521 40522 . 7500
chrXII 40526 40527 . 840
chrXII 40540 40541 . 1460
chrXII 40572 40573 . 1720
chrXII 40577 40578 . 120
chrXII 40578 40579 . 140
chrXII 40578 40579 . 1800
chrXII 40579 40580 . 280
chrXII 40579 40580 . 660
chrXII 40581 40582 . 180
chrXII 40581 40582 . 120
chrXII 40582 40583 . 120
chrXII 40589 40590 . 2140
chrXII 40613 40614 . 680
chrXII 41172 41173 . 220
chrXII 41175 41176 . 500
chrXII 41263 41264 . 1080
chrXII 41283 41284 . 2420
chrXII 41346 41347 . 960
chrXII 41510 41511 . 220
chrXII 41539 41540 . 160
chrXII 41574 41575 . 1800
chrXII 41758 41759 . 520
chrXII 41908 41909 . 160
chrXII 42001 42002 . 940
chrXII 42154 42155 . 160
chrXII 42180 42181 . 160
chrXII 42246 42247 . 400
chrXII 42276 42277 . 380
chrXII 42370 42371 . 120
chrXII 42637 42638 . 700
chrXII 42810 42811 . 3520
chrXII 42983 42984 . 180
chrXII 43157 43158 . 240
chrXII 43721 43722 . 2180
chrXII 43767 43768 . 1120
chrXII 43975 43976 . 1660
chrXII 44083 44084 . 1140
chrXII 44089 44090 . 120
chrXII 44185 44186 . 180
chrXII 44294 44295 . 920
chrXII 44542 44543 . 120
chrXII 44731 44732 . 1160
chrXII 44817 44818 . 340
chrXII 45043 45044 . 280
chrXII 45085 45086 . 440
chrXII 45154 45155 . 1600
chrXII 45558 45559 . 300
chrXII 46142 46143 . 640
chrXII 46170 46171 . 240
chrXII 46301 46302 . 1800
chrXII 46336 46337 . 140
chrXII 46340 46341 . 140
chrXII 46350 46351 . 1560
chrXII 46456 46457 . 360
chrXII 46460 46461 . 140
chrXII 46473 46474 . 140
chrXII 46478 46479 . 120
chrXII 46489 46490 . 200
chrXII 46497 46498 . 260
chrXII 46501 46502 . 740
chrXII 46507 46508 . 140
chrXII 46523 46524 . 360
chrXII 46534 46535 . 260
chrXII 46541 46542 . 160
chrXII 46542 46543 . 300
chrXII 46566 46567 . 200
chrXII 46571 46572 . 740
chrXII 46602 46603 . 160
chrXII 46607 46608 . 220
chrXII 46610 46611 . 140
chrXII 46615 46616 . 160
chrXII 46619 46620 . 160
chrXII 46630 46631 . 720
chrXII 46661 46662 . 380
chrXII 46681 46682 . 180
chrXII 46781 46782 . 180
chrXII 46804 46805 . 340
chrXII 46931 46932 . 700
chrXII 46947 46948 . 120
chrXII 46957 46958 . 200
chrXII 47331 47332 . 400
chrXII 47436 47437 . 280
chrXII 47463 47464 . 1840
chrXII 47696 47697 . 140
chrXII 47719 47720 . 180
chrXII 47734 47735 . 180
chrXII 47737 47738 . 120
chrXII 47824 47825 . 120
chrXII 47875 47876 . 1040
chrXII 47923 47924 . 300
chrXII 48060 48061 . 1220
chrXII 48162 48163 . 3620
chrXII 48347 48348 . 200
chrXII 48692 48693 . 460
chrXII 48699 48700 . 200
chrXII 48701 48702 . 140
chrXII 48703 48704 . 500
chrXII 48725 48726 . 1460
chrXII 48737 48738 . 280
chrXII 48746 48747 . 940
chrXII 48823 48824 . 120
chrXII 48834 48835 . 140
chrXII 48852 48853 . 940
chrXII 48950 48951 . 280
chrXII 48956 48957 . 960
chrXII 48960 48961 . 140
chrXII 48965 48966 . 140
chrXII 48990 48991 . 420
chrXII 49086 49087 . 520
chrXII 49102 49103 . 220
chrXII 49125 49126 . 500
chrXII 49125 49126 . 300
chrXII 49132 49133 . 200
chrXII 49147 49148 . 540
chrXII 49150 49151 . 780
chrXII 49177 49178 . 280
chrXII 49180 49181 . 340
chrXII 49221 49222 . 180
chrXII 49232 49233 . 300
chrXII 49257 49258 . 120
chrXII 49276 49277 . 780
chrXII 49287 49288 . 700
chrXII 49329 49330 . 1180
chrXII 49332 49333 . 480
chrXII 49361 49362 . 3480
chrXII 49477 49478 . 420
chrXII 49487 49488 . 340
chrXII 49492 49493 . 140
chrXII 49653 49654 . 460
chrXII 49661 49662 . 460
chrXII 49662 49663 . 340
chrXII 49667 49668 . 260
chrXII 49690 49691 . 400
chrXII 49693 49694 . 1000
chrXII 49716 49717 . 800
chrXII 49723 49724 . 760
chrXII 49723 49724 . 3280
chrXII 49724 49725 . 120
chrXII 49724 49725 . 540
chrXII 49735 49736 . 500
chrXII 49736 49737 . 440
chrXII 49740 49741 . 280
chrXII 49754 49755 . 180
chrXII 49765 49766 . 260
chrXII 49781 49782 . 180
chrXII 49788 49789 . 1400
chrXII 49794 49795 . 700
chrXII 49800 49801 . 3380
chrXII 49821 49822 . 1160
chrXII 51877 51878 . 120
chrXII 51895 51896 . 1500
chrXII 51936 51937 . 600
chrXII 51940 51941 . 140
chrXII 52019 52020 . 120
chrXII 52113 52114 . 660
chrXII 52327 52328 . 1180
chrXII 52483 52484 . 140
chrXII 52510 52511 . 160
chrXII 52522 52523 . 160
chrXII 52656 52657 . 3480
chrXII 52664 52665 . 1400
chrXII 52673 52674 . 120
chrXII 52676 52677 . 660
chrXII 52819 52820 . 120
chrXII 53200 53201 . 140
chrXII 53237 53238 . 5260
chrXII 53275 53276 . 2260
chrXII 53675 53676 . 380
chrXII 53846 53847 . 720
chrXII 53858 53859 . 200
chrXII 53866 53867 . 3880
chrXII 54027 54028 . 380
chrXII 54040 54041 . 1320
chrXII 54045 54046 . 1420
chrXII 54050 54051 . 340
chrXII 54050 54051 . 120
chrXII 54051 54052 . 180
chrXII 54059 54060 . 220
chrXII 54063 54064 . 3340
chrXII 54089 54090 . 720
chrXII 54100 54101 . 4360
chrXII 54100 54101 . 220
chrXII 54101 54102 . 140
chrXII 54137 54138 . 760
chrXII 54316 54317 . 740
chrXII 54326 54327 . 200
chrXII 54378 54379 . 220
chrXII 54492 54493 . 1060
chrXII 54507 54508 . 2260
chrXII 54537 54538 . 2020
chrXII 54642 54643 . 1060
chrXII 54700 54701 . 2460
chrXII 54719 54720 . 120
chrXII 54740 54741 . 680
chrXII 54757 54758 . 400
chrXII 54887 54888 . 200
chrXII 54896 54897 . 520
chrXII 54940 54941 . 640
chrXII 55099 55100 . 1060
chrXII 55107 55108 . 120
chrXII 55204 55205 . 160
chrXII 55401 55402 . 140
chrXII 55430 55431 . 300
chrXII 55453 55454 . 740
chrXII 55471 55472 . 680
chrXII 55528 55529 . 140
chrXII 55951 55952 . 320
chrXII 56021 56022 . 160
chrXII 56164 56165 . 540
chrXII 56538 56539 . 1040
chrXII 58347 58348 . 140
chrXII 59013 59014 . 220
chrXII 59025 59026 . 500
chrXII 59131 59132 . 780
chrXII 59609 59610 . 540
chrXII 59857 59858 . 320
chrXII 60121 60122 . 160
chrXII 60147 60148 . 120
chrXII 60160 60161 . 260
chrXII 60716 60717 . 460
chrXII 60909 60910 . 1080
chrXII 61073 61074 . 180
chrXII 61207 61208 . 140
chrXII 61756 61757 . 120
chrXII 61769 61770 . 160
chrXII 62138 62139 . 120
chrXII 62220 62221 . 400
chrXII 62248 62249 . 1320
chrXII 62896 62897 . 160
chrXII 63510 63511 . 200
chrXII 63792 63793 . 1460
chrXII 63801 63802 . 840
chrXII 63810 63811 . 3900
chrXII 63817 63818 . 700
chrXII 63823 63824 . 2020
chrXII 63840 63841 . 1800
chrXII 63875 63876 . 1820
chrXII 63883 63884 . 3900
chrXII 63888 63889 . 120
chrXII 63889 63890 . 140
chrXII 63892 63893 . 1500
chrXII 63895 63896 . 1480
chrXII 63902 63903 . 120
chrXII 63903 63904 . 160
chrXII 63928 63929 . 140
chrXII 63934 63935 . 240
chrXII 63941 63942 . 220
chrXII 64089 64090 . 520
chrXII 64092 64093 . 320
chrXII 64143 64144 . 380
chrXII 64239 64240 . 900
chrXII 64248 64249 . 180
chrXII 64275 64276 . 1660
chrXII 64476 64477 . 300
chrXII 64491 64492 . 480
chrXII 64598 64599 . 1560
chrXII 64737 64738 . 960
chrXII 64873 64874 . 320
chrXII 64921 64922 . 160
chrXII 65132 65133 . 120
chrXII 65138 65139 . 120
chrXII 65141 65142 . 400
chrXII 65307 65308 . 2020
chrXII 65320 65321 . 140
chrXII 65325 65326 . 300
chrXII 65347 65348 . 540
chrXII 65351 65352 . 160
chrXII 65353 65354 . 340
chrXII 65359 65360 . 320
chrXII 65367 65368 . 1100
chrXII 65377 65378 . 200
chrXII 65383 65384 . 120
chrXII 65388 65389 . 140
chrXII 65392 65393 . 480
chrXII 65392 65393 . 220
chrXII 65398 65399 . 120
chrXII 65400 65401 . 260
chrXII 65400 65401 . 940
chrXII 65410 65411 . 120
chrXII 65411 65412 . 180
chrXII 65411 65412 . 600
chrXII 65413 65414 . 900
chrXII 65415 65416 . 160
chrXII 65420 65421 . 400
chrXII 65422 65423 . 180
chrXII 65423 65424 . 640
chrXII 65429 65430 . 920
chrXII 65430 65431 . 220
chrXII 65431 65432 . 120
chrXII 65436 65437 . 180
chrXII 65439 65440 . 580
chrXII 65445 65446 . 520
chrXII 65528 65529 . 880
chrXII 65529 65530 . 180
chrXII 65555 65556 . 120
chrXII 65624 65625 . 5140
chrXII 65627 65628 . 200
chrXII 65671 65672 . 1100
chrXII 65680 65681 . 1620
chrXII 65723 65724 . 120
chrXII 65756 65757 . 380
chrXII 65757 65758 . 120
chrXII 65781 65782 . 760
chrXII 65790 65791 . 1380
chrXII 65929 65930 . 120
chrXII 65931 65932 . 560
chrXII 65934 65935 . 220
chrXII 65944 65945 . 940
chrXII 66027 66028 . 1420
chrXII 66049 66050 . 340
chrXII 66086 66087 . 400
chrXII 66156 66157 . 460
chrXII 66160 66161 . 140
chrXII 66410 66411 . 200
chrXII 66429 66430 . 120
chrXII 66435 66436 . 2240
chrXII 66621 66622 . 480
chrXII 66645 66646 . 140
chrXII 66648 66649 . 160
chrXII 66651 66652 . 200
chrXII 66655 66656 . 400
chrXII 66699 66700 . 420
chrXII 66710 66711 . 280
chrXII 68287 68288 . 140
chrXII 68296 68297 . 400
chrXII 68304 68305 . 180
chrXII 68316 68317 . 660
chrXII 68323 68324 . 400
chrXII 68325 68326 . 3900
chrXII 68350 68351 . 7260
chrXII 68357 68358 . 380
chrXII 68362 68363 . 200
chrXII 68368 68369 . 1100
chrXII 68396 68397 . 280
chrXII 68398 68399 . 140
chrXII 68401 68402 . 4680
chrXII 68408 68409 . 1500
chrXII 68415 68416 . 640
chrXII 68425 68426 . 120
chrXII 70568 70569 . 360
chrXII 70663 70664 . 420
chrXII 73214 73215 . 340
chrXII 73217 73218 . 340
chrXII 73230 73231 . 700
chrXII 73243 73244 . 3380
chrXII 73256 73257 . 240
chrXII 73258 73259 . 680
chrXII 73262 73263 . 2880
chrXII 73267 73268 . 660
chrXII 73268 73269 . 480
chrXII 73268 73269 . 120
chrXII 73270 73271 . 140
chrXII 73275 73276 . 9920
chrXII 73324 73325 . 480
chrXII 73329 73330 . 600
chrXII 73330 73331 . 120
chrXII 73350 73351 . 1580
chrXII 73352 73353 . 120
chrXII 73362 73363 . 200
chrXII 73363 73364 . 860
chrXII 73377 73378 . 3080
chrXII 73398 73399 . 140
chrXII 73526 73527 . 260
chrXII 73851 73852 . 1620
chrXII 73886 73887 . 780
chrXII 74367 74368 . 120
chrXII 74385 74386 . 120
chrXII 74548 74549 . 180
chrXII 75095 75096 . 120
chrXII 75596 75597 . 380
chrXII 75661 75662 . 1100
chrXII 76198 76199 . 160
chrXII 76566 76567 . 140
chrXII 76572 76573 . 120
chrXII 76718 76719 . 640
chrXII 76844 76845 . 1240
chrXII 76865 76866 . 460
chrXII 76887 76888 . 520
chrXII 76914 76915 . 1920
chrXII 76969 76970 . 920
chrXII 76991 76992 . 300
chrXII 77015 77016 . 400
chrXII 80281 80282 . 120
chrXII 80285 80286 . 220
chrXII 80305 80306 . 320
chrXII 80307 80308 . 860
chrXII 80340 80341 . 120
chrXII 80346 80347 . 220
chrXII 80355 80356 . 580
chrXII 80358 80359 . 2140
chrXII 80366 80367 . 1520
chrXII 80370 80371 . 460
chrXII 80375 80376 . 120
chrXII 80377 80378 . 580
chrXII 80380 80381 . 160
chrXII 80381 80382 . 400
chrXII 80381 80382 . 3260
chrXII 80384 80385 . 1080
chrXII 80385 80386 . 680
chrXII 80386 80387 . 120
chrXII 80390 80391 . 3460
chrXII 80412 80413 . 2440
chrXII 80414 80415 . 120
chrXII 80414 80415 . 140
chrXII 80415 80416 . 660
chrXII 80433 80434 . 6880
chrXII 80439 80440 . 640
chrXII 80442 80443 . 9140
chrXII 80455 80456 . 640
chrXII 80474 80475 . 200
chrXII 80481 80482 . 200
chrXII 80546 80547 . 160
chrXII 80580 80581 . 400
chrXII 80610 80611 . 300
chrXII 80764 80765 . 2800
chrXII 80822 80823 . 780
chrXII 80951 80952 . 140
chrXII 80962 80963 . 280
chrXII 81165 81166 . 120
chrXII 81233 81234 . 160
chrXII 81261 81262 . 360
chrXII 81264 81265 . 520
chrXII 81271 81272 . 820
chrXII 81276 81277 . 360
chrXII 81282 81283 . 240
chrXII 81284 81285 . 160
chrXII 81290 81291 . 380
chrXII 81303 81304 . 160
chrXII 81323 81324 . 640
chrXII 81323 81324 . 120
chrXII 81326 81327 . 120
chrXII 81328 81329 . 140
chrXII 81330 81331 . 260
chrXII 81331 81332 . 120
chrXII 81332 81333 . 160
chrXII 81344 81345 . 480
chrXII 81412 81413 . 800
chrXII 81483 81484 . 120
chrXII 81598 81599 . 1020
chrXII 81694 81695 . 440
chrXII 81802 81803 . 360
chrXII 81831 81832 . 1740
chrXII 81847 81848 . 780
chrXII 81856 81857 . 1080
chrXII 81867 81868 . 340
chrXII 81924 81925 . 300
chrXII 81958 81959 . 740
chrXII 81962 81963 . 280
chrXII 81995 81996 . 540
chrXII 82094 82095 . 360
chrXII 82095 82096 . 1000
chrXII 82125 82126 . 200
chrXII 82147 82148 . 820
chrXII 82159 82160 . 3580
chrXII 82166 82167 . 1640
chrXII 82203 82204 . 2100
chrXII 82221 82222 . 760
chrXII 82231 82232 . 180
chrXII 82271 82272 . 200
chrXII 82279 82280 . 340
chrXII 82692 82693 . 340
chrXII 82787 82788 . 140
chrXII 82823 82824 . 480
chrXII 82888 82889 . 200
chrXII 82920 82921 . 480
chrXII 83037 83038 . 880
chrXII 83098 83099 . 600
chrXII 83298 83299 . 380
chrXII 83356 83357 . 1040
chrXII 83364 83365 . 1480
chrXII 83367 83368 . 1000
chrXII 83382 83383 . 340
chrXII 83387 83388 . 260
chrXII 83395 83396 . 1960
chrXII 83401 83402 . 180
chrXII 83445 83446 . 940
chrXII 83452 83453 . 120
chrXII 83453 83454 . 540
chrXII 83456 83457 . 5860
chrXII 83463 83464 . 400
chrXII 83465 83466 . 160
chrXII 83468 83469 . 9200
chrXII 83477 83478 . 280
chrXII 83483 83484 . 340
chrXII 83492 83493 . 180
chrXII 83549 83550 . 140
chrXII 83618 83619 . 2600
chrXII 83622 83623 . 160
chrXII 83624 83625 . 2920
chrXII 83637 83638 . 2760
chrXII 83660 83661 . 140
chrXII 83771 83772 . 200
chrXII 83793 83794 . 340
chrXII 83795 83796 . 160
chrXII 83795 83796 . 120
chrXII 83802 83803 . 180
chrXII 83805 83806 . 220
chrXII 83814 83815 . 500
chrXII 83821 83822 . 300
chrXII 83834 83835 . 320
chrXII 83840 83841 . 680
chrXII 83848 83849 . 1380
chrXII 83867 83868 . 140
chrXII 83869 83870 . 120
chrXII 83871 83872 . 520
chrXII 83877 83878 . 200
chrXII 83888 83889 . 140
chrXII 83895 83896 . 220
chrXII 83902 83903 . 260
chrXII 83915 83916 . 500
chrXII 83937 83938 . 140
chrXII 83951 83952 . 240
chrXII 83960 83961 . 180
chrXII 83977 83978 . 420
chrXII 83980 83981 . 260
chrXII 84044 84045 . 1300
chrXII 84052 84053 . 1480
chrXII 84080 84081 . 2900
chrXII 84146 84147 . 1640
chrXII 84192 84193 . 900
chrXII 84198 84199 . 2100
chrXII 84215 84216 . 140
chrXII 84222 84223 . 120
chrXII 84223 84224 . 220
chrXII 84224 84225 . 420
chrXII 84275 84276 . 120
chrXII 84366 84367 . 2420
chrXII 84377 84378 . 140
chrXII 84379 84380 . 220
chrXII 84384 84385 . 120
chrXII 84405 84406 . 400
chrXII 84413 84414 . 140
chrXII 84443 84444 . 300
chrXII 84478 84479 . 1140
chrXII 84484 84485 . 120
chrXII 84486 84487 . 280
chrXII 84516 84517 . 620
chrXII 84538 84539 . 240
chrXII 84540 84541 . 1380
chrXII 84547 84548 . 840
chrXII 84548 84549 . 420
chrXII 84548 84549 . 180
chrXII 84549 84550 . 1340
chrXII 84549 84550 . 180
chrXII 84554 84555 . 180
chrXII 84555 84556 . 460
chrXII 84556 84557 . 4140
chrXII 84579 84580 . 380
chrXII 84607 84608 . 660
chrXII 84615 84616 . 140
chrXII 84618 84619 . 420
chrXII 84692 84693 . 120
chrXII 84699 84700 . 1100
chrXII 84705 84706 . 780
chrXII 84708 84709 . 600
chrXII 84744 84745 . 620
chrXII 84903 84904 . 1680
chrXII 84923 84924 . 440
chrXII 84934 84935 . 440
chrXII 84972 84973 . 360
chrXII 85059 85060 . 1000
chrXII 85105 85106 . 2260
chrXII 85124 85125 . 780
chrXII 85208 85209 . 440
chrXII 85268 85269 . 420
chrXII 85314 85315 . 1260
chrXII 85318 85319 . 120
chrXII 85333 85334 . 2080
chrXII 85341 85342 . 180
chrXII 85394 85395 . 200
chrXII 85443 85444 . 120
chrXII 85451 85452 . 200
chrXII 85495 85496 . 120
chrXII 85514 85515 . 120
chrXII 85514 85515 . 720
chrXII 85516 85517 . 2680
chrXII 85530 85531 . 120
chrXII 85562 85563 . 220
chrXII 85583 85584 . 3280
chrXII 85644 85645 . 160
chrXII 85705 85706 . 480
chrXII 85751 85752 . 380
chrXII 85752 85753 . 140
chrXII 85752 85753 . 120
chrXII 85800 85801 . 320
chrXII 85843 85844 . 600
chrXII 85876 85877 . 1060
chrXII 85934 85935 . 400
chrXII 85963 85964 . 240
chrXII 85976 85977 . 120
chrXII 85980 85981 . 140
chrXII 85988 85989 . 240
chrXII 85990 85991 . 1100
chrXII 85996 85997 . 260
chrXII 86005 86006 . 2920
chrXII 86044 86045 . 400
chrXII 86048 86049 . 200
chrXII 86052 86053 . 560
chrXII 86056 86057 . 500
chrXII 86066 86067 . 300
chrXII 86066 86067 . 200
chrXII 86077 86078 . 120
chrXII 86089 86090 . 280
chrXII 86221 86222 . 120
chrXII 86414 86415 . 880
chrXII 86489 86490 . 200
chrXII 86506 86507 . 180
chrXII 86521 86522 . 960
chrXII 86534 86535 . 180
chrXII 86539 86540 . 560
chrXII 86545 86546 . 120
chrXII 86548 86549 . 600
chrXII 86584 86585 . 680
chrXII 86628 86629 . 180
chrXII 86632 86633 . 6460
chrXII 86677 86678 . 620
chrXII 86797 86798 . 180
chrXII 86805 86806 . 300
chrXII 86923 86924 . 160
chrXII 86948 86949 . 120
chrXII 86971 86972 . 140
chrXII 86976 86977 . 140
chrXII 87097 87098 . 220
chrXII 87102 87103 . 120
chrXII 87115 87116 . 160
chrXII 87119 87120 . 180
chrXII 87124 87125 . 120
chrXII 87128 87129 . 180
chrXII 87140 87141 . 120
chrXII 87148 87149 . 120
chrXII 87156 87157 . 140
chrXII 87163 87164 . 240
chrXII 87189 87190 . 140
chrXII 87321 87322 . 1380
chrXII 88273 88274 . 120
chrXII 88301 88302 . 120
chrXII 88345 88346 . 180
chrXII 88360 88361 . 180
chrXII 88363 88364 . 220
chrXII 88367 88368 . 120
chrXII 88375 88376 . 180
chrXII 88386 88387 . 120
chrXII 88395 88396 . 120
chrXII 88409 88410 . 180
chrXII 88435 88436 . 140
chrXII 88486 88487 . 240
chrXII 88677 88678 . 120
chrXII 88783 88784 . 1000
chrXII 88794 88795 . 340
chrXII 88906 88907 . 2940
chrXII 88916 88917 . 800
chrXII 89027 89028 . 220
chrXII 89040 89041 . 280
chrXII 89246 89247 . 220
chrXII 89259 89260 . 1080
chrXII 89308 89309 . 120
chrXII 89497 89498 . 120
chrXII 89609 89610 . 1920
chrXII 89651 89652 . 800
chrXII 90096 90097 . 700
chrXII 90251 90252 . 1940
chrXII 90398 90399 . 3040
chrXII 90626 90627 . 140
chrXII 90686 90687 . 520
chrXII 90694 90695 . 3680
chrXII 90918 90919 . 700
chrXII 90952 90953 . 720
chrXII 90975 90976 . 160
chrXII 91062 91063 . 220
chrXII 91068 91069 . 2500
chrXII 91119 91120 . 620
chrXII 91191 91192 . 2740
chrXII 91209 91210 . 240
chrXII 91265 91266 . 980
chrXII 91268 91269 . 120
chrXII 91284 91285 . 1980
chrXII 91289 91290 . 720
chrXII 91294 91295 . 120
chrXII 91362 91363 . 240
chrXII 91387 91388 . 140
chrXII 91427 91428 . 600
chrXII 91431 91432 . 140
chrXII 91436 91437 . 460
chrXII 91463 91464 . 200
chrXII 91475 91476 . 140
chrXII 91531 91532 . 660
chrXII 91540 91541 . 160
chrXII 91565 91566 . 120
chrXII 91566 91567 . 620
chrXII 91611 91612 . 1060
chrXII 91711 91712 . 980
chrXII 91713 91714 . 140
chrXII 91729 91730 . 160
chrXII 91869 91870 . 160
chrXII 91870 91871 . 700
chrXII 91871 91872 . 480
chrXII 91933 91934 . 1840
chrXII 91942 91943 . 140
chrXII 91945 91946 . 360
chrXII 91949 91950 . 280
chrXII 91971 91972 . 620
chrXII 92102 92103 . 160
chrXII 92108 92109 . 260
chrXII 92118 92119 . 1520
chrXII 92122 92123 . 140
chrXII 92126 92127 . 500
chrXII 92144 92145 . 360
chrXII 92282 92283 . 140
chrXII 92294 92295 . 140
chrXII 92301 92302 . 220
chrXII 92314 92315 . 560
chrXII 92317 92318 . 160
chrXII 92318 92319 . 220
chrXII 92324 92325 . 500
chrXII 92334 92335 . 140
chrXII 92352 92353 . 300
chrXII 92443 92444 . 4040
chrXII 92455 92456 . 140
chrXII 92473 92474 . 4840
chrXII 92475 92476 . 140
chrXII 92479 92480 . 400
chrXII 92491 92492 . 380
chrXII 92558 92559 . 280
chrXII 92573 92574 . 300
chrXII 92590 92591 . 160
chrXII 92591 92592 . 840
chrXII 92595 92596 . 120
chrXII 92601 92602 . 120
chrXII 92602 92603 . 120
chrXII 92603 92604 . 360
chrXII 92614 92615 . 6360
chrXII 92671 92672 . 3120
chrXII 92673 92674 . 760
chrXII 92677 92678 . 780
chrXII 92680 92681 . 1120
chrXII 92690 92691 . 820
chrXII 92710 92711 . 3860
chrXII 92719 92720 . 4360
chrXII 92739 92740 . 960
chrXII 92776 92777 . 280
chrXII 92819 92820 . 560
chrXII 92819 92820 . 320
chrXII 92820 92821 . 120
chrXII 92840 92841 . 240
chrXII 92842 92843 . 560
chrXII 92856 92857 . 1440
chrXII 92873 92874 . 1180
chrXII 92878 92879 . 780
chrXII 92928 92929 . 220
chrXII 92997 92998 . 660
chrXII 93081 93082 . 120
chrXII 93211 93212 . 220
chrXII 93225 93226 . 140
chrXII 93230 93231 . 220
chrXII 93393 93394 . 380
chrXII 93420 93421 . 160
chrXII 93742 93743 . 500
chrXII 93750 93751 . 380
chrXII 93798 93799 . 160
chrXII 93814 93815 . 440
chrXII 93849 93850 . 140
chrXII 93908 93909 . 2020
chrXII 93994 93995 . 120
chrXII 94048 94049 . 180
chrXII 94053 94054 . 220
chrXII 94057 94058 . 300
chrXII 94067 94068 . 2280
chrXII 94080 94081 . 1720
chrXII 94085 94086 . 300
chrXII 94101 94102 . 3260
chrXII 94110 94111 . 460
chrXII 94118 94119 . 3760
chrXII 94135 94136 . 2320
chrXII 94147 94148 . 420
chrXII 94151 94152 . 580
chrXII 94153 94154 . 200
chrXII 94156 94157 . 1360
chrXII 94250 94251 . 280
chrXII 94291 94292 . 220
chrXII 94299 94300 . 2940
chrXII 94305 94306 . 120
chrXII 94316 94317 . 1260
chrXII 94318 94319 . 120
chrXII 94324 94325 . 4960
chrXII 94339 94340 . 2780
chrXII 94343 94344 . 120
chrXII 94365 94366 . 380
chrXII 94405 94406 . 120
chrXII 94438 94439 . 4600
chrXII 94473 94474 . 140
chrXII 94599 94600 . 880
chrXII 94663 94664 . 200
chrXII 94688 94689 . 160
chrXII 94712 94713 . 200
chrXII 94815 94816 . 460
chrXII 94844 94845 . 160
chrXII 94858 94859 . 120
chrXII 94886 94887 . 160
chrXII 94890 94891 . 240
chrXII 94917 94918 . 160
chrXII 94920 94921 . 540
chrXII 94923 94924 . 300
chrXII 94941 94942 . 180
chrXII 94972 94973 . 120
chrXII 94994 94995 . 840
chrXII 95023 95024 . 120
chrXII 95079 95080 . 1620
chrXII 95085 95086 . 180
chrXII 95106 95107 . 120
chrXII 95115 95116 . 1160
chrXII 95121 95122 . 2000
chrXII 95172 95173 . 120
chrXII 95200 95201 . 120
chrXII 95208 95209 . 360
chrXII 95279 95280 . 120
chrXII 95288 95289 . 120
chrXII 95317 95318 . 220
chrXII 95342 95343 . 120
chrXII 95347 95348 . 160
chrXII 95376 95377 . 140
chrXII 95401 95402 . 120
chrXII 95455 95456 . 120
chrXII 95481 95482 . 460
chrXII 95641 95642 . 1860
chrXII 95684 95685 . 400
chrXII 95759 95760 . 320
chrXII 95779 95780 . 220
chrXII 95783 95784 . 160
chrXII 95862 95863 . 380
chrXII 95889 95890 . 260
chrXII 96197 96198 . 200
chrXII 96741 96742 . 160
chrXII 97011 97012 . 1300
chrXII 97102 97103 . 140
chrXII 97127 97128 . 160
chrXII 97160 97161 . 380
chrXII 97210 97211 . 180
chrXII 97309 97310 . 120
chrXII 97465 97466 . 360
chrXII 97469 97470 . 1060
chrXII 97592 97593 . 420
chrXII 97611 97612 . 260
chrXII 97629 97630 . 260
chrXII 97639 97640 . 1100
chrXII 97641 97642 . 280
chrXII 97645 97646 . 520
chrXII 97647 97648 . 160
chrXII 97661 97662 . 1140
chrXII 97667 97668 . 120
chrXII 97710 97711 . 280
chrXII 97741 97742 . 3640
chrXII 97746 97747 . 260
chrXII 97758 97759 . 220
chrXII 97765 97766 . 120
chrXII 97776 97777 . 1580
chrXII 97780 97781 . 540
chrXII 97790 97791 . 140
chrXII 97798 97799 . 540
chrXII 97800 97801 . 360
chrXII 97800 97801 . 120
chrXII 97818 97819 . 120
chrXII 97819 97820 . 240
chrXII 97851 97852 . 240
chrXII 97940 97941 . 340
chrXII 97989 97990 . 200
chrXII 98022 98023 . 2460
chrXII 98190 98191 . 180
chrXII 98220 98221 . 180
chrXII 98291 98292 . 420
chrXII 98321 98322 . 320
chrXII 98416 98417 . 380
chrXII 98571 98572 . 620
chrXII 98591 98592 . 900
chrXII 98610 98611 . 440
chrXII 98657 98658 . 1360
chrXII 98762 98763 . 180
chrXII 98909 98910 . 220
chrXII 98914 98915 . 940
chrXII 98925 98926 . 880
chrXII 98927 98928 . 940
chrXII 98933 98934 . 120
chrXII 98933 98934 . 400
chrXII 98934 98935 . 760
chrXII 98934 98935 . 1320
chrXII 98973 98974 . 320
chrXII 98977 98978 . 320
chrXII 98992 98993 . 960
chrXII 99000 99001 . 1380
chrXII 99005 99006 . 200
chrXII 99010 99011 . 1360
chrXII 99016 99017 . 560
chrXII 99036 99037 . 520
chrXII 99048 99049 . 440
chrXII 99169 99170 . 140
chrXII 99174 99175 . 360
chrXII 99183 99184 . 600
chrXII 99218 99219 . 120
chrXII 99369 99370 . 140
chrXII 99446 99447 . 600
chrXII 99490 99491 . 320
chrXII 99512 99513 . 420
chrXII 99544 99545 . 200
chrXII 99547 99548 . 700
chrXII 99712 99713 . 380
chrXII 99863 99864 . 260
chrXII 99929 99930 . 580
chrXII 100076 100077 . 4180
chrXII 100214 100215 . 160
chrXII 100219 100220 . 520
chrXII 100240 100241 . 160
chrXII 100243 100244 . 520
chrXII 100243 100244 . 1300
chrXII 100244 100245 . 120
chrXII 100249 100250 . 780
chrXII 100258 100259 . 140
chrXII 100285 100286 . 360
chrXII 100304 100305 . 160
chrXII 100307 100308 . 1200
chrXII 100314 100315 . 1640
chrXII 100364 100365 . 420
chrXII 100492 100493 . 160
chrXII 100633 100634 . 1360
chrXII 100647 100648 . 340
chrXII 100649 100650 . 240
chrXII 100650 100651 . 240
chrXII 100657 100658 . 360
chrXII 100700 100701 . 280
chrXII 100720 100721 . 160
chrXII 100723 100724 . 340
chrXII 100729 100730 . 180
chrXII 100730 100731 . 140
chrXII 100736 100737 . 380
chrXII 100745 100746 . 180
chrXII 100754 100755 . 340
chrXII 100896 100897 . 660
chrXII 100904 100905 . 520
chrXII 101276 101277 . 640
chrXII 101282 101283 . 720
chrXII 101428 101429 . 360
chrXII 101822 101823 . 220
chrXII 101981 101982 . 240
chrXII 102127 102128 . 920
chrXII 102182 102183 . 140
chrXII 102351 102352 . 140
chrXII 102372 102373 . 180
chrXII 102447 102448 . 120
chrXII 102486 102487 . 120
chrXII 102602 102603 . 220
chrXII 102753 102754 . 120
chrXII 103093 103094 . 480
chrXII 103303 103304 . 120
chrXII 103437 103438 . 260
chrXII 103533 103534 . 1760
chrXII 104049 104050 . 680
chrXII 104472 104473 . 120
chrXII 104594 104595 . 380
chrXII 104627 104628 . 160
chrXII 104659 104660 . 900
chrXII 104780 104781 . 220
chrXII 104818 104819 . 140
chrXII 105042 105043 . 680
chrXII 105062 105063 . 1120
chrXII 105093 105094 . 200
chrXII 105162 105163 . 1220
chrXII 105166 105167 . 700
chrXII 105174 105175 . 1060
chrXII 105353 105354 . 160
chrXII 105357 105358 . 540
chrXII 105367 105368 . 2840
chrXII 105416 105417 . 260
chrXII 105505 105506 . 180
chrXII 105543 105544 . 400
chrXII 105562 105563 . 280
chrXII 105578 105579 . 160
chrXII 105639 105640 . 1280
chrXII 105711 105712 . 2520
chrXII 105820 105821 . 120
chrXII 105828 105829 . 160
chrXII 105956 105957 . 980
chrXII 105967 105968 . 1380
chrXII 105990 105991 . 480
chrXII 106024 106025 . 440
chrXII 106048 106049 . 120
chrXII 106067 106068 . 320
chrXII 106296 106297 . 160
chrXII 106302 106303 . 180
chrXII 106342 106343 . 140
chrXII 106476 106477 . 240
chrXII 106492 106493 . 320
chrXII 106783 106784 . 420
chrXII 107166 107167 . 120
chrXII 107390 107391 . 1160
chrXII 108016 108017 . 220
chrXII 108060 108061 . 880
chrXII 108073 108074 . 800
chrXII 108101 108102 . 1000
chrXII 108112 108113 . 120
chrXII 108128 108129 . 140
chrXII 108258 108259 . 120
chrXII 108264 108265 . 840
chrXII 108275 108276 . 140
chrXII 108279 108280 . 120
chrXII 108283 108284 . 580
chrXII 108294 108295 . 820
chrXII 108304 108305 . 800
chrXII 108320 108321 . 400
chrXII 108329 108330 . 320
chrXII 108332 108333 . 580
chrXII 108336 108337 . 120
chrXII 108341 108342 . 400
chrXII 108344 108345 . 120
chrXII 108345 108346 . 120
chrXII 108345 108346 . 120
chrXII 108350 108351 . 480
chrXII 108351 108352 . 120
chrXII 108352 108353 . 200
chrXII 108356 108357 . 260
chrXII 108359 108360 . 220
chrXII 108371 108372 . 140
chrXII 108391 108392 . 1080
chrXII 108396 108397 . 120
chrXII 108410 108411 . 160
chrXII 108414 108415 . 200
chrXII 108418 108419 . 240
chrXII 108422 108423 . 1260
chrXII 108431 108432 . 340
chrXII 108434 108435 . 160
chrXII 108435 108436 . 260
chrXII 108448 108449 . 120
chrXII 108451 108452 . 600
chrXII 108472 108473 . 140
chrXII 108474 108475 . 220
chrXII 108487 108488 . 260
chrXII 108494 108495 . 200
chrXII 108502 108503 . 180
chrXII 108504 108505 . 120
chrXII 108534 108535 . 780
chrXII 108561 108562 . 300
chrXII 108580 108581 . 280
chrXII 108603 108604 . 1020
chrXII 108614 108615 . 160
chrXII 108634 108635 . 400
chrXII 108652 108653 . 200
chrXII 108797 108798 . 120
chrXII 108892 108893 . 1880
chrXII 108899 108900 . 2500
chrXII 108903 108904 . 360
chrXII 109046 109047 . 540
chrXII 109091 109092 . 360
chrXII 109112 109113 . 160
chrXII 109115 109116 . 780
chrXII 109127 109128 . 780
chrXII 109131 109132 . 160
chrXII 109140 109141 . 820
chrXII 109149 109150 . 1340
chrXII 109156 109157 . 140
chrXII 109162 109163 . 200
chrXII 109173 109174 . 1900
chrXII 109191 109192 . 280
chrXII 109207 109208 . 140
chrXII 109225 109226 . 120
chrXII 109313 109314 . 140
chrXII 109381 109382 . 460
chrXII 109391 109392 . 120
chrXII 109401 109402 . 860
chrXII 109457 109458 . 1180
chrXII 109482 109483 . 960
chrXII 109487 109488 . 140
chrXII 109494 109495 . 2940
chrXII 109498 109499 . 140
chrXII 109501 109502 . 960
chrXII 109547 109548 . 540
chrXII 109550 109551 . 200
chrXII 109569 109570 . 160
chrXII 109607 109608 . 1500
chrXII 109660 109661 . 740
chrXII 109698 109699 . 120
chrXII 109710 109711 . 660
chrXII 109766 109767 . 360
chrXII 111661 111662 . 160
chrXII 111673 111674 . 400
chrXII 111673 111674 . 120
chrXII 111675 111676 . 220
chrXII 111678 111679 . 540
chrXII 111683 111684 . 380
chrXII 111695 111696 . 260
chrXII 111758 111759 . 240
chrXII 111761 111762 . 300
chrXII 111764 111765 . 520
chrXII 111777 111778 . 540
chrXII 112057 112058 . 120
chrXII 112071 112072 . 180
chrXII 112075 112076 . 900
chrXII 112093 112094 . 3960
chrXII 112102 112103 . 2740
chrXII 112115 112116 . 3380
chrXII 112123 112124 . 1460
chrXII 112127 112128 . 120
chrXII 112130 112131 . 360
chrXII 112138 112139 . 160
chrXII 112145 112146 . 1780
chrXII 112323 112324 . 120
chrXII 112351 112352 . 1700
chrXII 112473 112474 . 1800
chrXII 112484 112485 . 200
chrXII 112492 112493 . 140
chrXII 112496 112497 . 120
chrXII 112512 112513 . 400
chrXII 112521 112522 . 380
chrXII 112568 112569 . 120
chrXII 112621 112622 . 620
chrXII 112636 112637 . 120
chrXII 112863 112864 . 240
chrXII 112869 112870 . 500
chrXII 113101 113102 . 2080
chrXII 113243 113244 . 1840
chrXII 113544 113545 . 260
chrXII 113890 113891 . 500
chrXII 114010 114011 . 440
chrXII 114161 114162 . 960
chrXII 114163 114164 . 140
chrXII 114192 114193 . 260
chrXII 114368 114369 . 1240
chrXII 114397 114398 . 160
chrXII 114400 114401 . 360
chrXII 114402 114403 . 140
chrXII 114408 114409 . 200
chrXII 114413 114414 . 860
chrXII 114418 114419 . 460
chrXII 114419 114420 . 160
chrXII 114424 114425 . 340
chrXII 114426 114427 . 1460
chrXII 114427 114428 . 460
chrXII 114433 114434 . 260
chrXII 114435 114436 . 240
chrXII 114437 114438 . 380
chrXII 114438 114439 . 620
chrXII 114438 114439 . 120
chrXII 114443 114444 . 140
chrXII 114448 114449 . 960
chrXII 114452 114453 . 1100
chrXII 114456 114457 . 1680
chrXII 114474 114475 . 1420
chrXII 114482 114483 . 480
chrXII 114485 114486 . 120
chrXII 114492 114493 . 660
chrXII 114505 114506 . 160
chrXII 114515 114516 . 120
chrXII 114621 114622 . 1500
chrXII 114692 114693 . 120
chrXII 114695 114696 . 580
chrXII 114869 114870 . 800
chrXII 114979 114980 . 2440
chrXII 115043 115044 . 440
chrXII 115072 115073 . 640
chrXII 115182 115183 . 520
chrXII 115223 115224 . 1740
chrXII 115482 115483 . 500
chrXII 115567 115568 . 120
chrXII 115641 115642 . 240
chrXII 115671 115672 . 420
chrXII 115983 115984 . 240
chrXII 115990 115991 . 120
chrXII 116013 116014 . 160
chrXII 116154 116155 . 240
chrXII 116173 116174 . 180
chrXII 116179 116180 . 1020
chrXII 116191 116192 . 120
chrXII 116193 116194 . 1240
chrXII 116206 116207 . 560
chrXII 116209 116210 . 760
chrXII 116212 116213 . 520
chrXII 116214 116215 . 140
chrXII 116216 116217 . 620
chrXII 116217 116218 . 320
chrXII 116219 116220 . 140
chrXII 116220 116221 . 180
chrXII 116222 116223 . 560
chrXII 116222 116223 . 140
chrXII 116226 116227 . 360
chrXII 116228 116229 . 300
chrXII 116231 116232 . 180
chrXII 116237 116238 . 160
chrXII 116253 116254 . 600
chrXII 116260 116261 . 220
chrXII 116267 116268 . 780
chrXII 116276 116277 . 500
chrXII 116280 116281 . 720
chrXII 116284 116285 . 420
chrXII 116330 116331 . 360
chrXII 116454 116455 . 920
chrXII 116463 116464 . 1780
chrXII 116602 116603 . 1180
chrXII 116723 116724 . 160
chrXII 116753 116754 . 140
chrXII 117183 117184 . 580
chrXII 117351 117352 . 120
chrXII 117364 117365 . 520
chrXII 117541 117542 . 240
chrXII 117555 117556 . 120
chrXII 117631 117632 . 240
chrXII 117909 117910 . 380
chrXII 118099 118100 . 540
chrXII 118281 118282 . 200
chrXII 118332 118333 . 480
chrXII 118506 118507 . 960
chrXII 118757 118758 . 1500
chrXII 118864 118865 . 140
chrXII 118916 118917 . 480
chrXII 119005 119006 . 760
chrXII 119297 119298 . 320
chrXII 119321 119322 . 200
chrXII 119618 119619 . 880
chrXII 119651 119652 . 140
chrXII 119697 119698 . 520
chrXII 119787 119788 . 940
chrXII 119825 119826 . 780
chrXII 120071 120072 . 380
chrXII 120456 120457 . 2580
chrXII 120460 120461 . 180
chrXII 120463 120464 . 380
chrXII 120673 120674 . 240
chrXII 120804 120805 . 180
chrXII 120826 120827 . 940
chrXII 120849 120850 . 500
chrXII 120969 120970 . 120
chrXII 120974 120975 . 140
chrXII 120987 120988 . 160
chrXII 121016 121017 . 180
chrXII 121025 121026 . 120
chrXII 121124 121125 . 340
chrXII 121151 121152 . 2540
chrXII 121188 121189 . 1520
chrXII 121233 121234 . 1880
chrXII 121238 121239 . 380
chrXII 121239 121240 . 1780
chrXII 121245 121246 . 2560
chrXII 121246 121247 . 3520
chrXII 121248 121249 . 660
chrXII 121248 121249 . 120
chrXII 121259 121260 . 500
chrXII 121261 121262 . 340
chrXII 121264 121265 . 1060
chrXII 121267 121268 . 120
chrXII 121271 121272 . 1000
chrXII 121278 121279 . 2060
chrXII 121284 121285 . 160
chrXII 121760 121761 . 220
chrXII 121767 121768 . 360
chrXII 121772 121773 . 1080
chrXII 121775 121776 . 140
chrXII 121807 121808 . 1760
chrXII 121812 121813 . 380
chrXII 121823 121824 . 140
chrXII 121827 121828 . 580
chrXII 121842 121843 . 120
chrXII 121889 121890 . 660
chrXII 121890 121891 . 160
chrXII 121890 121891 . 120
chrXII 121933 121934 . 120
chrXII 121998 121999 . 180
chrXII 122009 122010 . 240
chrXII 122053 122054 . 220
chrXII 122174 122175 . 2540
chrXII 122202 122203 . 260
chrXII 122216 122217 . 420
chrXII 122360 122361 . 120
chrXII 122376 122377 . 500
chrXII 122394 122395 . 1240
chrXII 122410 122411 . 1360
chrXII 122498 122499 . 2940
chrXII 122516 122517 . 140
chrXII 122530 122531 . 160
chrXII 122553 122554 . 1020
chrXII 122610 122611 . 540
chrXII 122617 122618 . 800
chrXII 122626 122627 . 280
chrXII 122629 122630 . 3980
chrXII 122629 122630 . 120
chrXII 122631 122632 . 140
chrXII 122646 122647 . 1840
chrXII 122651 122652 . 120
chrXII 122658 122659 . 740
chrXII 122812 122813 . 160
chrXII 122940 122941 . 120
chrXII 123079 123080 . 1120
chrXII 123092 123093 . 6080
chrXII 123258 123259 . 140
chrXII 123323 123324 . 200
chrXII 123411 123412 . 140
chrXII 123610 123611 . 580
chrXII 123733 123734 . 120
chrXII 123900 123901 . 120
chrXII 124015 124016 . 920
chrXII 124049 124050 . 200
chrXII 124223 124224 . 640
chrXII 124365 124366 . 120
chrXII 124482 124483 . 120
chrXII 124663 124664 . 160
chrXII 124666 124667 . 240
chrXII 124673 124674 . 480
chrXII 124674 124675 . 160
chrXII 124809 124810 . 860
chrXII 124822 124823 . 1180
chrXII 124828 124829 . 500
chrXII 124854 124855 . 780
chrXII 124994 124995 . 1400
chrXII 125010 125011 . 180
chrXII 125013 125014 . 360
chrXII 125016 125017 . 320
chrXII 125022 125023 . 880
chrXII 125026 125027 . 620
chrXII 125029 125030 . 260
chrXII 125029 125030 . 220
chrXII 125030 125031 . 120
chrXII 125030 125031 . 160
chrXII 125033 125034 . 420
chrXII 125034 125035 . 140
chrXII 125035 125036 . 2760
chrXII 125035 125036 . 160
chrXII 125037 125038 . 380
chrXII 125040 125041 . 740
chrXII 125042 125043 . 800
chrXII 125042 125043 . 200
chrXII 125044 125045 . 900
chrXII 125052 125053 . 440
chrXII 125055 125056 . 1460
chrXII 125057 125058 . 160
chrXII 125058 125059 . 120
chrXII 125059 125060 . 180
chrXII 125061 125062 . 780
chrXII 125063 125064 . 520
chrXII 125066 125067 . 140
chrXII 125066 125067 . 480
chrXII 125069 125070 . 140
chrXII 125072 125073 . 200
chrXII 125073 125074 . 120
chrXII 125079 125080 . 180
chrXII 125095 125096 . 120
chrXII 125300 125301 . 420
chrXII 125307 125308 . 900
chrXII 125318 125319 . 220
chrXII 125332 125333 . 300
chrXII 125364 125365 . 1660
chrXII 125374 125375 . 1400
chrXII 125378 125379 . 1880
chrXII 125384 125385 . 120
chrXII 125391 125392 . 340
chrXII 125397 125398 . 1580
chrXII 125403 125404 . 120
chrXII 125412 125413 . 140
chrXII 125448 125449 . 160
chrXII 125496 125497 . 640
chrXII 125525 125526 . 340
chrXII 125538 125539 . 200
chrXII 125599 125600 . 200
chrXII 125613 125614 . 2580
chrXII 125678 125679 . 1360
chrXII 125726 125727 . 1920
chrXII 125741 125742 . 3860
chrXII 125746 125747 . 120
chrXII 125801 125802 . 200
chrXII 125823 125824 . 120
chrXII 125838 125839 . 3920
chrXII 125841 125842 . 820
chrXII 125859 125860 . 2160
chrXII 125926 125927 . 1120
chrXII 125928 125929 . 320
chrXII 125937 125938 . 4540
chrXII 126081 126082 . 2040
chrXII 126128 126129 . 140
chrXII 126145 126146 . 720
chrXII 126186 126187 . 120
chrXII 126234 126235 . 360
chrXII 126238 126239 . 860
chrXII 126246 126247 . 240
chrXII 126302 126303 . 240
chrXII 126320 126321 . 180
chrXII 126380 126381 . 160
chrXII 126453 126454 . 1080
chrXII 126503 126504 . 1500
chrXII 126504 126505 . 2080
chrXII 126523 126524 . 2500
chrXII 126593 126594 . 1180
chrXII 126601 126602 . 1020
chrXII 126655 126656 . 120
chrXII 126677 126678 . 2460
chrXII 126874 126875 . 300
chrXII 126953 126954 . 560
chrXII 126958 126959 . 460
chrXII 127015 127016 . 460
chrXII 127043 127044 . 960
chrXII 127120 127121 . 140
chrXII 127175 127176 . 2460
chrXII 127295 127296 . 280
chrXII 127300 127301 . 800
chrXII 127326 127327 . 140
chrXII 127357 127358 . 420
chrXII 127360 127361 . 200
chrXII 127362 127363 . 1920
chrXII 127366 127367 . 180
chrXII 127368 127369 . 120
chrXII 127372 127373 . 3200
chrXII 127375 127376 . 140
chrXII 127376 127377 . 1640
chrXII 127378 127379 . 380
chrXII 127446 127447 . 3020
chrXII 127449 127450 . 460
chrXII 127450 127451 . 160
chrXII 127463 127464 . 900
chrXII 127463 127464 . 120
chrXII 127465 127466 . 1500
chrXII 127468 127469 . 120
chrXII 127473 127474 . 400
chrXII 127481 127482 . 120
chrXII 128956 128957 . 120
chrXII 128991 128992 . 700
chrXII 129013 129014 . 200
chrXII 129019 129020 . 2520
chrXII 129033 129034 . 200
chrXII 129085 129086 . 160
chrXII 129164 129165 . 180
chrXII 129183 129184 . 120
chrXII 129188 129189 . 320
chrXII 129266 129267 . 160
chrXII 129297 129298 . 120
chrXII 129303 129304 . 1680
chrXII 129663 129664 . 780
chrXII 129685 129686 . 120
chrXII 129781 129782 . 120
chrXII 129836 129837 . 1780
chrXII 129837 129838 . 620
chrXII 129854 129855 . 2160
chrXII 129873 129874 . 160
chrXII 129877 129878 . 220
chrXII 129962 129963 . 980
chrXII 129969 129970 . 1260
chrXII 129976 129977 . 780
chrXII 129981 129982 . 1540
chrXII 129982 129983 . 4680
chrXII 129982 129983 . 120
chrXII 129984 129985 . 140
chrXII 129990 129991 . 1140
chrXII 130034 130035 . 1600
chrXII 130054 130055 . 640
chrXII 130062 130063 . 2120
chrXII 130161 130162 . 120
chrXII 130206 130207 . 460
chrXII 130236 130237 . 1120
chrXII 130325 130326 . 1260
chrXII 130348 130349 . 420
chrXII 130378 130379 . 1380
chrXII 130720 130721 . 140
chrXII 130743 130744 . 140
chrXII 130781 130782 . 220
chrXII 130832 130833 . 120
chrXII 130852 130853 . 120
chrXII 130857 130858 . 220
chrXII 130880 130881 . 160
chrXII 130889 130890 . 180
chrXII 130890 130891 . 140
chrXII 130898 130899 . 360
chrXII 130918 130919 . 120
chrXII 130947 130948 . 120
chrXII 130954 130955 . 160
chrXII 131035 131036 . 500
chrXII 131049 131050 . 420
chrXII 131056 131057 . 820
chrXII 131058 131059 . 140
chrXII 131070 131071 . 120
chrXII 131072 131073 . 180
chrXII 131080 131081 . 720
chrXII 131181 131182 . 980
chrXII 131247 131248 . 5420
chrXII 131274 131275 . 520
chrXII 131470 131471 . 160
chrXII 131481 131482 . 160
chrXII 131485 131486 . 120
chrXII 131488 131489 . 140
chrXII 131489 131490 . 360
chrXII 131491 131492 . 140
chrXII 131492 131493 . 760
chrXII 131496 131497 . 220
chrXII 131503 131504 . 140
chrXII 131507 131508 . 140
chrXII 131510 131511 . 140
chrXII 131516 131517 . 160
chrXII 131526 131527 . 120
chrXII 131526 131527 . 560
chrXII 131529 131530 . 320
chrXII 131534 131535 . 4300
chrXII 131548 131549 . 120
chrXII 131553 131554 . 140
chrXII 131558 131559 . 1380
chrXII 131565 131566 . 860
chrXII 131610 131611 . 180
chrXII 131618 131619 . 1060
chrXII 131621 131622 . 1540
chrXII 131624 131625 . 340
chrXII 131624 131625 . 120
chrXII 131634 131635 . 240
chrXII 131645 131646 . 440
chrXII 131647 131648 . 360
chrXII 131651 131652 . 220
chrXII 131656 131657 . 200
chrXII 131668 131669 . 180
chrXII 131671 131672 . 400
chrXII 132193 132194 . 260
chrXII 133793 133794 . 1160
chrXII 133821 133822 . 160
chrXII 133855 133856 . 120
chrXII 133872 133873 . 220
chrXII 133913 133914 . 600
chrXII 134069 134070 . 180
chrXII 134190 134191 . 140
chrXII 134206 134207 . 180
chrXII 134229 134230 . 440
chrXII 134242 134243 . 260
chrXII 134289 134290 . 120
chrXII 134290 134291 . 160
chrXII 134315 134316 . 580
chrXII 134340 134341 . 400
chrXII 134390 134391 . 120
chrXII 134390 134391 . 120
chrXII 134404 134405 . 580
chrXII 134608 134609 . 120
chrXII 134711 134712 . 440
chrXII 135070 135071 . 560
chrXII 135116 135117 . 120
chrXII 135625 135626 . 120
chrXII 135774 135775 . 180
chrXII 136214 136215 . 240
chrXII 136265 136266 . 480
chrXII 136384 136385 . 660
chrXII 136388 136389 . 400
chrXII 136392 136393 . 200
chrXII 136398 136399 . 120
chrXII 136418 136419 . 2640
chrXII 136426 136427 . 380
chrXII 136442 136443 . 1640
chrXII 136448 136449 . 2500
chrXII 136453 136454 . 180
chrXII 136454 136455 . 400
chrXII 136456 136457 . 640
chrXII 136460 136461 . 1800
chrXII 136463 136464 . 600
chrXII 136473 136474 . 620
chrXII 136479 136480 . 260
chrXII 136480 136481 . 160
chrXII 136480 136481 . 1380
chrXII 136483 136484 . 1380
chrXII 136487 136488 . 3360
chrXII 136493 136494 . 1920
chrXII 136496 136497 . 1320
chrXII 136504 136505 . 760
chrXII 136512 136513 . 1040
chrXII 137120 137121 . 1020
chrXII 138171 138172 . 920
chrXII 138352 138353 . 360
chrXII 138362 138363 . 240
chrXII 138364 138365 . 860
chrXII 138370 138371 . 360
chrXII 138516 138517 . 600
chrXII 138521 138522 . 1980
chrXII 138637 138638 . 3220
chrXII 138860 138861 . 360
chrXII 138890 138891 . 120
chrXII 139023 139024 . 120
chrXII 139462 139463 . 220
chrXII 139521 139522 . 200
chrXII 139524 139525 . 160
chrXII 139660 139661 . 200
chrXII 139700 139701 . 140
chrXII 139721 139722 . 120
chrXII 139725 139726 . 300
chrXII 139733 139734 . 220
chrXII 139753 139754 . 240
chrXII 139762 139763 . 920
chrXII 139773 139774 . 140
chrXII 139820 139821 . 700
chrXII 139837 139838 . 300
chrXII 139946 139947 . 2680
chrXII 139951 139952 . 5660
chrXII 139957 139958 . 120
chrXII 140267 140268 . 1240
chrXII 140431 140432 . 720
chrXII 140434 140435 . 120
chrXII 140604 140605 . 120
chrXII 140658 140659 . 940
chrXII 140764 140765 . 160
chrXII 140897 140898 . 140
chrXII 140925 140926 . 580
chrXII 140930 140931 . 380
chrXII 140934 140935 . 240
chrXII 140943 140944 . 180
chrXII 140946 140947 . 200
chrXII 140955 140956 . 180
chrXII 140972 140973 . 180
chrXII 140986 140987 . 140
chrXII 140989 140990 . 640
chrXII 141024 141025 . 120
chrXII 141029 141030 . 1320
chrXII 141036 141037 . 620
chrXII 141042 141043 . 120
chrXII 141050 141051 . 1000
chrXII 141054 141055 . 140
chrXII 141059 141060 . 140
chrXII 143002 143003 . 140
chrXII 143010 143011 . 200
chrXII 143014 143015 . 120
chrXII 143018 143019 . 120
chrXII 143029 143030 . 140
chrXII 143032 143033 . 180
chrXII 143037 143038 . 160
chrXII 143041 143042 . 640
chrXII 143044 143045 . 280
chrXII 143050 143051 . 220
chrXII 143064 143065 . 120
chrXII 143080 143081 . 120
chrXII 143088 143089 . 240
chrXII 143092 143093 . 820
chrXII 143099 143100 . 320
chrXII 143106 143107 . 740
chrXII 143112 143113 . 120
chrXII 143116 143117 . 3000
chrXII 143120 143121 . 120
chrXII 143127 143128 . 1500
chrXII 145864 145865 . 1000
chrXII 145935 145936 . 1580
chrXII 145940 145941 . 800
chrXII 145943 145944 . 580
chrXII 145955 145956 . 740
chrXII 145970 145971 . 300
chrXII 146104 146105 . 920
chrXII 146110 146111 . 560
chrXII 146115 146116 . 180
chrXII 146123 146124 . 1380
chrXII 146135 146136 . 1540
chrXII 146138 146139 . 380
chrXII 146145 146146 . 2440
chrXII 146154 146155 . 1000
chrXII 146156 146157 . 220
chrXII 146157 146158 . 780
chrXII 146157 146158 . 200
chrXII 146159 146160 . 220
chrXII 146159 146160 . 160
chrXII 146162 146163 . 160
chrXII 146178 146179 . 140
chrXII 146179 146180 . 260
chrXII 146184 146185 . 220
chrXII 146186 146187 . 220
chrXII 146191 146192 . 620
chrXII 146191 146192 . 300
chrXII 146194 146195 . 200
chrXII 146199 146200 . 2060
chrXII 146203 146204 . 480
chrXII 146207 146208 . 180
chrXII 146212 146213 . 900
chrXII 146217 146218 . 120
chrXII 146221 146222 . 500
chrXII 146222 146223 . 420
chrXII 146223 146224 . 120
chrXII 146229 146230 . 320
chrXII 146229 146230 . 160
chrXII 146234 146235 . 140
chrXII 146560 146561 . 280
chrXII 146567 146568 . 380
chrXII 146891 146892 . 120
chrXII 147498 147499 . 180
chrXII 147501 147502 . 180
chrXII 147507 147508 . 120
chrXII 147526 147527 . 200
chrXII 147547 147548 . 180
chrXII 147548 147549 . 140
chrXII 147553 147554 . 260
chrXII 147556 147557 . 280
chrXII 147643 147644 . 120
chrXII 147667 147668 . 1640
chrXII 147680 147681 . 120
chrXII 147685 147686 . 160
chrXII 147688 147689 . 180
chrXII 147690 147691 . 320
chrXII 147697 147698 . 120
chrXII 147698 147699 . 260
chrXII 147698 147699 . 120
chrXII 147701 147702 . 780
chrXII 147702 147703 . 160
chrXII 147705 147706 . 3200
chrXII 147712 147713 . 180
chrXII 147714 147715 . 620
chrXII 147714 147715 . 180
chrXII 147715 147716 . 120
chrXII 147741 147742 . 300
chrXII 147751 147752 . 460
chrXII 147758 147759 . 940
chrXII 147758 147759 . 120
chrXII 147759 147760 . 120
chrXII 147759 147760 . 980
chrXII 147763 147764 . 760
chrXII 147767 147768 . 400
chrXII 147769 147770 . 920
chrXII 147770 147771 . 4640
chrXII 147774 147775 . 460
chrXII 147774 147775 . 240
chrXII 147776 147777 . 1300
chrXII 147777 147778 . 720
chrXII 147778 147779 . 300
chrXII 147781 147782 . 3500
chrXII 147783 147784 . 220
chrXII 147783 147784 . 160
chrXII 147784 147785 . 780
chrXII 147784 147785 . 1000
chrXII 147786 147787 . 620
chrXII 147786 147787 . 800
chrXII 147795 147796 . 3920
chrXII 147802 147803 . 920
chrXII 147815 147816 . 1920
chrXII 147819 147820 . 120
chrXII 147918 147919 . 840
chrXII 147934 147935 . 380
chrXII 147962 147963 . 120
chrXII 147982 147983 . 380
chrXII 147994 147995 . 160
chrXII 148010 148011 . 920
chrXII 148449 148450 . 2300
chrXII 148460 148461 . 120
chrXII 148537 148538 . 500
chrXII 148581 148582 . 580
chrXII 148720 148721 . 960
chrXII 148775 148776 . 400
chrXII 148806 148807 . 120
chrXII 148858 148859 . 360
chrXII 148870 148871 . 720
chrXII 148893 148894 . 400
chrXII 148911 148912 . 120
chrXII 148949 148950 . 880
chrXII 149002 149003 . 120
chrXII 149013 149014 . 240
chrXII 149054 149055 . 300
chrXII 149080 149081 . 320
chrXII 149085 149086 . 580
chrXII 149091 149092 . 120
chrXII 149168 149169 . 120
chrXII 149191 149192 . 360
chrXII 149280 149281 . 240
chrXII 149358 149359 . 320
chrXII 149384 149385 . 1260
chrXII 149468 149469 . 320
chrXII 149469 149470 . 1540
chrXII 149503 149504 . 140
chrXII 149541 149542 . 900
chrXII 149656 149657 . 200
chrXII 149659 149660 . 580
chrXII 149737 149738 . 600
chrXII 149745 149746 . 120
chrXII 149777 149778 . 160
chrXII 149801 149802 . 400
chrXII 149842 149843 . 160
chrXII 149848 149849 . 1480
chrXII 149858 149859 . 2520
chrXII 149867 149868 . 300
chrXII 149921 149922 . 160
chrXII 150015 150016 . 2000
chrXII 150035 150036 . 1200
chrXII 150076 150077 . 220
chrXII 150117 150118 . 640
chrXII 150223 150224 . 240
chrXII 150229 150230 . 220
chrXII 150246 150247 . 380
chrXII 150251 150252 . 140
chrXII 150257 150258 . 140
chrXII 150265 150266 . 480
chrXII 150301 150302 . 420
chrXII 150341 150342 . 240
chrXII 150370 150371 . 460
chrXII 150378 150379 . 520
chrXII 150381 150382 . 180
chrXII 150389 150390 . 360
chrXII 150407 150408 . 700
chrXII 150419 150420 . 260
chrXII 150421 150422 . 620
chrXII 150427 150428 . 120
chrXII 150429 150430 . 160
chrXII 150443 150444 . 280
chrXII 150447 150448 . 320
chrXII 150447 150448 . 140
chrXII 150452 150453 . 1140
chrXII 150525 150526 . 500
chrXII 150537 150538 . 1240
chrXII 150541 150542 . 140
chrXII 150545 150546 . 400
chrXII 150549 150550 . 1620
chrXII 150560 150561 . 1940
chrXII 150563 150564 . 1060
chrXII 150572 150573 . 3780
chrXII 150701 150702 . 120
chrXII 150707 150708 . 120
chrXII 150711 150712 . 120
chrXII 150715 150716 . 180
chrXII 150731 150732 . 200
chrXII 150735 150736 . 2520
chrXII 150746 150747 . 580
chrXII 150751 150752 . 400
chrXII 150756 150757 . 3140
chrXII 150765 150766 . 2900
chrXII 150773 150774 . 1720
chrXII 150784 150785 . 2320
chrXII 150790 150791 . 140
chrXII 150958 150959 . 120
chrXII 150971 150972 . 140
chrXII 150977 150978 . 200
chrXII 150981 150982 . 240
chrXII 150984 150985 . 180
chrXII 150986 150987 . 120
chrXII 150987 150988 . 140
chrXII 150991 150992 . 140
chrXII 150995 150996 . 220
chrXII 150997 150998 . 120
chrXII 150999 151000 . 500
chrXII 151010 151011 . 120
chrXII 151017 151018 . 120
chrXII 151022 151023 . 340
chrXII 151046 151047 . 140
chrXII 151049 151050 . 120
chrXII 151052 151053 . 120
chrXII 151067 151068 . 120
chrXII 151182 151183 . 280
chrXII 151194 151195 . 260
chrXII 151202 151203 . 660
chrXII 151211 151212 . 120
chrXII 151234 151235 . 620
chrXII 151239 151240 . 200
chrXII 151245 151246 . 900
chrXII 151257 151258 . 300
chrXII 151272 151273 . 200
chrXII 151362 151363 . 1180
chrXII 151388 151389 . 640
chrXII 151392 151393 . 1800
chrXII 151396 151397 . 220
chrXII 151405 151406 . 660
chrXII 151435 151436 . 660
chrXII 151439 151440 . 440
chrXII 151450 151451 . 160
chrXII 151454 151455 . 280
chrXII 151467 151468 . 860
chrXII 151475 151476 . 240
chrXII 151496 151497 . 180
chrXII 151511 151512 . 2580
chrXII 151513 151514 . 680
chrXII 151521 151522 . 200
chrXII 151527 151528 . 220
chrXII 151536 151537 . 120
chrXII 151539 151540 . 120
chrXII 151564 151565 . 500
chrXII 151578 151579 . 500
chrXII 151632 151633 . 120
chrXII 151635 151636 . 340
chrXII 151669 151670 . 260
chrXII 151692 151693 . 160
chrXII 151706 151707 . 3560
chrXII 151710 151711 . 760
chrXII 151730 151731 . 280
chrXII 151733 151734 . 1520
chrXII 151741 151742 . 380
chrXII 151762 151763 . 120
chrXII 151799 151800 . 420
chrXII 151804 151805 . 120
chrXII 151809 151810 . 800
chrXII 151830 151831 . 600
chrXII 151865 151866 . 1380
chrXII 151900 151901 . 140
chrXII 151919 151920 . 1540
chrXII 151945 151946 . 140
chrXII 151958 151959 . 2760
chrXII 152056 152057 . 200
chrXII 152078 152079 . 120
chrXII 152126 152127 . 120
chrXII 152143 152144 . 120
chrXII 152147 152148 . 600
chrXII 152170 152171 . 620
chrXII 152187 152188 . 300
chrXII 152193 152194 . 220
chrXII 152219 152220 . 200
chrXII 152226 152227 . 120
chrXII 152296 152297 . 320
chrXII 152338 152339 . 2040
chrXII 152358 152359 . 720
chrXII 152366 152367 . 160
chrXII 152384 152385 . 1200
chrXII 152397 152398 . 140
chrXII 152410 152411 . 320
chrXII 152415 152416 . 3140
chrXII 152587 152588 . 2140
chrXII 152615 152616 . 140
chrXII 152629 152630 . 600
chrXII 152677 152678 . 200
chrXII 152688 152689 . 660
chrXII 152722 152723 . 400
chrXII 152789 152790 . 240
chrXII 152831 152832 . 200
chrXII 152858 152859 . 220
chrXII 152874 152875 . 120
chrXII 152943 152944 . 2060
chrXII 152952 152953 . 120
chrXII 152995 152996 . 920
chrXII 153020 153021 . 1160
chrXII 153060 153061 . 120
chrXII 153076 153077 . 160
chrXII 153088 153089 . 4200
chrXII 153089 153090 . 220
chrXII 153092 153093 . 560
chrXII 153196 153197 . 480
chrXII 153218 153219 . 700
chrXII 153235 153236 . 160
chrXII 153346 153347 . 140
chrXII 153357 153358 . 260
chrXII 153377 153378 . 740
chrXII 153384 153385 . 520
chrXII 153388 153389 . 680
chrXII 153547 153548 . 1300
chrXII 153705 153706 . 500
chrXII 153852 153853 . 7240
chrXII 153858 153859 . 120
chrXII 153867 153868 . 340
chrXII 153868 153869 . 720
chrXII 153868 153869 . 360
chrXII 153869 153870 . 220
chrXII 153879 153880 . 280
chrXII 153889 153890 . 840
chrXII 153919 153920 . 220
chrXII 154009 154010 . 120
chrXII 154016 154017 . 200
chrXII 154019 154020 . 120
chrXII 154022 154023 . 120
chrXII 154025 154026 . 220
chrXII 154035 154036 . 140
chrXII 154046 154047 . 160
chrXII 154049 154050 . 2620
chrXII 154051 154052 . 620
chrXII 154054 154055 . 1480
chrXII 154060 154061 . 460
chrXII 154062 154063 . 180
chrXII 154076 154077 . 1060
chrXII 154080 154081 . 480
chrXII 154082 154083 . 2880
chrXII 154086 154087 . 520
chrXII 154094 154095 . 3260
chrXII 154104 154105 . 640
chrXII 154109 154110 . 2520
chrXII 154114 154115 . 120
chrXII 154117 154118 . 5020
chrXII 154121 154122 . 140
chrXII 154122 154123 . 780
chrXII 154123 154124 . 260
chrXII 154124 154125 . 120
chrXII 154128 154129 . 320
chrXII 154131 154132 . 320
chrXII 154134 154135 . 1980
chrXII 154146 154147 . 140
chrXII 154148 154149 . 360
chrXII 154153 154154 . 120
chrXII 154154 154155 . 380
chrXII 154156 154157 . 820
chrXII 154159 154160 . 180
chrXII 154159 154160 . 120
chrXII 154161 154162 . 160
chrXII 154166 154167 . 1280
chrXII 154183 154184 . 300
chrXII 154185 154186 . 120
chrXII 154259 154260 . 120
chrXII 154308 154309 . 220
chrXII 154312 154313 . 140
chrXII 154316 154317 . 340
chrXII 154320 154321 . 260
chrXII 156414 156415 . 840
chrXII 156421 156422 . 4700
chrXII 156422 156423 . 220
chrXII 156424 156425 . 380
chrXII 156430 156431 . 2000
chrXII 156431 156432 . 460
chrXII 156432 156433 . 120
chrXII 156432 156433 . 2300
chrXII 156434 156435 . 3740
chrXII 156434 156435 . 660
chrXII 156436 156437 . 2360
chrXII 156437 156438 . 240
chrXII 156438 156439 . 3760
chrXII 156439 156440 . 1060
chrXII 156441 156442 . 3820
chrXII 156441 156442 . 2580
chrXII 156442 156443 . 280
chrXII 156445 156446 . 3940
chrXII 156446 156447 . 3640
chrXII 156446 156447 . 4740
chrXII 156448 156449 . 140
chrXII 156450 156451 . 1540
chrXII 156451 156452 . 900
chrXII 156453 156454 . 4760
chrXII 156455 156456 . 620
chrXII 156463 156464 . 3200
chrXII 156469 156470 . 1900
chrXII 156474 156475 . 4820
chrXII 156480 156481 . 2420
chrXII 156488 156489 . 780
chrXII 156494 156495 . 1320
chrXII 156499 156500 . 3440
chrXII 156501 156502 . 120
chrXII 156509 156510 . 6360
chrXII 156522 156523 . 5540
chrXII 156531 156532 . 220
chrXII 156537 156538 . 480
chrXII 156539 156540 . 1540
chrXII 156541 156542 . 1420
chrXII 156543 156544 . 4960
chrXII 156544 156545 . 320
chrXII 156545 156546 . 120
chrXII 156557 156558 . 440
chrXII 156562 156563 . 540
chrXII 156650 156651 . 120
chrXII 156656 156657 . 1160
chrXII 156661 156662 . 140
chrXII 156671 156672 . 140
chrXII 156690 156691 . 200
chrXII 156691 156692 . 140
chrXII 156693 156694 . 140
chrXII 156699 156700 . 120
chrXII 156737 156738 . 140
chrXII 156749 156750 . 340
chrXII 156762 156763 . 300
chrXII 156767 156768 . 200
chrXII 156767 156768 . 260
chrXII 156773 156774 . 1980
chrXII 156775 156776 . 280
chrXII 156781 156782 . 480
chrXII 156783 156784 . 420
chrXII 156810 156811 . 140
chrXII 156832 156833 . 220
chrXII 156837 156838 . 140
chrXII 156854 156855 . 500
chrXII 156923 156924 . 220
chrXII 156930 156931 . 120
chrXII 156951 156952 . 160
chrXII 156954 156955 . 140
chrXII 156973 156974 . 120
chrXII 157134 157135 . 220
chrXII 157148 157149 . 320
chrXII 157210 157211 . 480
chrXII 157261 157262 . 140
chrXII 157303 157304 . 580
chrXII 157322 157323 . 320
chrXII 157364 157365 . 120
chrXII 157476 157477 . 160
chrXII 157604 157605 . 2200
chrXII 157609 157610 . 7100
chrXII 157653 157654 . 2880
chrXII 157783 157784 . 380
chrXII 157807 157808 . 1840
chrXII 157810 157811 . 140
chrXII 157813 157814 . 220
chrXII 157818 157819 . 140
chrXII 157835 157836 . 220
chrXII 157843 157844 . 180
chrXII 157851 157852 . 6540
chrXII 157864 157865 . 1480
chrXII 157886 157887 . 240
chrXII 157891 157892 . 12200
chrXII 157926 157927 . 480
chrXII 157930 157931 . 380
chrXII 157937 157938 . 240
chrXII 157944 157945 . 240
chrXII 157977 157978 . 120
chrXII 158044 158045 . 560
chrXII 158076 158077 . 140
chrXII 158079 158080 . 220
chrXII 158081 158082 . 140
chrXII 158086 158087 . 140
chrXII 158092 158093 . 200
chrXII 158097 158098 . 120
chrXII 158109 158110 . 1980
chrXII 158224 158225 . 120
chrXII 158242 158243 . 1660
chrXII 158264 158265 . 120
chrXII 158286 158287 . 980
chrXII 158292 158293 . 2220
chrXII 158311 158312 . 3640
chrXII 158441 158442 . 160
chrXII 158447 158448 . 140
chrXII 158463 158464 . 220
chrXII 158535 158536 . 120
chrXII 158538 158539 . 140
chrXII 158545 158546 . 380
chrXII 158575 158576 . 1460
chrXII 158635 158636 . 440
chrXII 158732 158733 . 280
chrXII 158901 158902 . 120
chrXII 158909 158910 . 720
chrXII 158915 158916 . 440
chrXII 158940 158941 . 700
chrXII 158982 158983 . 460
chrXII 158993 158994 . 620
chrXII 159133 159134 . 240
chrXII 159194 159195 . 1180
chrXII 159278 159279 . 360
chrXII 159302 159303 . 120
chrXII 159361 159362 . 1160
chrXII 159449 159450 . 120
chrXII 159539 159540 . 1480
chrXII 159545 159546 . 120
chrXII 159607 159608 . 2240
chrXII 159633 159634 . 2320
chrXII 159645 159646 . 120
chrXII 159651 159652 . 1740
chrXII 159656 159657 . 280
chrXII 159659 159660 . 1560
chrXII 159662 159663 . 1160
chrXII 159663 159664 . 360
chrXII 159676 159677 . 120
chrXII 159694 159695 . 120
chrXII 159696 159697 . 980
chrXII 159696 159697 . 2360
chrXII 159698 159699 . 760
chrXII 159706 159707 . 140
chrXII 159706 159707 . 1760
chrXII 159708 159709 . 180
chrXII 159713 159714 . 1280
chrXII 159715 159716 . 260
chrXII 159719 159720 . 1020
chrXII 159729 159730 . 920
chrXII 159734 159735 . 140
chrXII 159742 159743 . 120
chrXII 159764 159765 . 140
chrXII 159771 159772 . 360
chrXII 159775 159776 . 200
chrXII 159778 159779 . 400
chrXII 159811 159812 . 280
chrXII 159855 159856 . 820
chrXII 159859 159860 . 960
chrXII 159862 159863 . 640
chrXII 159864 159865 . 360
chrXII 159876 159877 . 200
chrXII 159876 159877 . 1400
chrXII 159877 159878 . 120
chrXII 159878 159879 . 120
chrXII 159879 159880 . 800
chrXII 159882 159883 . 860
chrXII 159884 159885 . 160
chrXII 159886 159887 . 500
chrXII 159888 159889 . 260
chrXII 159894 159895 . 580
chrXII 159895 159896 . 600
chrXII 159903 159904 . 120
chrXII 159906 159907 . 960
chrXII 159914 159915 . 1780
chrXII 159919 159920 . 140
chrXII 159926 159927 . 120
chrXII 159927 159928 . 960
chrXII 159932 159933 . 740
chrXII 159940 159941 . 900
chrXII 159951 159952 . 120
chrXII 159952 159953 . 140
chrXII 159953 159954 . 180
chrXII 159953 159954 . 2540
chrXII 159959 159960 . 620
chrXII 159965 159966 . 480
chrXII 159967 159968 . 700
chrXII 159968 159969 . 280
chrXII 159968 159969 . 140
chrXII 159972 159973 . 440
chrXII 159982 159983 . 220
chrXII 159987 159988 . 380
chrXII 159990 159991 . 180
chrXII 159998 159999 . 260
chrXII 161413 161414 . 160
chrXII 161420 161421 . 120
chrXII 161423 161424 . 360
chrXII 161428 161429 . 540
chrXII 161437 161438 . 200
chrXII 161443 161444 . 140
chrXII 161458 161459 . 120
chrXII 161478 161479 . 900
chrXII 161580 161581 . 240
chrXII 161643 161644 . 200
chrXII 161647 161648 . 1600
chrXII 161680 161681 . 120
chrXII 161762 161763 . 160
chrXII 161772 161773 . 120
chrXII 161813 161814 . 140
chrXII 161897 161898 . 120
chrXII 162088 162089 . 120
chrXII 162128 162129 . 140
chrXII 162136 162137 . 200
chrXII 162214 162215 . 500
chrXII 162248 162249 . 800
chrXII 162303 162304 . 280
chrXII 162661 162662 . 160
chrXII 162676 162677 . 880
chrXII 162680 162681 . 1100
chrXII 162732 162733 . 600
chrXII 162807 162808 . 1400
chrXII 162844 162845 . 300
chrXII 162910 162911 . 240
chrXII 162921 162922 . 160
chrXII 163073 163074 . 3260
chrXII 163142 163143 . 120
chrXII 163179 163180 . 1120
chrXII 163209 163210 . 280
chrXII 163220 163221 . 1120
chrXII 163232 163233 . 320
chrXII 163281 163282 . 360
chrXII 163315 163316 . 180
chrXII 163354 163355 . 160
chrXII 163359 163360 . 200
chrXII 163386 163387 . 120
chrXII 163389 163390 . 280
chrXII 163394 163395 . 1080
chrXII 163401 163402 . 420
chrXII 163415 163416 . 780
chrXII 163416 163417 . 160
chrXII 163419 163420 . 220
chrXII 163433 163434 . 200
chrXII 163441 163442 . 140
chrXII 163444 163445 . 120
chrXII 163445 163446 . 1620
chrXII 163447 163448 . 180
chrXII 163453 163454 . 140
chrXII 163457 163458 . 960
chrXII 163467 163468 . 2440
chrXII 163475 163476 . 120
chrXII 163483 163484 . 160
chrXII 163487 163488 . 200
chrXII 163494 163495 . 160
chrXII 163500 163501 . 3200
chrXII 163511 163512 . 180
chrXII 163545 163546 . 120
chrXII 163667 163668 . 760
chrXII 163774 163775 . 120
chrXII 163789 163790 . 340
chrXII 163828 163829 . 320
chrXII 163957 163958 . 120
chrXII 163978 163979 . 160
chrXII 164073 164074 . 160
chrXII 164085 164086 . 320
chrXII 164104 164105 . 1060
chrXII 164109 164110 . 200
chrXII 164112 164113 . 480
chrXII 164116 164117 . 180
chrXII 164121 164122 . 120
chrXII 164124 164125 . 140
chrXII 164127 164128 . 700
chrXII 164128 164129 . 160
chrXII 164138 164139 . 2520
chrXII 164145 164146 . 120
chrXII 164159 164160 . 1320
chrXII 164163 164164 . 360
chrXII 164169 164170 . 120
chrXII 164225 164226 . 620
chrXII 164309 164310 . 2520
chrXII 164315 164316 . 520
chrXII 164332 164333 . 320
chrXII 164339 164340 . 2440
chrXII 164341 164342 . 1360
chrXII 164344 164345 . 160
chrXII 164351 164352 . 240
chrXII 164355 164356 . 880
chrXII 164374 164375 . 1760
chrXII 165412 165413 . 4040
chrXII 165513 165514 . 1900
chrXII 165522 165523 . 140
chrXII 165554 165555 . 200
chrXII 166190 166191 . 260
chrXII 166193 166194 . 180
chrXII 166194 166195 . 120
chrXII 166194 166195 . 1620
chrXII 166200 166201 . 1200
chrXII 166203 166204 . 300
chrXII 166209 166210 . 2720
chrXII 166215 166216 . 1740
chrXII 166217 166218 . 580
chrXII 166220 166221 . 880
chrXII 166224 166225 . 140
chrXII 166229 166230 . 540
chrXII 166230 166231 . 1020
chrXII 166230 166231 . 340
chrXII 166231 166232 . 120
chrXII 166236 166237 . 360
chrXII 166239 166240 . 440
chrXII 166241 166242 . 220
chrXII 166261 166262 . 400
chrXII 166266 166267 . 1020
chrXII 166269 166270 . 360
chrXII 166270 166271 . 180
chrXII 166270 166271 . 1940
chrXII 166274 166275 . 280
chrXII 166277 166278 . 900
chrXII 166278 166279 . 1840
chrXII 166279 166280 . 120
chrXII 166279 166280 . 440
chrXII 166280 166281 . 460
chrXII 166285 166286 . 1020
chrXII 166294 166295 . 1120
chrXII 166303 166304 . 200
chrXII 166311 166312 . 300
chrXII 166317 166318 . 320
chrXII 166317 166318 . 640
chrXII 166320 166321 . 620
chrXII 166321 166322 . 200
chrXII 166331 166332 . 200
chrXII 166339 166340 . 1620
chrXII 166342 166343 . 160
chrXII 166346 166347 . 140
chrXII 166350 166351 . 760
chrXII 166353 166354 . 160
chrXII 166355 166356 . 2340
chrXII 166359 166360 . 360
chrXII 166365 166366 . 140
chrXII 166471 166472 . 260
chrXII 167128 167129 . 1400
chrXII 167140 167141 . 2220
chrXII 167150 167151 . 480
chrXII 167161 167162 . 5120
chrXII 167180 167181 . 220
chrXII 167262 167263 . 160
chrXII 167866 167867 . 160
chrXII 167875 167876 . 180
chrXII 167883 167884 . 120
chrXII 167889 167890 . 160
chrXII 167896 167897 . 180
chrXII 167908 167909 . 140
chrXII 168126 168127 . 120
chrXII 168245 168246 . 140
chrXII 168249 168250 . 220
chrXII 168253 168254 . 400
chrXII 168261 168262 . 140
chrXII 168305 168306 . 140
chrXII 168323 168324 . 120
chrXII 168401 168402 . 1540
chrXII 168438 168439 . 480
chrXII 168457 168458 . 1000
chrXII 168462 168463 . 1020
chrXII 168475 168476 . 220
chrXII 168579 168580 . 740
chrXII 168593 168594 . 4140
chrXII 168602 168603 . 220
chrXII 168619 168620 . 180
chrXII 168625 168626 . 340
chrXII 168661 168662 . 1020
chrXII 168672 168673 . 5140
chrXII 168678 168679 . 1420
chrXII 168767 168768 . 140
chrXII 168784 168785 . 3720
chrXII 168813 168814 . 260
chrXII 168821 168822 . 940
chrXII 168827 168828 . 1640
chrXII 168829 168830 . 900
chrXII 168830 168831 . 4980
chrXII 168837 168838 . 120
chrXII 168840 168841 . 1360
chrXII 168857 168858 . 240
chrXII 168860 168861 . 220
chrXII 168862 168863 . 3180
chrXII 168867 168868 . 440
chrXII 168869 168870 . 1120
chrXII 168869 168870 . 240
chrXII 168883 168884 . 4420
chrXII 168890 168891 . 280
chrXII 168902 168903 . 220
chrXII 168909 168910 . 220
chrXII 168920 168921 . 460
chrXII 168927 168928 . 200
chrXII 168928 168929 . 420
chrXII 168930 168931 . 120
chrXII 168942 168943 . 4900
chrXII 168957 168958 . 260
chrXII 168958 168959 . 420
chrXII 168971 168972 . 1440
chrXII 169122 169123 . 2980
chrXII 169144 169145 . 140
chrXII 169313 169314 . 620
chrXII 169484 169485 . 220
chrXII 169574 169575 . 120
chrXII 169579 169580 . 6220
chrXII 169609 169610 . 480
chrXII 169775 169776 . 340
chrXII 169803 169804 . 1500
chrXII 170140 170141 . 640
chrXII 170243 170244 . 780
chrXII 170311 170312 . 1020
chrXII 170440 170441 . 360
chrXII 170471 170472 . 180
chrXII 170556 170557 . 120
chrXII 170562 170563 . 2460
chrXII 171395 171396 . 200
chrXII 171408 171409 . 140
chrXII 171551 171552 . 1240
chrXII 171577 171578 . 280
chrXII 171581 171582 . 140
chrXII 171597 171598 . 160
chrXII 171600 171601 . 140
chrXII 171631 171632 . 140
chrXII 171713 171714 . 700
chrXII 171796 171797 . 400
chrXII 171935 171936 . 600
chrXII 171967 171968 . 460
chrXII 172040 172041 . 200
chrXII 172083 172084 . 500
chrXII 172093 172094 . 120
chrXII 172104 172105 . 140
chrXII 172126 172127 . 120
chrXII 172153 172154 . 280
chrXII 172175 172176 . 2280
chrXII 172301 172302 . 540
chrXII 172323 172324 . 760
chrXII 172337 172338 . 3380
chrXII 172339 172340 . 3340
chrXII 172340 172341 . 1440
chrXII 172341 172342 . 120
chrXII 172374 172375 . 860
chrXII 172403 172404 . 320
chrXII 172527 172528 . 560
chrXII 172573 172574 . 880
chrXII 172903 172904 . 180
chrXII 173006 173007 . 340
chrXII 173075 173076 . 940
chrXII 173078 173079 . 120
chrXII 173129 173130 . 740
chrXII 173276 173277 . 260
chrXII 173719 173720 . 220
chrXII 173743 173744 . 840
chrXII 173766 173767 . 200
chrXII 173950 173951 . 760
chrXII 174251 174252 . 180
chrXII 174401 174402 . 120
chrXII 174723 174724 . 4840
chrXII 174907 174908 . 580
chrXII 175033 175034 . 140
chrXII 175040 175041 . 1480
chrXII 175077 175078 . 220
chrXII 175086 175087 . 220
chrXII 175087 175088 . 120
chrXII 175090 175091 . 440
chrXII 175098 175099 . 4200
chrXII 175105 175106 . 800
chrXII 175111 175112 . 120
chrXII 175119 175120 . 900
chrXII 175127 175128 . 1120
chrXII 175130 175131 . 380
chrXII 175133 175134 . 880
chrXII 175139 175140 . 120
chrXII 175146 175147 . 6320
chrXII 175156 175157 . 360
chrXII 175167 175168 . 240
chrXII 175260 175261 . 560
chrXII 175289 175290 . 260
chrXII 175292 175293 . 340
chrXII 175359 175360 . 280
chrXII 175653 175654 . 280
chrXII 175694 175695 . 120
chrXII 175817 175818 . 180
chrXII 175829 175830 . 400
chrXII 175869 175870 . 160
chrXII 176190 176191 . 160
chrXII 176193 176194 . 160
chrXII 176323 176324 . 520
chrXII 176349 176350 . 160
chrXII 176357 176358 . 260
chrXII 176446 176447 . 120
chrXII 176530 176531 . 240
chrXII 176779 176780 . 460
chrXII 176800 176801 . 200
chrXII 176805 176806 . 740
chrXII 176827 176828 . 120
chrXII 176886 176887 . 220
chrXII 176958 176959 . 940
chrXII 177106 177107 . 460
chrXII 177109 177110 . 1100
chrXII 177128 177129 . 1740
chrXII 177142 177143 . 2620
chrXII 177151 177152 . 680
chrXII 177163 177164 . 1380
chrXII 177286 177287 . 280
chrXII 177299 177300 . 240
chrXII 177304 177305 . 1800
chrXII 177307 177308 . 1220
chrXII 177314 177315 . 2680
chrXII 177325 177326 . 600
chrXII 177333 177334 . 260
chrXII 177339 177340 . 3580
chrXII 177453 177454 . 360
chrXII 177486 177487 . 900
chrXII 177487 177488 . 300
chrXII 177487 177488 . 2340
chrXII 177492 177493 . 440
chrXII 177492 177493 . 120
chrXII 177493 177494 . 260
chrXII 177494 177495 . 440
chrXII 177497 177498 . 1380
chrXII 177500 177501 . 460
chrXII 177500 177501 . 340
chrXII 177508 177509 . 400
chrXII 177513 177514 . 800
chrXII 177518 177519 . 10360
chrXII 177527 177528 . 2160
chrXII 177532 177533 . 240
chrXII 177560 177561 . 320
chrXII 177562 177563 . 560
chrXII 177563 177564 . 300
chrXII 177563 177564 . 140
chrXII 177566 177567 . 660
chrXII 177573 177574 . 7000
chrXII 177587 177588 . 1160
chrXII 177590 177591 . 840
chrXII 177594 177595 . 1140
chrXII 177729 177730 . 120
chrXII 177735 177736 . 1360
chrXII 177739 177740 . 340
chrXII 177805 177806 . 120
chrXII 177931 177932 . 440
chrXII 178086 178087 . 700
chrXII 178098 178099 . 120
chrXII 178325 178326 . 2100
chrXII 178552 178553 . 940
chrXII 178653 178654 . 340
chrXII 178729 178730 . 400
chrXII 178734 178735 . 420
chrXII 178886 178887 . 180
chrXII 178903 178904 . 960
chrXII 179015 179016 . 1000
chrXII 179038 179039 . 2800
chrXII 179039 179040 . 120
chrXII 179040 179041 . 180
chrXII 179085 179086 . 180
chrXII 179148 179149 . 780
chrXII 179210 179211 . 2060
chrXII 179246 179247 . 960
chrXII 179511 179512 . 960
chrXII 179532 179533 . 3120
chrXII 179546 179547 . 2000
chrXII 179551 179552 . 180
chrXII 179566 179567 . 1220
chrXII 179704 179705 . 280
chrXII 179711 179712 . 120
chrXII 179727 179728 . 420
chrXII 179743 179744 . 240
chrXII 179779 179780 . 180
chrXII 179877 179878 . 120
chrXII 179928 179929 . 140
chrXII 179934 179935 . 280
chrXII 179942 179943 . 380
chrXII 179954 179955 . 660
chrXII 179965 179966 . 120
chrXII 179967 179968 . 620
chrXII 179978 179979 . 220
chrXII 179981 179982 . 400
chrXII 179996 179997 . 140
chrXII 180016 180017 . 220
chrXII 180299 180300 . 120
chrXII 180300 180301 . 680
chrXII 180351 180352 . 1260
chrXII 180439 180440 . 200
chrXII 180479 180480 . 840
chrXII 180524 180525 . 320
chrXII 180590 180591 . 560
chrXII 180799 180800 . 120
chrXII 180825 180826 . 2620
chrXII 180930 180931 . 120
chrXII 181086 181087 . 2660
chrXII 181127 181128 . 1320
chrXII 181211 181212 . 440
chrXII 181244 181245 . 1500
chrXII 181254 181255 . 840
chrXII 181462 181463 . 540
chrXII 181487 181488 . 1780
chrXII 181512 181513 . 320
chrXII 181748 181749 . 120
chrXII 181752 181753 . 120
chrXII 181963 181964 . 120
chrXII 182131 182132 . 900
chrXII 182154 182155 . 780
chrXII 182395 182396 . 1760
chrXII 182527 182528 . 560
chrXII 182796 182797 . 140
chrXII 182842 182843 . 120
chrXII 182958 182959 . 400
chrXII 183256 183257 . 240
chrXII 183307 183308 . 160
chrXII 183316 183317 . 740
chrXII 183328 183329 . 380
chrXII 183454 183455 . 1180
chrXII 183472 183473 . 260
chrXII 183489 183490 . 800
chrXII 183496 183497 . 2620
chrXII 183503 183504 . 3200
chrXII 183522 183523 . 500
chrXII 183523 183524 . 1020
chrXII 183537 183538 . 1460
chrXII 183542 183543 . 120
chrXII 183557 183558 . 400
chrXII 183573 183574 . 1320
chrXII 183617 183618 . 120
chrXII 183642 183643 . 120
chrXII 183878 183879 . 840
chrXII 183904 183905 . 360
chrXII 183919 183920 . 560
chrXII 183922 183923 . 760
chrXII 183926 183927 . 160
chrXII 183930 183931 . 260
chrXII 184021 184022 . 120
chrXII 184081 184082 . 120
chrXII 184114 184115 . 140
chrXII 184118 184119 . 820
chrXII 184143 184144 . 300
chrXII 184956 184957 . 360
chrXII 184965 184966 . 400
chrXII 184998 184999 . 10240
chrXII 184999 185000 . 120
chrXII 185017 185018 . 620
chrXII 185045 185046 . 240
chrXII 185048 185049 . 200
chrXII 185050 185051 . 520
chrXII 185054 185055 . 240
chrXII 185054 185055 . 180
chrXII 185055 185056 . 120
chrXII 185063 185064 . 280
chrXII 185075 185076 . 2220
chrXII 185123 185124 . 420
chrXII 185243 185244 . 2200
chrXII 185251 185252 . 280
chrXII 185259 185260 . 220
chrXII 185268 185269 . 420
chrXII 185273 185274 . 1040
chrXII 185276 185277 . 120
chrXII 185282 185283 . 120
chrXII 185283 185284 . 280
chrXII 185304 185305 . 200
chrXII 185314 185315 . 2160
chrXII 185335 185336 . 120
chrXII 185343 185344 . 360
chrXII 185398 185399 . 1000
chrXII 185411 185412 . 120
chrXII 185440 185441 . 1020
chrXII 185447 185448 . 3460
chrXII 185466 185467 . 120
chrXII 185472 185473 . 460
chrXII 185500 185501 . 1280
chrXII 186704 186705 . 240
chrXII 186733 186734 . 140
chrXII 186739 186740 . 140
chrXII 187135 187136 . 160
chrXII 187245 187246 . 240
chrXII 187266 187267 . 880
chrXII 187309 187310 . 4180
chrXII 187312 187313 . 600
chrXII 187319 187320 . 600
chrXII 187351 187352 . 820
chrXII 187366 187367 . 2700
chrXII 187375 187376 . 460
chrXII 187379 187380 . 1040
chrXII 187382 187383 . 440
chrXII 187383 187384 . 180
chrXII 187384 187385 . 480
chrXII 187384 187385 . 200
chrXII 187388 187389 . 1420
chrXII 187394 187395 . 8340
chrXII 187401 187402 . 180
chrXII 187402 187403 . 400
chrXII 187405 187406 . 1900
chrXII 187431 187432 . 840
chrXII 187452 187453 . 160
chrXII 187497 187498 . 300
chrXII 187640 187641 . 1780
chrXII 187643 187644 . 5360
chrXII 187649 187650 . 120
chrXII 187657 187658 . 420
chrXII 187661 187662 . 180
chrXII 187668 187669 . 2520
chrXII 187679 187680 . 2400
chrXII 187682 187683 . 120
chrXII 187682 187683 . 120
chrXII 187691 187692 . 1400
chrXII 187743 187744 . 220
chrXII 187757 187758 . 280
chrXII 187757 187758 . 460
chrXII 187762 187763 . 340
chrXII 187774 187775 . 3300
chrXII 187799 187800 . 120
chrXII 187804 187805 . 3460
chrXII 187809 187810 . 1140
chrXII 187810 187811 . 160
chrXII 187810 187811 . 120
chrXII 187816 187817 . 740
chrXII 187818 187819 . 540
chrXII 187821 187822 . 340
chrXII 187821 187822 . 2040
chrXII 187822 187823 . 120
chrXII 187823 187824 . 140
chrXII 187830 187831 . 640
chrXII 187852 187853 . 1640
chrXII 187857 187858 . 5100
chrXII 187859 187860 . 820
chrXII 187859 187860 . 140
chrXII 187869 187870 . 860
chrXII 187871 187872 . 240
chrXII 187878 187879 . 2380
chrXII 187891 187892 . 140
chrXII 187894 187895 . 320
chrXII 187902 187903 . 480
chrXII 187904 187905 . 120
chrXII 187922 187923 . 1720
chrXII 187946 187947 . 720
chrXII 187957 187958 . 400
chrXII 187966 187967 . 1000
chrXII 187970 187971 . 980
chrXII 187977 187978 . 180
chrXII 187986 187987 . 1040
chrXII 187988 187989 . 760
chrXII 187991 187992 . 340
chrXII 187998 187999 . 560
chrXII 188002 188003 . 2520
chrXII 188015 188016 . 160
chrXII 188016 188017 . 1940
chrXII 188016 188017 . 3280
chrXII 188017 188018 . 120
chrXII 188017 188018 . 160
chrXII 188019 188020 . 2800
chrXII 188024 188025 . 3180
chrXII 188030 188031 . 120
chrXII 188033 188034 . 660
chrXII 188034 188035 . 120
chrXII 188035 188036 . 1680
chrXII 188039 188040 . 1380
chrXII 188040 188041 . 160
chrXII 188041 188042 . 200
chrXII 188046 188047 . 1260
chrXII 188047 188048 . 140
chrXII 188048 188049 . 120
chrXII 188048 188049 . 1220
chrXII 188050 188051 . 2140
chrXII 188070 188071 . 1020
chrXII 188072 188073 . 840
chrXII 188072 188073 . 120
chrXII 188074 188075 . 140
chrXII 188076 188077 . 500
chrXII 188102 188103 . 1320
chrXII 188113 188114 . 120
chrXII 188159 188160 . 800
chrXII 188167 188168 . 400
chrXII 188209 188210 . 260
chrXII 188211 188212 . 140
chrXII 188217 188218 . 420
chrXII 188228 188229 . 360
chrXII 188234 188235 . 7080
chrXII 188267 188268 . 360
chrXII 188280 188281 . 280
chrXII 188290 188291 . 1280
chrXII 188294 188295 . 1220
chrXII 188432 188433 . 360
chrXII 188631 188632 . 280
chrXII 188639 188640 . 380
chrXII 188708 188709 . 620
chrXII 188716 188717 . 320
chrXII 188754 188755 . 820
chrXII 188759 188760 . 140
chrXII 188764 188765 . 700
chrXII 188798 188799 . 140
chrXII 188820 188821 . 140
chrXII 188909 188910 . 140
chrXII 188912 188913 . 260
chrXII 189277 189278 . 3600
chrXII 189283 189284 . 120
chrXII 189465 189466 . 160
chrXII 189495 189496 . 1240
chrXII 189560 189561 . 700
chrXII 189664 189665 . 1620
chrXII 189695 189696 . 120
chrXII 189803 189804 . 820
chrXII 189901 189902 . 140
chrXII 190222 190223 . 440
chrXII 190370 190371 . 1480
chrXII 190412 190413 . 200
chrXII 190439 190440 . 920
chrXII 190525 190526 . 2180
chrXII 190648 190649 . 2980
chrXII 190732 190733 . 1120
chrXII 191051 191052 . 120
chrXII 191652 191653 . 120
chrXII 191795 191796 . 140
chrXII 191902 191903 . 1000
chrXII 191953 191954 . 2560
chrXII 191956 191957 . 120
chrXII 192096 192097 . 800
chrXII 192242 192243 . 660
chrXII 192244 192245 . 1280
chrXII 192442 192443 . 120
chrXII 192474 192475 . 740
chrXII 192674 192675 . 160
chrXII 192705 192706 . 260
chrXII 192805 192806 . 180
chrXII 192831 192832 . 200
chrXII 192843 192844 . 320
chrXII 192852 192853 . 2760
chrXII 192868 192869 . 200
chrXII 192967 192968 . 400
chrXII 192979 192980 . 660
chrXII 193005 193006 . 120
chrXII 193029 193030 . 1680
chrXII 193049 193050 . 140
chrXII 193075 193076 . 440
chrXII 193141 193142 . 2000
chrXII 193149 193150 . 520
chrXII 193180 193181 . 680
chrXII 193190 193191 . 320
chrXII 193201 193202 . 540
chrXII 193237 193238 . 260
chrXII 193331 193332 . 2080
chrXII 193336 193337 . 340
chrXII 193488 193489 . 740
chrXII 193510 193511 . 2360
chrXII 193529 193530 . 280
chrXII 193534 193535 . 680
chrXII 193554 193555 . 2780
chrXII 193588 193589 . 120
chrXII 193588 193589 . 220
chrXII 193592 193593 . 4240
chrXII 193596 193597 . 1320
chrXII 193600 193601 . 340
chrXII 193604 193605 . 140
chrXII 193608 193609 . 180
chrXII 193621 193622 . 160
chrXII 193638 193639 . 180
chrXII 193714 193715 . 240
chrXII 193793 193794 . 460
chrXII 194078 194079 . 400
chrXII 194082 194083 . 1040
chrXII 194126 194127 . 1100
chrXII 194227 194228 . 4540
chrXII 194246 194247 . 520
chrXII 194252 194253 . 160
chrXII 194266 194267 . 160
chrXII 194294 194295 . 320
chrXII 194300 194301 . 4720
chrXII 194325 194326 . 1600
chrXII 194331 194332 . 5960
chrXII 194350 194351 . 120
chrXII 194354 194355 . 2380
chrXII 194359 194360 . 2680
chrXII 195159 195160 . 120
chrXII 195179 195180 . 440
chrXII 195187 195188 . 240
chrXII 195306 195307 . 440
chrXII 195372 195373 . 420
chrXII 195375 195376 . 120
chrXII 196625 196626 . 540
chrXII 196630 196631 . 300
chrXII 196631 196632 . 140
chrXII 196632 196633 . 120
chrXII 196633 196634 . 1800
chrXII 196633 196634 . 120
chrXII 196636 196637 . 160
chrXII 196643 196644 . 180
chrXII 196648 196649 . 200
chrXII 196655 196656 . 260
chrXII 196656 196657 . 220
chrXII 196662 196663 . 260
chrXII 196670 196671 . 400
chrXII 196699 196700 . 120
chrXII 196710 196711 . 420
chrXII 196719 196720 . 1060
chrXII 196726 196727 . 120
chrXII 196729 196730 . 800
chrXII 196735 196736 . 680
chrXII 196767 196768 . 120
chrXII 198111 198112 . 140
chrXII 198144 198145 . 1860
chrXII 198162 198163 . 500
chrXII 198167 198168 . 220
chrXII 198167 198168 . 1060
chrXII 198169 198170 . 200
chrXII 198170 198171 . 300
chrXII 198171 198172 . 360
chrXII 198172 198173 . 2160
chrXII 198216 198217 . 3160
chrXII 198230 198231 . 160
chrXII 198274 198275 . 240
chrXII 198275 198276 . 120
chrXII 198279 198280 . 160
chrXII 198283 198284 . 460
chrXII 198287 198288 . 2700
chrXII 198297 198298 . 120
chrXII 198303 198304 . 140
chrXII 198306 198307 . 320
chrXII 198317 198318 . 520
chrXII 198523 198524 . 340
chrXII 198578 198579 . 180
chrXII 198592 198593 . 180
chrXII 198593 198594 . 540
chrXII 198599 198600 . 180
chrXII 198610 198611 . 220
chrXII 198630 198631 . 160
chrXII 198671 198672 . 120
chrXII 198683 198684 . 180
chrXII 198692 198693 . 140
chrXII 198705 198706 . 120
chrXII 199417 199418 . 360
chrXII 199425 199426 . 5300
chrXII 199434 199435 . 2080
chrXII 199441 199442 . 1780
chrXII 199470 199471 . 140
chrXII 199477 199478 . 500
chrXII 199497 199498 . 1100
chrXII 199534 199535 . 1080
chrXII 199540 199541 . 380
chrXII 199545 199546 . 360
chrXII 199548 199549 . 220
chrXII 199557 199558 . 160
chrXII 199564 199565 . 440
chrXII 199573 199574 . 720
chrXII 199592 199593 . 280
chrXII 199606 199607 . 1000
chrXII 199638 199639 . 1500
chrXII 199666 199667 . 300
chrXII 199675 199676 . 960
chrXII 199689 199690 . 640
chrXII 199759 199760 . 3060
chrXII 199766 199767 . 4360
chrXII 199855 199856 . 120
chrXII 199870 199871 . 780
chrXII 199922 199923 . 860
chrXII 199978 199979 . 160
chrXII 199991 199992 . 140
chrXII 200011 200012 . 860
chrXII 200074 200075 . 140
chrXII 200270 200271 . 960
chrXII 200302 200303 . 520
chrXII 200415 200416 . 120
chrXII 200517 200518 . 3580
chrXII 200686 200687 . 120
chrXII 200705 200706 . 260
chrXII 200713 200714 . 2520
chrXII 200728 200729 . 180
chrXII 201000 201001 . 120
chrXII 201143 201144 . 160
chrXII 201204 201205 . 3780
chrXII 201340 201341 . 2800
chrXII 201383 201384 . 120
chrXII 201461 201462 . 1720
chrXII 201503 201504 . 480
chrXII 201507 201508 . 320
chrXII 201512 201513 . 340
chrXII 201516 201517 . 120
chrXII 201520 201521 . 120
chrXII 201527 201528 . 920
chrXII 201528 201529 . 180
chrXII 201529 201530 . 120
chrXII 201536 201537 . 4460
chrXII 201540 201541 . 3040
chrXII 201540 201541 . 120
chrXII 201541 201542 . 120
chrXII 201541 201542 . 140
chrXII 201543 201544 . 240
chrXII 201548 201549 . 700
chrXII 201550 201551 . 900
chrXII 201557 201558 . 180
chrXII 201562 201563 . 4260
chrXII 201603 201604 . 840
chrXII 201627 201628 . 160
chrXII 201677 201678 . 140
chrXII 201725 201726 . 120
chrXII 201745 201746 . 360
chrXII 201746 201747 . 160
chrXII 201754 201755 . 120
chrXII 201763 201764 . 120
chrXII 201783 201784 . 120
chrXII 201801 201802 . 240
chrXII 201807 201808 . 120
chrXII 201812 201813 . 220
chrXII 201818 201819 . 120
chrXII 201834 201835 . 220
chrXII 201838 201839 . 200
chrXII 202876 202877 . 1120
chrXII 202883 202884 . 3280
chrXII 202892 202893 . 960
chrXII 202896 202897 . 120
chrXII 202896 202897 . 280
chrXII 202897 202898 . 240
chrXII 202901 202902 . 2360
chrXII 202923 202924 . 860
chrXII 202926 202927 . 120
chrXII 203065 203066 . 360
chrXII 203074 203075 . 780
chrXII 203102 203103 . 440
chrXII 203134 203135 . 120
chrXII 203145 203146 . 400
chrXII 203153 203154 . 120
chrXII 203177 203178 . 200
chrXII 203191 203192 . 540
chrXII 203330 203331 . 160
chrXII 203401 203402 . 2620
chrXII 203455 203456 . 660
chrXII 203471 203472 . 440
chrXII 203482 203483 . 640
chrXII 203689 203690 . 540
chrXII 203811 203812 . 2740
chrXII 204058 204059 . 1200
chrXII 204198 204199 . 120
chrXII 204254 204255 . 300
chrXII 204292 204293 . 580
chrXII 204324 204325 . 120
chrXII 204779 204780 . 120
chrXII 204789 204790 . 360
chrXII 204797 204798 . 120
chrXII 204827 204828 . 120
chrXII 204838 204839 . 220
chrXII 204859 204860 . 680
chrXII 204872 204873 . 280
chrXII 204881 204882 . 240
chrXII 204898 204899 . 120
chrXII 204899 204900 . 420
chrXII 204899 204900 . 1820
chrXII 205399 205400 . 480
chrXII 205550 205551 . 360
chrXII 206444 206445 . 180
chrXII 207894 207895 . 120
chrXII 207906 207907 . 140
chrXII 208036 208037 . 1020
chrXII 208443 208444 . 120
chrXII 208581 208582 . 120
chrXII 208587 208588 . 4620
chrXII 208636 208637 . 2680
chrXII 208649 208650 . 1120
chrXII 208662 208663 . 120
chrXII 208662 208663 . 300
chrXII 208666 208667 . 120
chrXII 208681 208682 . 2260
chrXII 208699 208700 . 380
chrXII 210408 210409 . 260
chrXII 210454 210455 . 1880
chrXII 210524 210525 . 2160
chrXII 210539 210540 . 140
chrXII 210683 210684 . 120
chrXII 210707 210708 . 220
chrXII 211144 211145 . 480
chrXII 211660 211661 . 140
chrXII 211688 211689 . 160
chrXII 211785 211786 . 140
chrXII 211814 211815 . 400
chrXII 211856 211857 . 120
chrXII 211888 211889 . 700
chrXII 211963 211964 . 1340
chrXII 212021 212022 . 180
chrXII 212023 212024 . 4700
chrXII 212120 212121 . 120
chrXII 212158 212159 . 600
chrXII 212170 212171 . 220
chrXII 212177 212178 . 120
chrXII 212180 212181 . 140
chrXII 212191 212192 . 120
chrXII 212196 212197 . 260
chrXII 212199 212200 . 1280
chrXII 212204 212205 . 280
chrXII 212207 212208 . 1380
chrXII 212210 212211 . 740
chrXII 212220 212221 . 220
chrXII 212257 212258 . 2940
chrXII 212262 212263 . 120
chrXII 212264 212265 . 6700
chrXII 212295 212296 . 120
chrXII 212306 212307 . 1180
chrXII 212315 212316 . 160
chrXII 212326 212327 . 1420
chrXII 212348 212349 . 180
chrXII 212355 212356 . 3140
chrXII 212374 212375 . 380
chrXII 212452 212453 . 120
chrXII 212475 212476 . 320
chrXII 212478 212479 . 1860
chrXII 212516 212517 . 2900
chrXII 212663 212664 . 600
chrXII 212707 212708 . 160
chrXII 212714 212715 . 620
chrXII 212795 212796 . 400
chrXII 213232 213233 . 440
chrXII 213284 213285 . 1960
chrXII 213334 213335 . 180
chrXII 213551 213552 . 140
chrXII 213560 213561 . 1140
chrXII 213571 213572 . 240
chrXII 214023 214024 . 140
chrXII 214067 214068 . 240
chrXII 214307 214308 . 340
chrXII 214343 214344 . 400
chrXII 214346 214347 . 120
chrXII 214500 214501 . 1420
chrXII 214514 214515 . 920
chrXII 214520 214521 . 1280
chrXII 214524 214525 . 900
chrXII 214532 214533 . 300
chrXII 214538 214539 . 2680
chrXII 214571 214572 . 340
chrXII 214582 214583 . 120
chrXII 214590 214591 . 600
chrXII 214604 214605 . 720
chrXII 214697 214698 . 240
chrXII 214764 214765 . 360
chrXII 214826 214827 . 120
chrXII 214832 214833 . 1040
chrXII 215014 215015 . 2180
chrXII 215022 215023 . 3760
chrXII 215022 215023 . 120
chrXII 215023 215024 . 180
chrXII 215024 215025 . 600
chrXII 215028 215029 . 10180
chrXII 215030 215031 . 520
chrXII 215036 215037 . 860
chrXII 215046 215047 . 1020
chrXII 215067 215068 . 520
chrXII 220707 220708 . 120
chrXII 220710 220711 . 120
chrXII 220758 220759 . 120
chrXII 220765 220766 . 120
chrXII 220779 220780 . 120
chrXII 221452 221453 . 120
chrXII 221564 221565 . 620
chrXII 221982 221983 . 120
chrXII 221988 221989 . 320
chrXII 222156 222157 . 860
chrXII 222176 222177 . 160
chrXII 222183 222184 . 1140
chrXII 222188 222189 . 660
chrXII 222189 222190 . 3240
chrXII 222198 222199 . 1580
chrXII 222199 222200 . 800
chrXII 222200 222201 . 120
chrXII 222211 222212 . 360
chrXII 222213 222214 . 1880
chrXII 222214 222215 . 560
chrXII 222216 222217 . 460
chrXII 222216 222217 . 700
chrXII 222219 222220 . 420
chrXII 222226 222227 . 460
chrXII 222232 222233 . 660
chrXII 222245 222246 . 620
chrXII 222256 222257 . 1600
chrXII 222280 222281 . 940
chrXII 222300 222301 . 620
chrXII 222305 222306 . 180
chrXII 222315 222316 . 380
chrXII 222438 222439 . 1400
chrXII 222442 222443 . 460
chrXII 222460 222461 . 500
chrXII 222462 222463 . 640
chrXII 222559 222560 . 340
chrXII 222872 222873 . 180
chrXII 222887 222888 . 180
chrXII 222917 222918 . 120
chrXII 223024 223025 . 1440
chrXII 223054 223055 . 160
chrXII 223086 223087 . 820
chrXII 223204 223205 . 1240
chrXII 223256 223257 . 980
chrXII 223354 223355 . 360
chrXII 223371 223372 . 1000
chrXII 223379 223380 . 240
chrXII 223379 223380 . 360
chrXII 223465 223466 . 840
chrXII 223497 223498 . 1040
chrXII 223834 223835 . 260
chrXII 223858 223859 . 220
chrXII 224013 224014 . 120
chrXII 224029 224030 . 120
chrXII 224043 224044 . 140
chrXII 224067 224068 . 1220
chrXII 224072 224073 . 300
chrXII 224083 224084 . 140
chrXII 224131 224132 . 160
chrXII 224239 224240 . 940
chrXII 224247 224248 . 120
chrXII 224276 224277 . 140
chrXII 224611 224612 . 180
chrXII 224640 224641 . 180
chrXII 224646 224647 . 540
chrXII 224679 224680 . 120
chrXII 224687 224688 . 2160
chrXII 224761 224762 . 140
chrXII 224785 224786 . 320
chrXII 224791 224792 . 1080
chrXII 224814 224815 . 380
chrXII 224817 224818 . 240
chrXII 224820 224821 . 140
chrXII 224828 224829 . 160
chrXII 224917 224918 . 480
chrXII 224941 224942 . 680
chrXII 225007 225008 . 620
chrXII 225138 225139 . 1140
chrXII 225237 225238 . 420
chrXII 225253 225254 . 120
chrXII 225278 225279 . 1160
chrXII 225287 225288 . 960
chrXII 225296 225297 . 640
chrXII 225304 225305 . 420
chrXII 225318 225319 . 300
chrXII 225324 225325 . 600
chrXII 225327 225328 . 160
chrXII 225330 225331 . 2360
chrXII 225335 225336 . 120
chrXII 225347 225348 . 740
chrXII 225380 225381 . 2340
chrXII 225388 225389 . 2820
chrXII 225412 225413 . 120
chrXII 225413 225414 . 140
chrXII 225421 225422 . 120
chrXII 228538 228539 . 540
chrXII 228560 228561 . 380
chrXII 228591 228592 . 500
chrXII 228594 228595 . 180
chrXII 228597 228598 . 1000
chrXII 228606 228607 . 1100
chrXII 228607 228608 . 160
chrXII 228607 228608 . 120
chrXII 228612 228613 . 160
chrXII 228613 228614 . 200
chrXII 228613 228614 . 740
chrXII 228623 228624 . 1540
chrXII 228687 228688 . 220
chrXII 228826 228827 . 140
chrXII 228990 228991 . 1460
chrXII 229003 229004 . 1100
chrXII 229009 229010 . 420
chrXII 229311 229312 . 160
chrXII 229323 229324 . 1420
chrXII 229617 229618 . 2900
chrXII 229830 229831 . 920
chrXII 229923 229924 . 800
chrXII 230290 230291 . 440
chrXII 230482 230483 . 200
chrXII 230487 230488 . 740
chrXII 230500 230501 . 180
chrXII 230645 230646 . 620
chrXII 230657 230658 . 200
chrXII 230663 230664 . 480
chrXII 230668 230669 . 320
chrXII 230678 230679 . 160
chrXII 230684 230685 . 160
chrXII 230695 230696 . 240
chrXII 230702 230703 . 940
chrXII 230710 230711 . 200
chrXII 230713 230714 . 180
chrXII 230722 230723 . 640
chrXII 230738 230739 . 1140
chrXII 230780 230781 . 120
chrXII 230792 230793 . 180
chrXII 230808 230809 . 160
chrXII 230821 230822 . 600
chrXII 230832 230833 . 140
chrXII 230835 230836 . 160
chrXII 230846 230847 . 160
chrXII 231163 231164 . 200
chrXII 231183 231184 . 200
chrXII 231189 231190 . 120
chrXII 231204 231205 . 520
chrXII 231210 231211 . 460
chrXII 231225 231226 . 380
chrXII 231243 231244 . 160
chrXII 231251 231252 . 240
chrXII 231294 231295 . 180
chrXII 231314 231315 . 160
chrXII 231351 231352 . 120
chrXII 231360 231361 . 200
chrXII 231383 231384 . 120
chrXII 231397 231398 . 140
chrXII 231420 231421 . 300
chrXII 231500 231501 . 120
chrXII 231517 231518 . 160
chrXII 231548 231549 . 220
chrXII 231566 231567 . 120
chrXII 231571 231572 . 160
chrXII 231580 231581 . 240
chrXII 231583 231584 . 120
chrXII 231613 231614 . 200
chrXII 232088 232089 . 600
chrXII 232107 232108 . 1020
chrXII 232110 232111 . 180
chrXII 232110 232111 . 2780
chrXII 232119 232120 . 1160
chrXII 232127 232128 . 520
chrXII 232133 232134 . 260
chrXII 232134 232135 . 540
chrXII 232141 232142 . 700
chrXII 232144 232145 . 1260
chrXII 232175 232176 . 900
chrXII 232181 232182 . 980
chrXII 232191 232192 . 180
chrXII 232193 232194 . 1380
chrXII 232194 232195 . 220
chrXII 232195 232196 . 120
chrXII 232196 232197 . 360
chrXII 232216 232217 . 160
chrXII 232224 232225 . 680
chrXII 232229 232230 . 120
chrXII 232243 232244 . 240
chrXII 232247 232248 . 200
chrXII 232258 232259 . 180
chrXII 233047 233048 . 220
chrXII 233879 233880 . 1580
chrXII 233885 233886 . 120
chrXII 234252 234253 . 380
chrXII 234258 234259 . 160
chrXII 234275 234276 . 380
chrXII 234291 234292 . 800
chrXII 234294 234295 . 140
chrXII 234295 234296 . 120
chrXII 234302 234303 . 240
chrXII 234453 234454 . 160
chrXII 234461 234462 . 180
chrXII 234482 234483 . 1520
chrXII 234521 234522 . 120
chrXII 234523 234524 . 300
chrXII 234545 234546 . 320
chrXII 234585 234586 . 140
chrXII 234594 234595 . 280
chrXII 234626 234627 . 600
chrXII 234626 234627 . 220
chrXII 234627 234628 . 120
chrXII 234639 234640 . 200
chrXII 234721 234722 . 2440
chrXII 234733 234734 . 400
chrXII 234741 234742 . 260
chrXII 234744 234745 . 140
chrXII 234750 234751 . 120
chrXII 234756 234757 . 120
chrXII 234762 234763 . 740
chrXII 234790 234791 . 120
chrXII 234792 234793 . 240
chrXII 234817 234818 . 140
chrXII 234836 234837 . 6740
chrXII 234837 234838 . 160
chrXII 234838 234839 . 160
chrXII 234845 234846 . 160
chrXII 234848 234849 . 160
chrXII 234850 234851 . 180
chrXII 234863 234864 . 300
chrXII 234869 234870 . 6600
chrXII 234904 234905 . 5620
chrXII 234932 234933 . 5320
chrXII 234944 234945 . 1480
chrXII 234970 234971 . 280
chrXII 235011 235012 . 140
chrXII 235023 235024 . 120
chrXII 235033 235034 . 120
chrXII 235041 235042 . 120
chrXII 235045 235046 . 360
chrXII 235052 235053 . 300
chrXII 236834 236835 . 240
chrXII 236844 236845 . 680
chrXII 237000 237001 . 120
chrXII 237783 237784 . 520
chrXII 237797 237798 . 4360
chrXII 237802 237803 . 120
chrXII 237820 237821 . 280
chrXII 237829 237830 . 760
chrXII 237835 237836 . 580
chrXII 237838 237839 . 1500
chrXII 237841 237842 . 980
chrXII 237845 237846 . 1480
chrXII 237847 237848 . 160
chrXII 237877 237878 . 220
chrXII 237928 237929 . 260
chrXII 237933 237934 . 160
chrXII 237944 237945 . 120
chrXII 237955 237956 . 160
chrXII 237971 237972 . 300
chrXII 238097 238098 . 300
chrXII 238269 238270 . 420
chrXII 238391 238392 . 120
chrXII 238434 238435 . 140
chrXII 238439 238440 . 120
chrXII 238571 238572 . 120
chrXII 238775 238776 . 120
chrXII 238914 238915 . 1300
chrXII 238948 238949 . 1160
chrXII 238990 238991 . 160
chrXII 239035 239036 . 260
chrXII 239082 239083 . 1260
chrXII 239113 239114 . 520
chrXII 239127 239128 . 880
chrXII 239132 239133 . 2680
chrXII 239132 239133 . 140
chrXII 239134 239135 . 560
chrXII 239141 239142 . 440
chrXII 239143 239144 . 920
chrXII 239145 239146 . 1440
chrXII 239145 239146 . 120
chrXII 239146 239147 . 140
chrXII 239151 239152 . 1020
chrXII 239151 239152 . 120
chrXII 239153 239154 . 120
chrXII 239154 239155 . 4140
chrXII 239155 239156 . 740
chrXII 239156 239157 . 180
chrXII 239157 239158 . 1140
chrXII 239163 239164 . 940
chrXII 239169 239170 . 460
chrXII 239181 239182 . 320
chrXII 239187 239188 . 1520
chrXII 239198 239199 . 180
chrXII 239243 239244 . 140
chrXII 239260 239261 . 200
chrXII 239292 239293 . 240
chrXII 239404 239405 . 1020
chrXII 239431 239432 . 380
chrXII 239432 239433 . 3280
chrXII 239440 239441 . 420
chrXII 239452 239453 . 640
chrXII 239459 239460 . 320
chrXII 239567 239568 . 2880
chrXII 239629 239630 . 340
chrXII 239798 239799 . 1320
chrXII 240032 240033 . 560
chrXII 240278 240279 . 1260
chrXII 240399 240400 . 340
chrXII 240458 240459 . 340
chrXII 240742 240743 . 220
chrXII 241052 241053 . 1660
chrXII 241073 241074 . 540
chrXII 241357 241358 . 400
chrXII 241429 241430 . 1460
chrXII 241541 241542 . 640
chrXII 241693 241694 . 2020
chrXII 241728 241729 . 120
chrXII 241762 241763 . 200
chrXII 241763 241764 . 720
chrXII 241764 241765 . 240
chrXII 241765 241766 . 300
chrXII 241767 241768 . 220
chrXII 241777 241778 . 3300
chrXII 241783 241784 . 120
chrXII 241788 241789 . 3120
chrXII 241886 241887 . 120
chrXII 243163 243164 . 140
chrXII 243613 243614 . 140
chrXII 243664 243665 . 460
chrXII 243674 243675 . 180
chrXII 243707 243708 . 140
chrXII 243710 243711 . 280
chrXII 243779 243780 . 120
chrXII 243841 243842 . 120
chrXII 243980 243981 . 140
chrXII 244021 244022 . 120
chrXII 244276 244277 . 180
chrXII 244353 244354 . 120
chrXII 244413 244414 . 120
chrXII 244435 244436 . 120
chrXII 244491 244492 . 160
chrXII 244735 244736 . 580
chrXII 245062 245063 . 340
chrXII 245210 245211 . 200
chrXII 245217 245218 . 140
chrXII 245233 245234 . 240
chrXII 245238 245239 . 120
chrXII 245256 245257 . 940
chrXII 245273 245274 . 160
chrXII 245347 245348 . 300
chrXII 245377 245378 . 120
chrXII 245388 245389 . 120
chrXII 245394 245395 . 360
chrXII 245399 245400 . 140
chrXII 245409 245410 . 260
chrXII 245428 245429 . 120
chrXII 245440 245441 . 600
chrXII 245494 245495 . 500
chrXII 245507 245508 . 740
chrXII 245512 245513 . 400
chrXII 245525 245526 . 120
chrXII 245532 245533 . 120
chrXII 245663 245664 . 540
chrXII 245990 245991 . 160
chrXII 246020 246021 . 140
chrXII 246115 246116 . 260
chrXII 246137 246138 . 140
chrXII 246171 246172 . 200
chrXII 246180 246181 . 280
chrXII 246198 246199 . 240
chrXII 246209 246210 . 340
chrXII 246246 246247 . 400
chrXII 246277 246278 . 160
chrXII 246284 246285 . 120
chrXII 246297 246298 . 200
chrXII 246370 246371 . 280
chrXII 246414 246415 . 120
chrXII 246476 246477 . 820
chrXII 247031 247032 . 2660
chrXII 247038 247039 . 440
chrXII 247051 247052 . 300
chrXII 247097 247098 . 880
chrXII 247102 247103 . 220
chrXII 247104 247105 . 280
chrXII 247126 247127 . 140
chrXII 248409 248410 . 120
chrXII 248432 248433 . 360
chrXII 248442 248443 . 560
chrXII 248474 248475 . 140
chrXII 248603 248604 . 160
chrXII 248628 248629 . 580
chrXII 248653 248654 . 320
chrXII 248661 248662 . 240
chrXII 248689 248690 . 240
chrXII 248692 248693 . 500
chrXII 248724 248725 . 400
chrXII 248902 248903 . 140
chrXII 249072 249073 . 780
chrXII 249218 249219 . 320
chrXII 249264 249265 . 300
chrXII 249465 249466 . 760
chrXII 249478 249479 . 120
chrXII 249485 249486 . 480
chrXII 249488 249489 . 1660
chrXII 249511 249512 . 260
chrXII 249635 249636 . 180
chrXII 249638 249639 . 2980
chrXII 249644 249645 . 120
chrXII 249782 249783 . 560
chrXII 249816 249817 . 160
chrXII 249970 249971 . 240
chrXII 249995 249996 . 1660
chrXII 250002 250003 . 240
chrXII 250116 250117 . 780
chrXII 250501 250502 . 940
chrXII 250582 250583 . 2060
chrXII 250593 250594 . 1560
chrXII 250777 250778 . 460
chrXII 250960 250961 . 500
chrXII 250978 250979 . 120
chrXII 251127 251128 . 180
chrXII 251130 251131 . 300
chrXII 251132 251133 . 120
chrXII 251157 251158 . 440
chrXII 251163 251164 . 920
chrXII 251220 251221 . 240
chrXII 251228 251229 . 140
chrXII 251231 251232 . 300
chrXII 251236 251237 . 220
chrXII 251245 251246 . 460
chrXII 251261 251262 . 240
chrXII 252024 252025 . 300
chrXII 252297 252298 . 220
chrXII 252644 252645 . 420
chrXII 252644 252645 . 140
chrXII 252692 252693 . 340
chrXII 252843 252844 . 140
chrXII 253117 253118 . 240
chrXII 253146 253147 . 160
chrXII 253152 253153 . 340
chrXII 253158 253159 . 280
chrXII 253163 253164 . 140
chrXII 253165 253166 . 120
chrXII 253175 253176 . 180
chrXII 253180 253181 . 560
chrXII 253189 253190 . 160
chrXII 253193 253194 . 220
chrXII 253194 253195 . 300
chrXII 253196 253197 . 120
chrXII 253200 253201 . 160
chrXII 253208 253209 . 220
chrXII 253210 253211 . 120
chrXII 253214 253215 . 160
chrXII 253330 253331 . 3780
chrXII 253373 253374 . 1260
chrXII 253477 253478 . 2240
chrXII 253517 253518 . 1820
chrXII 253525 253526 . 160
chrXII 253544 253545 . 580
chrXII 253550 253551 . 540
chrXII 253584 253585 . 120
chrXII 253602 253603 . 1440
chrXII 253611 253612 . 1360
chrXII 253614 253615 . 140
chrXII 253621 253622 . 260
chrXII 253622 253623 . 320
chrXII 253632 253633 . 120
chrXII 253642 253643 . 120
chrXII 253751 253752 . 180
chrXII 253789 253790 . 180
chrXII 254903 254904 . 1020
chrXII 254958 254959 . 180
chrXII 255064 255065 . 1160
chrXII 255070 255071 . 120
chrXII 255089 255090 . 140
chrXII 255099 255100 . 300
chrXII 255103 255104 . 160
chrXII 255119 255120 . 1700
chrXII 255144 255145 . 260
chrXII 255151 255152 . 1220
chrXII 255153 255154 . 580
chrXII 255155 255156 . 120
chrXII 255156 255157 . 360
chrXII 255165 255166 . 140
chrXII 255165 255166 . 180
chrXII 255166 255167 . 120
chrXII 255184 255185 . 120
chrXII 255189 255190 . 540
chrXII 255206 255207 . 1220
chrXII 255224 255225 . 660
chrXII 255382 255383 . 180
chrXII 255411 255412 . 580
chrXII 255712 255713 . 600
chrXII 255894 255895 . 500
chrXII 255911 255912 . 740
chrXII 255992 255993 . 1600
chrXII 256664 256665 . 200
chrXII 256815 256816 . 180
chrXII 256935 256936 . 960
chrXII 256979 256980 . 220
chrXII 257066 257067 . 300
chrXII 257422 257423 . 2020
chrXII 257478 257479 . 440
chrXII 257508 257509 . 740
chrXII 257521 257522 . 1320
chrXII 257720 257721 . 120
chrXII 257830 257831 . 500
chrXII 257849 257850 . 720
chrXII 258008 258009 . 120
chrXII 258030 258031 . 120
chrXII 258047 258048 . 880
chrXII 258541 258542 . 1400
chrXII 258701 258702 . 660
chrXII 259369 259370 . 940
chrXII 259392 259393 . 1600
chrXII 259436 259437 . 400
chrXII 259451 259452 . 2500
chrXII 259534 259535 . 140
chrXII 259547 259548 . 1040
chrXII 259566 259567 . 440
chrXII 259577 259578 . 2420
chrXII 259599 259600 . 2060
chrXII 259639 259640 . 400
chrXII 259645 259646 . 1360
chrXII 259657 259658 . 4400
chrXII 259691 259692 . 220
chrXII 259697 259698 . 360
chrXII 259738 259739 . 120
chrXII 259746 259747 . 540
chrXII 259751 259752 . 2800
chrXII 259755 259756 . 140
chrXII 259760 259761 . 480
chrXII 259761 259762 . 5240
chrXII 259761 259762 . 200
chrXII 259762 259763 . 180
chrXII 259763 259764 . 1400
chrXII 259766 259767 . 320
chrXII 259773 259774 . 1720
chrXII 259773 259774 . 140
chrXII 259774 259775 . 120
chrXII 259774 259775 . 120
chrXII 259840 259841 . 480
chrXII 259851 259852 . 160
chrXII 259857 259858 . 1040
chrXII 259877 259878 . 2320
chrXII 259882 259883 . 1060
chrXII 259892 259893 . 880
chrXII 259900 259901 . 1840
chrXII 259915 259916 . 160
chrXII 259951 259952 . 3240
chrXII 260056 260057 . 1280
chrXII 260137 260138 . 180
chrXII 260230 260231 . 140
chrXII 260287 260288 . 1140
chrXII 260387 260388 . 680
chrXII 260577 260578 . 860
chrXII 260577 260578 . 240
chrXII 260615 260616 . 640
chrXII 260621 260622 . 120
chrXII 260639 260640 . 200
chrXII 260755 260756 . 140
chrXII 260840 260841 . 1440
chrXII 260847 260848 . 600
chrXII 260851 260852 . 1300
chrXII 260878 260879 . 560
chrXII 260894 260895 . 1700
chrXII 260900 260901 . 740
chrXII 262807 262808 . 3680
chrXII 262827 262828 . 560
chrXII 262846 262847 . 120
chrXII 262898 262899 . 380
chrXII 262913 262914 . 480
chrXII 264015 264016 . 180
chrXII 264067 264068 . 180
chrXII 264119 264120 . 580
chrXII 264123 264124 . 460
chrXII 264128 264129 . 180
chrXII 264140 264141 . 460
chrXII 264156 264157 . 440
chrXII 264165 264166 . 120
chrXII 264169 264170 . 220
chrXII 264334 264335 . 220
chrXII 264496 264497 . 180
chrXII 264523 264524 . 120
chrXII 264699 264700 . 300
chrXII 264815 264816 . 140
chrXII 265268 265269 . 120
chrXII 265326 265327 . 780
chrXII 265331 265332 . 1680
chrXII 265340 265341 . 120
chrXII 265348 265349 . 1320
chrXII 265361 265362 . 320
chrXII 265368 265369 . 120
chrXII 265376 265377 . 340
chrXII 265385 265386 . 140
chrXII 265396 265397 . 180
chrXII 265397 265398 . 120
chrXII 265397 265398 . 3740
chrXII 265561 265562 . 1100
chrXII 265935 265936 . 860
chrXII 265941 265942 . 1680
chrXII 266107 266108 . 240
chrXII 266135 266136 . 380
chrXII 266964 266965 . 140
chrXII 267038 267039 . 140
chrXII 267041 267042 . 2380
chrXII 267048 267049 . 120
chrXII 267063 267064 . 280
chrXII 267103 267104 . 300
chrXII 267718 267719 . 180
chrXII 267761 267762 . 580
chrXII 267792 267793 . 900
chrXII 267875 267876 . 440
chrXII 267971 267972 . 140
chrXII 268130 268131 . 480
chrXII 268174 268175 . 320
chrXII 268493 268494 . 140
chrXII 268758 268759 . 120
chrXII 268877 268878 . 380
chrXII 268917 268918 . 160
chrXII 269338 269339 . 700
chrXII 269365 269366 . 120
chrXII 269581 269582 . 900
chrXII 269703 269704 . 140
chrXII 270646 270647 . 160
chrXII 270671 270672 . 900
chrXII 270822 270823 . 140
chrXII 270853 270854 . 140
chrXII 270887 270888 . 3040
chrXII 270892 270893 . 900
chrXII 270898 270899 . 720
chrXII 270934 270935 . 1220
chrXII 270940 270941 . 3080
chrXII 270978 270979 . 1560
chrXII 271454 271455 . 1200
chrXII 271639 271640 . 1460
chrXII 271658 271659 . 140
chrXII 271774 271775 . 560
chrXII 272063 272064 . 120
chrXII 272300 272301 . 420
chrXII 272548 272549 . 240
chrXII 272975 272976 . 360
chrXII 273466 273467 . 280
chrXII 273475 273476 . 380
chrXII 273802 273803 . 320
chrXII 273805 273806 . 160
chrXII 273808 273809 . 400
chrXII 273941 273942 . 140
chrXII 273978 273979 . 120
chrXII 273997 273998 . 2100
chrXII 274025 274026 . 160
chrXII 274073 274074 . 880
chrXII 274430 274431 . 2120
chrXII 274434 274435 . 1160
chrXII 274562 274563 . 3440
chrXII 274570 274571 . 380
chrXII 274571 274572 . 1140
chrXII 274592 274593 . 760
chrXII 274599 274600 . 460
chrXII 274607 274608 . 740
chrXII 274621 274622 . 700
chrXII 274643 274644 . 340
chrXII 274694 274695 . 220
chrXII 274879 274880 . 460
chrXII 274951 274952 . 180
chrXII 275093 275094 . 120
chrXII 275140 275141 . 1320
chrXII 275177 275178 . 380
chrXII 275248 275249 . 660
chrXII 275329 275330 . 220
chrXII 275335 275336 . 300
chrXII 275352 275353 . 380
chrXII 275360 275361 . 440
chrXII 275382 275383 . 620
chrXII 275386 275387 . 1740
chrXII 275397 275398 . 2280
chrXII 276504 276505 . 140
chrXII 278515 278516 . 160
chrXII 278686 278687 . 1640
chrXII 278698 278699 . 880
chrXII 278705 278706 . 260
chrXII 278709 278710 . 1020
chrXII 278718 278719 . 1900
chrXII 278726 278727 . 2640
chrXII 278730 278731 . 1020
chrXII 278733 278734 . 300
chrXII 278744 278745 . 1380
chrXII 278758 278759 . 900
chrXII 278763 278764 . 180
chrXII 278774 278775 . 1540
chrXII 278781 278782 . 2760
chrXII 278795 278796 . 120
chrXII 278816 278817 . 800
chrXII 278906 278907 . 900
chrXII 278974 278975 . 500
chrXII 278989 278990 . 1860
chrXII 278997 278998 . 320
chrXII 280191 280192 . 520
chrXII 280543 280544 . 1160
chrXII 280629 280630 . 440
chrXII 280649 280650 . 920
chrXII 280710 280711 . 300
chrXII 280764 280765 . 120
chrXII 280813 280814 . 3800
chrXII 280902 280903 . 2920
chrXII 280940 280941 . 5100
chrXII 280949 280950 . 180
chrXII 280971 280972 . 120
chrXII 280980 280981 . 240
chrXII 281012 281013 . 160
chrXII 281035 281036 . 260
chrXII 281040 281041 . 260
chrXII 281042 281043 . 240
chrXII 281050 281051 . 120
chrXII 281057 281058 . 120
chrXII 281061 281062 . 500
chrXII 281068 281069 . 180
chrXII 281081 281082 . 340
chrXII 281084 281085 . 2000
chrXII 281092 281093 . 160
chrXII 281093 281094 . 2280
chrXII 281100 281101 . 540
chrXII 281117 281118 . 160
chrXII 281180 281181 . 280
chrXII 281211 281212 . 480
chrXII 281219 281220 . 340
chrXII 281247 281248 . 400
chrXII 281285 281286 . 140
chrXII 281560 281561 . 180
chrXII 281612 281613 . 1380
chrXII 281640 281641 . 840
chrXII 281771 281772 . 220
chrXII 281785 281786 . 340
chrXII 281788 281789 . 400
chrXII 281792 281793 . 160
chrXII 281795 281796 . 520
chrXII 281840 281841 . 280
chrXII 281841 281842 . 160
chrXII 281841 281842 . 120
chrXII 281849 281850 . 520
chrXII 281871 281872 . 840
chrXII 281881 281882 . 120
chrXII 281884 281885 . 340
chrXII 281890 281891 . 820
chrXII 281894 281895 . 780
chrXII 281901 281902 . 120
chrXII 281924 281925 . 160
chrXII 282073 282074 . 540
chrXII 282122 282123 . 880
chrXII 282181 282182 . 280
chrXII 282222 282223 . 1520
chrXII 282491 282492 . 140
chrXII 282545 282546 . 240
chrXII 282562 282563 . 260
chrXII 282573 282574 . 180
chrXII 282581 282582 . 2300
chrXII 282627 282628 . 3940
chrXII 282638 282639 . 960
chrXII 283715 283716 . 120
chrXII 283731 283732 . 120
chrXII 283739 283740 . 280
chrXII 283774 283775 . 960
chrXII 283812 283813 . 1720
chrXII 283817 283818 . 1240
chrXII 283835 283836 . 120
chrXII 283847 283848 . 1200
chrXII 283852 283853 . 740
chrXII 283901 283902 . 160
chrXII 283915 283916 . 3300
chrXII 283930 283931 . 120
chrXII 284144 284145 . 280
chrXII 284163 284164 . 1240
chrXII 284322 284323 . 320
chrXII 284515 284516 . 160
chrXII 284590 284591 . 320
chrXII 284618 284619 . 220
chrXII 285068 285069 . 640
chrXII 285361 285362 . 760
chrXII 285385 285386 . 1000
chrXII 285464 285465 . 1460
chrXII 285491 285492 . 3760
chrXII 285673 285674 . 740
chrXII 285738 285739 . 120
chrXII 286128 286129 . 1320
chrXII 286279 286280 . 780
chrXII 286303 286304 . 240
chrXII 286388 286389 . 720
chrXII 286604 286605 . 120
chrXII 286610 286611 . 1440
chrXII 286611 286612 . 160
chrXII 286627 286628 . 5160
chrXII 286633 286634 . 500
chrXII 286647 286648 . 280
chrXII 286653 286654 . 540
chrXII 286659 286660 . 720
chrXII 286685 286686 . 140
chrXII 286691 286692 . 180
chrXII 286699 286700 . 260
chrXII 286709 286710 . 140
chrXII 286719 286720 . 340
chrXII 286721 286722 . 180
chrXII 286723 286724 . 120
chrXII 286723 286724 . 200
chrXII 286865 286866 . 240
chrXII 286868 286869 . 140
chrXII 286887 286888 . 160
chrXII 286896 286897 . 460
chrXII 287726 287727 . 120
chrXII 287775 287776 . 120
chrXII 287779 287780 . 160
chrXII 287835 287836 . 200
chrXII 287846 287847 . 160
chrXII 287874 287875 . 120
chrXII 287921 287922 . 120
chrXII 287925 287926 . 2820
chrXII 288063 288064 . 500
chrXII 288152 288153 . 860
chrXII 288261 288262 . 3260
chrXII 288290 288291 . 600
chrXII 288312 288313 . 1000
chrXII 288429 288430 . 780
chrXII 288433 288434 . 5980
chrXII 288586 288587 . 1040
chrXII 288659 288660 . 680
chrXII 288681 288682 . 420
chrXII 288727 288728 . 120
chrXII 288789 288790 . 1860
chrXII 288822 288823 . 1420
chrXII 288833 288834 . 480
chrXII 288898 288899 . 340
chrXII 288911 288912 . 120
chrXII 289065 289066 . 640
chrXII 289078 289079 . 220
chrXII 289114 289115 . 220
chrXII 289136 289137 . 740
chrXII 289163 289164 . 2740
chrXII 289174 289175 . 640
chrXII 289289 289290 . 220
chrXII 289296 289297 . 460
chrXII 289319 289320 . 120
chrXII 289323 289324 . 300
chrXII 289329 289330 . 120
chrXII 289336 289337 . 860
chrXII 289348 289349 . 160
chrXII 289375 289376 . 1000
chrXII 289387 289388 . 300
chrXII 289388 289389 . 880
chrXII 289388 289389 . 120
chrXII 289389 289390 . 140
chrXII 289389 289390 . 120
chrXII 289408 289409 . 160
chrXII 289428 289429 . 200
chrXII 289435 289436 . 140
chrXII 289437 289438 . 220
chrXII 289449 289450 . 160
chrXII 289450 289451 . 1260
chrXII 289454 289455 . 340
chrXII 289467 289468 . 220
chrXII 289475 289476 . 200
chrXII 289475 289476 . 180
chrXII 289478 289479 . 160
chrXII 289491 289492 . 1240
chrXII 289500 289501 . 580
chrXII 289514 289515 . 280
chrXII 289522 289523 . 120
chrXII 289524 289525 . 1340
chrXII 289532 289533 . 520
chrXII 289536 289537 . 200
chrXII 289540 289541 . 120
chrXII 289557 289558 . 880
chrXII 289558 289559 . 360
chrXII 289560 289561 . 320
chrXII 289567 289568 . 520
chrXII 289571 289572 . 120
chrXII 289575 289576 . 140
chrXII 289578 289579 . 520
chrXII 289599 289600 . 300
chrXII 289617 289618 . 180
chrXII 289628 289629 . 560
chrXII 289638 289639 . 980
chrXII 289670 289671 . 660
chrXII 289709 289710 . 980
chrXII 289931 289932 . 120
chrXII 289953 289954 . 200
chrXII 289961 289962 . 1260
chrXII 289970 289971 . 200
chrXII 290001 290002 . 180
chrXII 290007 290008 . 180
chrXII 290016 290017 . 160
chrXII 290024 290025 . 6180
chrXII 290028 290029 . 420
chrXII 290180 290181 . 200
chrXII 290250 290251 . 860
chrXII 290411 290412 . 580
chrXII 290551 290552 . 220
chrXII 290680 290681 . 140
chrXII 290761 290762 . 340
chrXII 290806 290807 . 120
chrXII 290891 290892 . 440
chrXII 291034 291035 . 1640
chrXII 291176 291177 . 120
chrXII 291285 291286 . 340
chrXII 291292 291293 . 160
chrXII 291301 291302 . 200
chrXII 291336 291337 . 300
chrXII 291370 291371 . 1420
chrXII 291420 291421 . 260
chrXII 291436 291437 . 380
chrXII 291447 291448 . 400
chrXII 291463 291464 . 300
chrXII 291503 291504 . 300
chrXII 291550 291551 . 160
chrXII 291583 291584 . 200
chrXII 291594 291595 . 1340
chrXII 291608 291609 . 200
chrXII 291615 291616 . 600
chrXII 291619 291620 . 360
chrXII 291642 291643 . 200
chrXII 291766 291767 . 120
chrXII 291820 291821 . 840
chrXII 291959 291960 . 2100
chrXII 292062 292063 . 160
chrXII 292079 292080 . 300
chrXII 292134 292135 . 1340
chrXII 292215 292216 . 880
chrXII 292220 292221 . 260
chrXII 292255 292256 . 440
chrXII 292257 292258 . 1100
chrXII 292268 292269 . 260
chrXII 292276 292277 . 380
chrXII 292392 292393 . 540
chrXII 292403 292404 . 200
chrXII 292515 292516 . 520
chrXII 292606 292607 . 4340
chrXII 292638 292639 . 820
chrXII 292657 292658 . 520
chrXII 292715 292716 . 1160
chrXII 292787 292788 . 620
chrXII 292802 292803 . 1980
chrXII 292953 292954 . 120
chrXII 292979 292980 . 480
chrXII 293285 293286 . 300
chrXII 293318 293319 . 320
chrXII 293459 293460 . 1080
chrXII 293475 293476 . 3300
chrXII 293629 293630 . 120
chrXII 293655 293656 . 2000
chrXII 293663 293664 . 220
chrXII 293675 293676 . 160
chrXII 293687 293688 . 1000
chrXII 293691 293692 . 640
chrXII 293748 293749 . 960
chrXII 293753 293754 . 200
chrXII 293768 293769 . 700
chrXII 293771 293772 . 2920
chrXII 293929 293930 . 820
chrXII 293936 293937 . 460
chrXII 293981 293982 . 620
chrXII 295132 295133 . 260
chrXII 295181 295182 . 980
chrXII 295435 295436 . 2320
chrXII 295615 295616 . 120
chrXII 295756 295757 . 1140
chrXII 295926 295927 . 460
chrXII 295975 295976 . 1080
chrXII 296077 296078 . 400
chrXII 296115 296116 . 200
chrXII 296134 296135 . 320
chrXII 296284 296285 . 160
chrXII 296285 296286 . 120
chrXII 296290 296291 . 260
chrXII 296296 296297 . 120
chrXII 296300 296301 . 120
chrXII 296319 296320 . 1820
chrXII 296332 296333 . 1280
chrXII 296381 296382 . 220
chrXII 296389 296390 . 160
chrXII 296391 296392 . 340
chrXII 296398 296399 . 800
chrXII 296748 296749 . 140
chrXII 297881 297882 . 480
chrXII 298000 298001 . 240
chrXII 298380 298381 . 240
chrXII 298528 298529 . 2060
chrXII 298671 298672 . 140
chrXII 298854 298855 . 120
chrXII 299223 299224 . 120
chrXII 299539 299540 . 560
chrXII 299977 299978 . 960
chrXII 300147 300148 . 800
chrXII 300390 300391 . 1140
chrXII 300419 300420 . 780
chrXII 300424 300425 . 140
chrXII 300431 300432 . 380
chrXII 300433 300434 . 160
chrXII 300485 300486 . 160
chrXII 300496 300497 . 2000
chrXII 300508 300509 . 1300
chrXII 300516 300517 . 380
chrXII 300614 300615 . 220
chrXII 300633 300634 . 740
chrXII 301137 301138 . 180
chrXII 301376 301377 . 560
chrXII 301519 301520 . 680
chrXII 301537 301538 . 120
chrXII 301549 301550 . 260
chrXII 302008 302009 . 800
chrXII 302022 302023 . 200
chrXII 302036 302037 . 2120
chrXII 302042 302043 . 740
chrXII 302054 302055 . 160
chrXII 302057 302058 . 540
chrXII 302064 302065 . 340
chrXII 302066 302067 . 160
chrXII 302119 302120 . 560
chrXII 302138 302139 . 1000
chrXII 302141 302142 . 360
chrXII 306590 306591 . 120
chrXII 306596 306597 . 7480
chrXII 306673 306674 . 160
chrXII 306699 306700 . 340
chrXII 306813 306814 . 660
chrXII 307069 307070 . 560
chrXII 307289 307290 . 140
chrXII 307385 307386 . 280
chrXII 307725 307726 . 320
chrXII 307931 307932 . 120
chrXII 308137 308138 . 360
chrXII 308168 308169 . 520
chrXII 308192 308193 . 780
chrXII 308286 308287 . 220
chrXII 308589 308590 . 220
chrXII 308810 308811 . 580
chrXII 309233 309234 . 620
chrXII 310048 310049 . 140
chrXII 310282 310283 . 120
chrXII 310393 310394 . 1060
chrXII 312958 312959 . 200
chrXII 313037 313038 . 500
chrXII 313040 313041 . 420
chrXII 313807 313808 . 120
chrXII 313871 313872 . 120
chrXII 314799 314800 . 560
chrXII 315784 315785 . 180
chrXII 315938 315939 . 240
chrXII 315951 315952 . 480
chrXII 315960 315961 . 740
chrXII 315969 315970 . 320
chrXII 315973 315974 . 600
chrXII 315984 315985 . 2280
chrXII 315994 315995 . 180
chrXII 316000 316001 . 3240
chrXII 316015 316016 . 140
chrXII 316018 316019 . 220
chrXII 316021 316022 . 120
chrXII 316028 316029 . 180
chrXII 316033 316034 . 160
chrXII 316070 316071 . 120
chrXII 317821 317822 . 140
chrXII 318770 318771 . 140
chrXII 319242 319243 . 220
chrXII 319835 319836 . 120
chrXII 319931 319932 . 280
chrXII 320120 320121 . 140
chrXII 320285 320286 . 2500
chrXII 320316 320317 . 2600
chrXII 320393 320394 . 140
chrXII 320466 320467 . 120
chrXII 320520 320521 . 140
chrXII 320525 320526 . 180
chrXII 320527 320528 . 180
chrXII 320527 320528 . 1040
chrXII 320528 320529 . 120
chrXII 320532 320533 . 340
chrXII 320535 320536 . 2080
chrXII 320558 320559 . 300
chrXII 320559 320560 . 260
chrXII 320572 320573 . 1200
chrXII 320581 320582 . 1660
chrXII 320586 320587 . 340
chrXII 320587 320588 . 200
chrXII 320602 320603 . 1580
chrXII 320622 320623 . 260
chrXII 320773 320774 . 920
chrXII 320916 320917 . 220
chrXII 321180 321181 . 460
chrXII 321224 321225 . 260
chrXII 321317 321318 . 580
chrXII 321463 321464 . 820
chrXII 321620 321621 . 840
chrXII 321641 321642 . 3420
chrXII 321652 321653 . 1140
chrXII 321952 321953 . 160
chrXII 322138 322139 . 960
chrXII 322191 322192 . 300
chrXII 322195 322196 . 400
chrXII 322198 322199 . 120
chrXII 322217 322218 . 520
chrXII 322221 322222 . 500
chrXII 322227 322228 . 640
chrXII 322236 322237 . 560
chrXII 322247 322248 . 140
chrXII 322248 322249 . 200
chrXII 322261 322262 . 140
chrXII 322377 322378 . 1020
chrXII 322411 322412 . 280
chrXII 322692 322693 . 480
chrXII 322786 322787 . 120
chrXII 322828 322829 . 360
chrXII 322844 322845 . 180
chrXII 322856 322857 . 160
chrXII 322871 322872 . 140
chrXII 322892 322893 . 3620
chrXII 322907 322908 . 140
chrXII 322913 322914 . 140
chrXII 322933 322934 . 720
chrXII 322944 322945 . 120
chrXII 322957 322958 . 220
chrXII 322965 322966 . 940
chrXII 322967 322968 . 160
chrXII 322967 322968 . 160
chrXII 322968 322969 . 180
chrXII 322978 322979 . 200
chrXII 322990 322991 . 260
chrXII 323012 323013 . 120
chrXII 323020 323021 . 160
chrXII 323039 323040 . 460
chrXII 323068 323069 . 300
chrXII 323101 323102 . 120
chrXII 323109 323110 . 280
chrXII 323125 323126 . 300
chrXII 323139 323140 . 480
chrXII 323157 323158 . 580
chrXII 323170 323171 . 580
chrXII 323173 323174 . 120
chrXII 323173 323174 . 120
chrXII 323178 323179 . 120
chrXII 323181 323182 . 200
chrXII 323186 323187 . 200
chrXII 323192 323193 . 160
chrXII 323199 323200 . 460
chrXII 323268 323269 . 1780
chrXII 323312 323313 . 180
chrXII 323313 323314 . 520
chrXII 323499 323500 . 360
chrXII 324103 324104 . 120
chrXII 324130 324131 . 140
chrXII 324172 324173 . 1000
chrXII 324645 324646 . 2100
chrXII 324903 324904 . 120
chrXII 324975 324976 . 200
chrXII 325278 325279 . 440
chrXII 325301 325302 . 780
chrXII 325304 325305 . 1080
chrXII 325315 325316 . 1060
chrXII 325321 325322 . 120
chrXII 325327 325328 . 3720
chrXII 325327 325328 . 960
chrXII 325329 325330 . 1440
chrXII 325332 325333 . 1340
chrXII 325336 325337 . 4480
chrXII 325345 325346 . 180
chrXII 325353 325354 . 2280
chrXII 325366 325367 . 460
chrXII 325375 325376 . 200
chrXII 325382 325383 . 720
chrXII 325386 325387 . 720
chrXII 325392 325393 . 1800
chrXII 325502 325503 . 720
chrXII 325533 325534 . 140
chrXII 325589 325590 . 140
chrXII 325890 325891 . 720
chrXII 325892 325893 . 520
chrXII 325895 325896 . 120
chrXII 325965 325966 . 820
chrXII 326070 326071 . 180
chrXII 326093 326094 . 480
chrXII 326148 326149 . 3280
chrXII 326166 326167 . 680
chrXII 326189 326190 . 2240
chrXII 326199 326200 . 520
chrXII 326317 326318 . 220
chrXII 326340 326341 . 1060
chrXII 326556 326557 . 3200
chrXII 326842 326843 . 460
chrXII 326886 326887 . 1100
chrXII 327068 327069 . 1540
chrXII 327161 327162 . 360
chrXII 327202 327203 . 120
chrXII 327223 327224 . 280
chrXII 327233 327234 . 2320
chrXII 327367 327368 . 460
chrXII 327463 327464 . 200
chrXII 327536 327537 . 580
chrXII 327550 327551 . 1360
chrXII 327561 327562 . 2180
chrXII 327608 327609 . 2440
chrXII 327616 327617 . 120
chrXII 327620 327621 . 120
chrXII 327633 327634 . 200
chrXII 327634 327635 . 120
chrXII 327642 327643 . 260
chrXII 327658 327659 . 120
chrXII 327671 327672 . 140
chrXII 327720 327721 . 140
chrXII 327732 327733 . 120
chrXII 327745 327746 . 440
chrXII 327751 327752 . 420
chrXII 327755 327756 . 1940
chrXII 327779 327780 . 1020
chrXII 327788 327789 . 120
chrXII 327833 327834 . 800
chrXII 327840 327841 . 1700
chrXII 327865 327866 . 120
chrXII 327880 327881 . 1480
chrXII 327889 327890 . 800
chrXII 327948 327949 . 340
chrXII 327954 327955 . 540
chrXII 327968 327969 . 220
chrXII 327973 327974 . 960
chrXII 327978 327979 . 260
chrXII 327992 327993 . 500
chrXII 327999 328000 . 360
chrXII 328035 328036 . 160
chrXII 328055 328056 . 1360
chrXII 328059 328060 . 120
chrXII 328100 328101 . 320
chrXII 328133 328134 . 1620
chrXII 328141 328142 . 120
chrXII 328144 328145 . 440
chrXII 328148 328149 . 2580
chrXII 328154 328155 . 580
chrXII 328202 328203 . 1200
chrXII 328289 328290 . 420
chrXII 328316 328317 . 380
chrXII 328440 328441 . 200
chrXII 328444 328445 . 140
chrXII 328463 328464 . 140
chrXII 328475 328476 . 120
chrXII 328604 328605 . 680
chrXII 328667 328668 . 800
chrXII 328747 328748 . 460
chrXII 328766 328767 . 120
chrXII 328779 328780 . 140
chrXII 328793 328794 . 340
chrXII 328832 328833 . 380
chrXII 328846 328847 . 640
chrXII 328851 328852 . 1120
chrXII 328895 328896 . 120
chrXII 328901 328902 . 2760
chrXII 329131 329132 . 2160
chrXII 329178 329179 . 1120
chrXII 329283 329284 . 240
chrXII 329294 329295 . 200
chrXII 329303 329304 . 480
chrXII 329308 329309 . 120
chrXII 329318 329319 . 860
chrXII 329328 329329 . 1660
chrXII 329336 329337 . 140
chrXII 329361 329362 . 500
chrXII 329365 329366 . 520
chrXII 329368 329369 . 380
chrXII 329391 329392 . 280
chrXII 329396 329397 . 560
chrXII 329404 329405 . 620
chrXII 329427 329428 . 180
chrXII 329438 329439 . 220
chrXII 329441 329442 . 680
chrXII 329500 329501 . 360
chrXII 329504 329505 . 140
chrXII 329508 329509 . 240
chrXII 329601 329602 . 620
chrXII 329637 329638 . 180
chrXII 329647 329648 . 160
chrXII 329660 329661 . 660
chrXII 329678 329679 . 180
chrXII 329680 329681 . 280
chrXII 329698 329699 . 140
chrXII 329823 329824 . 240
chrXII 329846 329847 . 4200
chrXII 329853 329854 . 6320
chrXII 329980 329981 . 180
chrXII 330339 330340 . 780
chrXII 330605 330606 . 120
chrXII 331093 331094 . 320
chrXII 331734 331735 . 240
chrXII 331741 331742 . 120
chrXII 331891 331892 . 140
chrXII 332045 332046 . 120
chrXII 332157 332158 . 660
chrXII 332209 332210 . 1520
chrXII 332212 332213 . 260
chrXII 332217 332218 . 140
chrXII 332219 332220 . 200
chrXII 332219 332220 . 1500
chrXII 332227 332228 . 280
chrXII 332230 332231 . 340
chrXII 332241 332242 . 200
chrXII 332283 332284 . 1300
chrXII 332337 332338 . 480
chrXII 332356 332357 . 160
chrXII 332510 332511 . 300
chrXII 332703 332704 . 120
chrXII 332707 332708 . 140
chrXII 333160 333161 . 160
chrXII 333607 333608 . 480
chrXII 333926 333927 . 120
chrXII 334130 334131 . 160
chrXII 334548 334549 . 120
chrXII 334619 334620 . 780
chrXII 334976 334977 . 1300
chrXII 335127 335128 . 320
chrXII 335161 335162 . 740
chrXII 335370 335371 . 120
chrXII 335382 335383 . 520
chrXII 335416 335417 . 460
chrXII 335493 335494 . 2640
chrXII 335685 335686 . 300
chrXII 335933 335934 . 120
chrXII 335964 335965 . 240
chrXII 336009 336010 . 220
chrXII 336083 336084 . 160
chrXII 336121 336122 . 120
chrXII 336355 336356 . 1480
chrXII 336534 336535 . 1020
chrXII 336694 336695 . 140
chrXII 337037 337038 . 300
chrXII 337180 337181 . 120
chrXII 337201 337202 . 1660
chrXII 337385 337386 . 200
chrXII 337390 337391 . 1320
chrXII 337412 337413 . 160
chrXII 337423 337424 . 3800
chrXII 337434 337435 . 360
chrXII 337434 337435 . 120
chrXII 337435 337436 . 160
chrXII 337435 337436 . 840
chrXII 337436 337437 . 220
chrXII 337436 337437 . 1040
chrXII 337440 337441 . 560
chrXII 337443 337444 . 2280
chrXII 337444 337445 . 380
chrXII 337444 337445 . 120
chrXII 337445 337446 . 120
chrXII 337446 337447 . 140
chrXII 337447 337448 . 140
chrXII 337448 337449 . 640
chrXII 337453 337454 . 200
chrXII 337468 337469 . 540
chrXII 337489 337490 . 1060
chrXII 337637 337638 . 160
chrXII 337785 337786 . 280
chrXII 337803 337804 . 1220
chrXII 337851 337852 . 2960
chrXII 337964 337965 . 320
chrXII 338165 338166 . 140
chrXII 338210 338211 . 900
chrXII 338262 338263 . 120
chrXII 338522 338523 . 140
chrXII 338744 338745 . 740
chrXII 338851 338852 . 320
chrXII 339015 339016 . 340
chrXII 339034 339035 . 3960
chrXII 339380 339381 . 120
chrXII 339547 339548 . 380
chrXII 339598 339599 . 140
chrXII 339601 339602 . 400
chrXII 339604 339605 . 120
chrXII 339607 339608 . 1920
chrXII 339611 339612 . 140
chrXII 339621 339622 . 260
chrXII 339689 339690 . 120
chrXII 339703 339704 . 860
chrXII 339947 339948 . 480
chrXII 340078 340079 . 140
chrXII 340223 340224 . 120
chrXII 340711 340712 . 120
chrXII 340746 340747 . 140
chrXII 340861 340862 . 640
chrXII 340876 340877 . 240
chrXII 341006 341007 . 800
chrXII 341057 341058 . 120
chrXII 341060 341061 . 140
chrXII 341071 341072 . 180
chrXII 341075 341076 . 220
chrXII 341091 341092 . 380
chrXII 341136 341137 . 820
chrXII 341138 341139 . 480
chrXII 341149 341150 . 1100
chrXII 341159 341160 . 180
chrXII 341179 341180 . 1260
chrXII 341184 341185 . 1420
chrXII 341190 341191 . 280
chrXII 341222 341223 . 900
chrXII 341231 341232 . 440
chrXII 341287 341288 . 620
chrXII 341289 341290 . 560
chrXII 341305 341306 . 1500
chrXII 341325 341326 . 120
chrXII 341643 341644 . 1700
chrXII 341649 341650 . 560
chrXII 341665 341666 . 380
chrXII 341671 341672 . 120
chrXII 341679 341680 . 260
chrXII 341689 341690 . 120
chrXII 341695 341696 . 320
chrXII 341731 341732 . 180
chrXII 341741 341742 . 120
chrXII 342806 342807 . 120
chrXII 342920 342921 . 2660
chrXII 342924 342925 . 180
chrXII 343650 343651 . 220
chrXII 343840 343841 . 140
chrXII 343870 343871 . 120
chrXII 343879 343880 . 240
chrXII 343957 343958 . 180
chrXII 346051 346052 . 12020
chrXII 346064 346065 . 200
chrXII 346072 346073 . 920
chrXII 346098 346099 . 680
chrXII 346135 346136 . 320
chrXII 346289 346290 . 1340
chrXII 346399 346400 . 520
chrXII 346439 346440 . 220
chrXII 346455 346456 . 600
chrXII 346476 346477 . 240
chrXII 346483 346484 . 520
chrXII 346509 346510 . 200
chrXII 346516 346517 . 240
chrXII 346686 346687 . 240
chrXII 346698 346699 . 1460
chrXII 346903 346904 . 140
chrXII 346987 346988 . 200
chrXII 346998 346999 . 180
chrXII 347006 347007 . 120
chrXII 348237 348238 . 620
chrXII 348265 348266 . 180
chrXII 348286 348287 . 360
chrXII 348290 348291 . 320
chrXII 348315 348316 . 240
chrXII 348353 348354 . 220
chrXII 348516 348517 . 1140
chrXII 348655 348656 . 1700
chrXII 348672 348673 . 160
chrXII 348683 348684 . 1860
chrXII 348712 348713 . 500
chrXII 348715 348716 . 220
chrXII 348723 348724 . 520
chrXII 348730 348731 . 1320
chrXII 348824 348825 . 940
chrXII 348830 348831 . 1960
chrXII 348971 348972 . 1840
chrXII 349000 349001 . 540
chrXII 349014 349015 . 1200
chrXII 363926 363927 . 480
chrXII 363933 363934 . 160
chrXII 363934 363935 . 220
chrXII 363938 363939 . 400
chrXII 363944 363945 . 120
chrXII 363969 363970 . 200
chrXII 364023 364024 . 1240
chrXII 364031 364032 . 160
chrXII 364039 364040 . 320
chrXII 364210 364211 . 580
chrXII 364298 364299 . 120
chrXII 364430 364431 . 3900
chrXII 364742 364743 . 1020
chrXII 364833 364834 . 420
chrXII 364851 364852 . 1480
chrXII 364887 364888 . 440
chrXII 365341 365342 . 280
chrXII 365519 365520 . 520
chrXII 365564 365565 . 1500
chrXII 365633 365634 . 180
chrXII 365646 365647 . 300
chrXII 365679 365680 . 260
chrXII 365994 365995 . 120
chrXII 366000 366001 . 120
chrXII 366017 366018 . 180
chrXII 366136 366137 . 4080
chrXII 366168 366169 . 300
chrXII 366189 366190 . 120
chrXII 366502 366503 . 440
chrXII 366516 366517 . 180
chrXII 366548 366549 . 2740
chrXII 366587 366588 . 200
chrXII 366892 366893 . 5820
chrXII 367310 367311 . 160
chrXII 367791 367792 . 120
chrXII 367810 367811 . 140
chrXII 368110 368111 . 440
chrXII 368124 368125 . 2400
chrXII 368139 368140 . 760
chrXII 368273 368274 . 3300
chrXII 368279 368280 . 120
chrXII 368283 368284 . 1640
chrXII 368309 368310 . 320
chrXII 368479 368480 . 2200
chrXII 368495 368496 . 620
chrXII 368568 368569 . 2600
chrXII 368631 368632 . 120
chrXII 368665 368666 . 360
chrXII 369378 369379 . 120
chrXII 369409 369410 . 460
chrXII 369432 369433 . 580
chrXII 369433 369434 . 120
chrXII 369434 369435 . 140
chrXII 369440 369441 . 140
chrXII 369446 369447 . 880
chrXII 369479 369480 . 200
chrXII 369508 369509 . 660
chrXII 369514 369515 . 280
chrXII 369523 369524 . 380
chrXII 369526 369527 . 120
chrXII 369540 369541 . 360
chrXII 369614 369615 . 120
chrXII 369704 369705 . 120
chrXII 369818 369819 . 120
chrXII 370088 370089 . 680
chrXII 370097 370098 . 440
chrXII 370171 370172 . 3300
chrXII 370177 370178 . 120
chrXII 370217 370218 . 120
chrXII 370251 370252 . 1040
chrXII 370256 370257 . 180
chrXII 370283 370284 . 2160
chrXII 370301 370302 . 1660
chrXII 370303 370304 . 120
chrXII 370303 370304 . 120
chrXII 370555 370556 . 180
chrXII 370585 370586 . 180
chrXII 370612 370613 . 120
chrXII 370721 370722 . 120
chrXII 370740 370741 . 3680
chrXII 370750 370751 . 140
chrXII 370755 370756 . 3920
chrXII 370763 370764 . 2340
chrXII 370888 370889 . 920
chrXII 370979 370980 . 180
chrXII 370985 370986 . 320
chrXII 370992 370993 . 700
chrXII 371000 371001 . 520
chrXII 371011 371012 . 320
chrXII 371022 371023 . 180
chrXII 371064 371065 . 800
chrXII 371069 371070 . 1080
chrXII 371090 371091 . 440
chrXII 371125 371126 . 1340
chrXII 371166 371167 . 240
chrXII 371212 371213 . 1580
chrXII 371217 371218 . 220
chrXII 371220 371221 . 140
chrXII 371226 371227 . 120
chrXII 371263 371264 . 260
chrXII 371284 371285 . 120
chrXII 371353 371354 . 420
chrXII 371356 371357 . 200
chrXII 371407 371408 . 280
chrXII 371412 371413 . 1460
chrXII 371555 371556 . 360
chrXII 371604 371605 . 380
chrXII 371635 371636 . 300
chrXII 371715 371716 . 140
chrXII 371715 371716 . 200
chrXII 371768 371769 . 1420
chrXII 372276 372277 . 940
chrXII 372424 372425 . 460
chrXII 372512 372513 . 180
chrXII 372530 372531 . 120
chrXII 372564 372565 . 140
chrXII 372903 372904 . 380
chrXII 372975 372976 . 420
chrXII 372997 372998 . 140
chrXII 373062 373063 . 660
chrXII 373065 373066 . 1520
chrXII 373078 373079 . 2000
chrXII 373190 373191 . 120
chrXII 373201 373202 . 120
chrXII 373203 373204 . 120
chrXII 373209 373210 . 980
chrXII 373225 373226 . 120
chrXII 373227 373228 . 1020
chrXII 373230 373231 . 120
chrXII 373238 373239 . 5960
chrXII 373249 373250 . 540
chrXII 373263 373264 . 120
chrXII 373343 373344 . 220
chrXII 373352 373353 . 120
chrXII 373355 373356 . 2000
chrXII 373360 373361 . 520
chrXII 373389 373390 . 680
chrXII 373534 373535 . 120
chrXII 373577 373578 . 360
chrXII 373662 373663 . 300
chrXII 373666 373667 . 240
chrXII 373670 373671 . 380
chrXII 373672 373673 . 120
chrXII 374362 374363 . 120
chrXII 374452 374453 . 160
chrXII 374466 374467 . 140
chrXII 374481 374482 . 180
chrXII 374548 374549 . 140
chrXII 374675 374676 . 260
chrXII 374865 374866 . 220
chrXII 374873 374874 . 120
chrXII 375518 375519 . 1000
chrXII 375709 375710 . 120
chrXII 375820 375821 . 220
chrXII 375825 375826 . 580
chrXII 375938 375939 . 240
chrXII 376435 376436 . 400
chrXII 376540 376541 . 200
chrXII 377208 377209 . 560
chrXII 377363 377364 . 760
chrXII 377376 377377 . 340
chrXII 377401 377402 . 140
chrXII 377411 377412 . 120
chrXII 377417 377418 . 300
chrXII 377418 377419 . 180
chrXII 377420 377421 . 360
chrXII 377421 377422 . 140
chrXII 377422 377423 . 500
chrXII 377422 377423 . 580
chrXII 377430 377431 . 1740
chrXII 377446 377447 . 340
chrXII 377710 377711 . 120
chrXII 377805 377806 . 840
chrXII 377823 377824 . 120
chrXII 377829 377830 . 240
chrXII 377883 377884 . 200
chrXII 377897 377898 . 660
chrXII 377906 377907 . 560
chrXII 380620 380621 . 120
chrXII 380631 380632 . 160
chrXII 380661 380662 . 220
chrXII 380718 380719 . 120
chrXII 380734 380735 . 260
chrXII 380737 380738 . 120
chrXII 380737 380738 . 120
chrXII 380742 380743 . 140
chrXII 380773 380774 . 1620
chrXII 380777 380778 . 1020
chrXII 380792 380793 . 120
chrXII 380800 380801 . 120
chrXII 380845 380846 . 300
chrXII 381552 381553 . 120
chrXII 381626 381627 . 340
chrXII 381951 381952 . 180
chrXII 381980 381981 . 1480
chrXII 382175 382176 . 160
chrXII 382383 382384 . 860
chrXII 382460 382461 . 140
chrXII 382586 382587 . 260
chrXII 382847 382848 . 1300
chrXII 382856 382857 . 420
chrXII 384572 384573 . 140
chrXII 384583 384584 . 3920
chrXII 384604 384605 . 440
chrXII 384608 384609 . 580
chrXII 384617 384618 . 280
chrXII 384623 384624 . 2040
chrXII 384624 384625 . 120
chrXII 384625 384626 . 120
chrXII 384634 384635 . 3940
chrXII 384677 384678 . 1540
chrXII 384686 384687 . 400
chrXII 384701 384702 . 420
chrXII 384866 384867 . 120
chrXII 384990 384991 . 500
chrXII 385281 385282 . 4300
chrXII 385305 385306 . 3380
chrXII 385444 385445 . 220
chrXII 385476 385477 . 420
chrXII 385492 385493 . 860
chrXII 385511 385512 . 860
chrXII 385518 385519 . 280
chrXII 385533 385534 . 3920
chrXII 385546 385547 . 220
chrXII 385560 385561 . 2740
chrXII 385690 385691 . 140
chrXII 385750 385751 . 220
chrXII 385913 385914 . 480
chrXII 386283 386284 . 420
chrXII 386383 386384 . 400
chrXII 386401 386402 . 280
chrXII 386599 386600 . 2440
chrXII 386667 386668 . 1280
chrXII 386842 386843 . 220
chrXII 386861 386862 . 800
chrXII 386927 386928 . 200
chrXII 387070 387071 . 140
chrXII 387100 387101 . 200
chrXII 387235 387236 . 2360
chrXII 387474 387475 . 780
chrXII 387573 387574 . 120
chrXII 387579 387580 . 460
chrXII 387627 387628 . 1100
chrXII 387723 387724 . 200
chrXII 387735 387736 . 660
chrXII 387761 387762 . 120
chrXII 387860 387861 . 740
chrXII 387960 387961 . 580
chrXII 388051 388052 . 960
chrXII 388307 388308 . 640
chrXII 388328 388329 . 980
chrXII 388363 388364 . 1600
chrXII 388386 388387 . 440
chrXII 388408 388409 . 120
chrXII 388438 388439 . 140
chrXII 388471 388472 . 3420
chrXII 388495 388496 . 640
chrXII 388514 388515 . 3300
chrXII 388524 388525 . 2140
chrXII 388536 388537 . 4540
chrXII 388544 388545 . 200
chrXII 388547 388548 . 220
chrXII 388551 388552 . 200
chrXII 388558 388559 . 1840
chrXII 388564 388565 . 920
chrXII 388578 388579 . 140
chrXII 388582 388583 . 7560
chrXII 388649 388650 . 120
chrXII 388655 388656 . 1800
chrXII 388707 388708 . 3120
chrXII 388715 388716 . 980
chrXII 388723 388724 . 120
chrXII 388727 388728 . 940
chrXII 388783 388784 . 840
chrXII 388881 388882 . 580
chrXII 388933 388934 . 160
chrXII 388947 388948 . 180
chrXII 389002 389003 . 120
chrXII 389017 389018 . 160
chrXII 389040 389041 . 160
chrXII 389135 389136 . 140
chrXII 389146 389147 . 180
chrXII 389200 389201 . 120
chrXII 389339 389340 . 240
chrXII 389435 389436 . 620
chrXII 389475 389476 . 340
chrXII 389539 389540 . 2700
chrXII 389642 389643 . 120
chrXII 389964 389965 . 220
chrXII 390062 390063 . 280
chrXII 390071 390072 . 140
chrXII 390093 390094 . 500
chrXII 390179 390180 . 140
chrXII 390363 390364 . 200
chrXII 390425 390426 . 880
chrXII 390497 390498 . 120
chrXII 390504 390505 . 120
chrXII 390511 390512 . 2280
chrXII 390548 390549 . 1020
chrXII 390573 390574 . 520
chrXII 390584 390585 . 120
chrXII 390586 390587 . 460
chrXII 390632 390633 . 400
chrXII 390687 390688 . 1180
chrXII 390705 390706 . 460
chrXII 390709 390710 . 900
chrXII 390714 390715 . 400
chrXII 390766 390767 . 220
chrXII 390772 390773 . 380
chrXII 390778 390779 . 220
chrXII 390796 390797 . 560
chrXII 390825 390826 . 1500
chrXII 390828 390829 . 120
chrXII 390846 390847 . 740
chrXII 390849 390850 . 640
chrXII 390869 390870 . 420
chrXII 390873 390874 . 140
chrXII 390874 390875 . 140
chrXII 390896 390897 . 660
chrXII 390913 390914 . 440
chrXII 391068 391069 . 400
chrXII 391100 391101 . 760
chrXII 391202 391203 . 880
chrXII 391285 391286 . 1280
chrXII 391585 391586 . 1480
chrXII 391758 391759 . 420
chrXII 391761 391762 . 280
chrXII 391762 391763 . 120
chrXII 391767 391768 . 180
chrXII 391777 391778 . 140
chrXII 391803 391804 . 340
chrXII 391828 391829 . 120
chrXII 391974 391975 . 900
chrXII 392140 392141 . 200
chrXII 392557 392558 . 180
chrXII 392627 392628 . 200
chrXII 392867 392868 . 1000
chrXII 392918 392919 . 920
chrXII 393291 393292 . 240
chrXII 393350 393351 . 1420
chrXII 393809 393810 . 960
chrXII 393946 393947 . 1300
chrXII 394130 394131 . 140
chrXII 394326 394327 . 160
chrXII 394371 394372 . 300
chrXII 394420 394421 . 800
chrXII 394493 394494 . 180
chrXII 394498 394499 . 1620
chrXII 394540 394541 . 480
chrXII 394653 394654 . 3320
chrXII 394741 394742 . 2420
chrXII 394755 394756 . 760
chrXII 394779 394780 . 120
chrXII 394926 394927 . 200
chrXII 395001 395002 . 260
chrXII 395105 395106 . 400
chrXII 395210 395211 . 140
chrXII 395421 395422 . 120
chrXII 395467 395468 . 400
chrXII 395480 395481 . 180
chrXII 395486 395487 . 320
chrXII 395558 395559 . 120
chrXII 395564 395565 . 880
chrXII 395634 395635 . 320
chrXII 395651 395652 . 3680
chrXII 395666 395667 . 160
chrXII 395668 395669 . 380
chrXII 395669 395670 . 140
chrXII 395672 395673 . 1360
chrXII 395674 395675 . 340
chrXII 395675 395676 . 1000
chrXII 395680 395681 . 180
chrXII 395685 395686 . 180
chrXII 395686 395687 . 220
chrXII 395687 395688 . 200
chrXII 395690 395691 . 180
chrXII 395721 395722 . 200
chrXII 395721 395722 . 600
chrXII 395728 395729 . 3260
chrXII 395735 395736 . 140
chrXII 395740 395741 . 180
chrXII 395748 395749 . 160
chrXII 395754 395755 . 140
chrXII 396098 396099 . 700
chrXII 398400 398401 . 680
chrXII 398420 398421 . 1120
chrXII 398425 398426 . 880
chrXII 398611 398612 . 340
chrXII 398628 398629 . 1000
chrXII 399272 399273 . 1780
chrXII 399278 399279 . 120
chrXII 399424 399425 . 960
chrXII 399464 399465 . 900
chrXII 399469 399470 . 4380
chrXII 399538 399539 . 1640
chrXII 399576 399577 . 280
chrXII 399581 399582 . 520
chrXII 402476 402477 . 140
chrXII 402479 402480 . 120
chrXII 402501 402502 . 120
chrXII 402520 402521 . 240
chrXII 402570 402571 . 300
chrXII 402574 402575 . 200
chrXII 402709 402710 . 160
chrXII 402712 402713 . 4320
chrXII 402712 402713 . 280
chrXII 402713 402714 . 140
chrXII 402796 402797 . 120
chrXII 402870 402871 . 2280
chrXII 402875 402876 . 240
chrXII 402883 402884 . 440
chrXII 403007 403008 . 160
chrXII 403175 403176 . 440
chrXII 403279 403280 . 2200
chrXII 403480 403481 . 1320
chrXII 403534 403535 . 300
chrXII 403828 403829 . 760
chrXII 404005 404006 . 140
chrXII 404297 404298 . 320
chrXII 404310 404311 . 180
chrXII 404315 404316 . 120
chrXII 404317 404318 . 2460
chrXII 404323 404324 . 300
chrXII 404361 404362 . 760
chrXII 404423 404424 . 140
chrXII 404427 404428 . 140
chrXII 404429 404430 . 2320
chrXII 404450 404451 . 180
chrXII 404467 404468 . 160
chrXII 404551 404552 . 260
chrXII 404608 404609 . 1360
chrXII 404617 404618 . 1840
chrXII 404642 404643 . 2460
chrXII 404679 404680 . 2140
chrXII 404698 404699 . 160
chrXII 404746 404747 . 400
chrXII 404917 404918 . 120
chrXII 405031 405032 . 980
chrXII 405131 405132 . 500
chrXII 405448 405449 . 180
chrXII 405630 405631 . 600
chrXII 405763 405764 . 620
chrXII 405776 405777 . 220
chrXII 406294 406295 . 1140
chrXII 406469 406470 . 700
chrXII 406665 406666 . 380
chrXII 406801 406802 . 700
chrXII 406960 406961 . 940
chrXII 407117 407118 . 160
chrXII 407147 407148 . 220
chrXII 407233 407234 . 240
chrXII 407237 407238 . 1300
chrXII 408240 408241 . 300
chrXII 408248 408249 . 120
chrXII 408260 408261 . 120
chrXII 408260 408261 . 140
chrXII 408268 408269 . 220
chrXII 408280 408281 . 1640
chrXII 408283 408284 . 120
chrXII 408286 408287 . 1920
chrXII 408290 408291 . 120
chrXII 408298 408299 . 420
chrXII 408319 408320 . 640
chrXII 408325 408326 . 200
chrXII 408325 408326 . 700
chrXII 408491 408492 . 420
chrXII 408495 408496 . 120
chrXII 408542 408543 . 160
chrXII 409936 409937 . 160
chrXII 410173 410174 . 900
chrXII 410278 410279 . 320
chrXII 410296 410297 . 2740
chrXII 410430 410431 . 3040
chrXII 410439 410440 . 1040
chrXII 410449 410450 . 220
chrXII 410454 410455 . 860
chrXII 410461 410462 . 160
chrXII 410474 410475 . 840
chrXII 410479 410480 . 1640
chrXII 410658 410659 . 200
chrXII 410784 410785 . 840
chrXII 410843 410844 . 160
chrXII 411179 411180 . 620
chrXII 411262 411263 . 280
chrXII 411531 411532 . 540
chrXII 411796 411797 . 580
chrXII 411801 411802 . 140
chrXII 411805 411806 . 180
chrXII 411835 411836 . 320
chrXII 411936 411937 . 160
chrXII 411942 411943 . 280
chrXII 412421 412422 . 220
chrXII 412580 412581 . 560
chrXII 412601 412602 . 1000
chrXII 412698 412699 . 260
chrXII 412745 412746 . 1060
chrXII 412751 412752 . 140
chrXII 413015 413016 . 160
chrXII 413028 413029 . 200
chrXII 413122 413123 . 140
chrXII 413136 413137 . 240
chrXII 413139 413140 . 280
chrXII 413140 413141 . 580
chrXII 413140 413141 . 300
chrXII 413159 413160 . 1580
chrXII 413167 413168 . 140
chrXII 413175 413176 . 620
chrXII 413181 413182 . 480
chrXII 413191 413192 . 160
chrXII 413192 413193 . 2620
chrXII 413198 413199 . 220
chrXII 413202 413203 . 140
chrXII 413206 413207 . 340
chrXII 413388 413389 . 300
chrXII 415268 415269 . 200
chrXII 415401 415402 . 180
chrXII 415432 415433 . 300
chrXII 415438 415439 . 1000
chrXII 415444 415445 . 860
chrXII 415451 415452 . 420
chrXII 415473 415474 . 840
chrXII 415481 415482 . 760
chrXII 415486 415487 . 3200
chrXII 415500 415501 . 920
chrXII 415506 415507 . 540
chrXII 415508 415509 . 1240
chrXII 415520 415521 . 5680
chrXII 415527 415528 . 1040
chrXII 415633 415634 . 1120
chrXII 415676 415677 . 140
chrXII 415732 415733 . 200
chrXII 415823 415824 . 420
chrXII 416103 416104 . 340
chrXII 416325 416326 . 320
chrXII 416504 416505 . 200
chrXII 416550 416551 . 1800
chrXII 416642 416643 . 120
chrXII 416686 416687 . 440
chrXII 416860 416861 . 1180
chrXII 416867 416868 . 180
chrXII 416874 416875 . 120
chrXII 416882 416883 . 3480
chrXII 416892 416893 . 4220
chrXII 416896 416897 . 220
chrXII 416906 416907 . 200
chrXII 416938 416939 . 300
chrXII 416938 416939 . 340
chrXII 416939 416940 . 120
chrXII 416942 416943 . 360
chrXII 416942 416943 . 220
chrXII 416945 416946 . 540
chrXII 416945 416946 . 320
chrXII 416948 416949 . 780
chrXII 416951 416952 . 1360
chrXII 416957 416958 . 1420
chrXII 416962 416963 . 400
chrXII 416974 416975 . 380
chrXII 416988 416989 . 740
chrXII 416991 416992 . 600
chrXII 417100 417101 . 480
chrXII 417120 417121 . 540
chrXII 417129 417130 . 340
chrXII 417132 417133 . 140
chrXII 417143 417144 . 120
chrXII 417166 417167 . 360
chrXII 417312 417313 . 2160
chrXII 417581 417582 . 240
chrXII 417954 417955 . 3080
chrXII 417983 417984 . 200
chrXII 418099 418100 . 160
chrXII 418102 418103 . 120
chrXII 418106 418107 . 240
chrXII 418107 418108 . 880
chrXII 418117 418118 . 1980
chrXII 418135 418136 . 160
chrXII 418140 418141 . 580
chrXII 418149 418150 . 120
chrXII 418159 418160 . 1000
chrXII 418166 418167 . 220
chrXII 418177 418178 . 380
chrXII 418182 418183 . 3040
chrXII 418188 418189 . 1360
chrXII 418191 418192 . 180
chrXII 418192 418193 . 240
chrXII 418197 418198 . 140
chrXII 418218 418219 . 360
chrXII 418227 418228 . 5580
chrXII 418236 418237 . 1640
chrXII 418242 418243 . 120
chrXII 418246 418247 . 120
chrXII 418252 418253 . 120
chrXII 418570 418571 . 380
chrXII 418649 418650 . 260
chrXII 418700 418701 . 180
chrXII 418706 418707 . 2060
chrXII 419378 419379 . 1060
chrXII 419512 419513 . 1200
chrXII 419545 419546 . 260
chrXII 419558 419559 . 1960
chrXII 419668 419669 . 720
chrXII 419723 419724 . 180
chrXII 419725 419726 . 1060
chrXII 419781 419782 . 140
chrXII 420045 420046 . 1100
chrXII 420806 420807 . 120
chrXII 421032 421033 . 1100
chrXII 421067 421068 . 120
chrXII 421136 421137 . 480
chrXII 421227 421228 . 2940
chrXII 421309 421310 . 140
chrXII 421314 421315 . 120
chrXII 421317 421318 . 420
chrXII 421355 421356 . 680
chrXII 421464 421465 . 200
chrXII 421473 421474 . 120
chrXII 421486 421487 . 120
chrXII 421528 421529 . 220
chrXII 421599 421600 . 1300
chrXII 421719 421720 . 300
chrXII 421734 421735 . 120
chrXII 422068 422069 . 280
chrXII 422242 422243 . 200
chrXII 422518 422519 . 1500
chrXII 422645 422646 . 620
chrXII 422661 422662 . 1500
chrXII 422910 422911 . 660
chrXII 423149 423150 . 2180
chrXII 423338 423339 . 140
chrXII 423343 423344 . 1940
chrXII 423398 423399 . 1440
chrXII 423528 423529 . 240
chrXII 423531 423532 . 140
chrXII 423534 423535 . 940
chrXII 423542 423543 . 300
chrXII 423577 423578 . 980
chrXII 423625 423626 . 340
chrXII 423638 423639 . 300
chrXII 423646 423647 . 800
chrXII 424766 424767 . 120
chrXII 424773 424774 . 5180
chrXII 424783 424784 . 2000
chrXII 424808 424809 . 480
chrXII 424823 424824 . 3080
chrXII 424830 424831 . 840
chrXII 424842 424843 . 640
chrXII 424846 424847 . 940
chrXII 424849 424850 . 460
chrXII 424885 424886 . 1700
chrXII 424896 424897 . 1900
chrXII 424932 424933 . 5260
chrXII 424947 424948 . 1500
chrXII 424984 424985 . 700
chrXII 424986 424987 . 180
chrXII 424991 424992 . 120
chrXII 424996 424997 . 140
chrXII 425019 425020 . 460
chrXII 425034 425035 . 340
chrXII 425062 425063 . 160
chrXII 425062 425063 . 280
chrXII 425133 425134 . 200
chrXII 425159 425160 . 160
chrXII 425224 425225 . 140
chrXII 425285 425286 . 180
chrXII 425337 425338 . 360
chrXII 425358 425359 . 120
chrXII 425360 425361 . 520
chrXII 425362 425363 . 540
chrXII 425701 425702 . 2180
chrXII 425926 425927 . 460
chrXII 426160 426161 . 1600
chrXII 426167 426168 . 160
chrXII 426247 426248 . 160
chrXII 426308 426309 . 120
chrXII 426331 426332 . 480
chrXII 426368 426369 . 140
chrXII 426498 426499 . 120
chrXII 426579 426580 . 980
chrXII 426680 426681 . 120
chrXII 426698 426699 . 140
chrXII 426706 426707 . 180
chrXII 426741 426742 . 200
chrXII 426853 426854 . 340
chrXII 426885 426886 . 220
chrXII 426900 426901 . 320
chrXII 426925 426926 . 140
chrXII 426930 426931 . 460
chrXII 427054 427055 . 560
chrXII 427060 427061 . 3720
chrXII 427069 427070 . 120
chrXII 427216 427217 . 160
chrXII 427223 427224 . 140
chrXII 427239 427240 . 2880
chrXII 427250 427251 . 3100
chrXII 427266 427267 . 380
chrXII 427277 427278 . 120
chrXII 427426 427427 . 140
chrXII 427585 427586 . 200
chrXII 427725 427726 . 140
chrXII 427741 427742 . 340
chrXII 427745 427746 . 200
chrXII 428054 428055 . 1720
chrXII 428380 428381 . 360
chrXII 429208 429209 . 360
chrXII 429216 429217 . 460
chrXII 429256 429257 . 140
chrXII 429307 429308 . 140
chrXII 429315 429316 . 320
chrXII 429448 429449 . 320
chrXII 429490 429491 . 340
chrXII 429557 429558 . 400
chrXII 429574 429575 . 120
chrXII 429846 429847 . 120
chrXII 429869 429870 . 360
chrXII 429920 429921 . 780
chrXII 430003 430004 . 3440
chrXII 430210 430211 . 260
chrXII 430412 430413 . 1060
chrXII 431105 431106 . 120
chrXII 431718 431719 . 380
chrXII 431863 431864 . 160
chrXII 432059 432060 . 200
chrXII 432123 432124 . 4020
chrXII 432129 432130 . 440
chrXII 432133 432134 . 3480
chrXII 432138 432139 . 320
chrXII 432141 432142 . 280
chrXII 433127 433128 . 480
chrXII 433394 433395 . 2720
chrXII 433418 433419 . 720
chrXII 433430 433431 . 620
chrXII 433448 433449 . 720
chrXII 433557 433558 . 600
chrXII 433600 433601 . 380
chrXII 433611 433612 . 2960
chrXII 433622 433623 . 320
chrXII 433751 433752 . 1760
chrXII 433768 433769 . 560
chrXII 433797 433798 . 11400
chrXII 433799 433800 . 200
chrXII 433821 433822 . 240
chrXII 433826 433827 . 380
chrXII 433839 433840 . 120
chrXII 433869 433870 . 740
chrXII 434505 434506 . 3000
chrXII 434513 434514 . 300
chrXII 434560 434561 . 1760
chrXII 434579 434580 . 840
chrXII 434585 434586 . 2300
chrXII 434591 434592 . 220
chrXII 434614 434615 . 680
chrXII 434775 434776 . 1000
chrXII 435522 435523 . 620
chrXII 435553 435554 . 800
chrXII 437619 437620 . 140
chrXII 437627 437628 . 200
chrXII 438099 438100 . 440
chrXII 438141 438142 . 2220
chrXII 438152 438153 . 140
chrXII 438170 438171 . 540
chrXII 438813 438814 . 2680
chrXII 438976 438977 . 1060
chrXII 439136 439137 . 2420
chrXII 439603 439604 . 180
chrXII 439619 439620 . 120
chrXII 439625 439626 . 4000
chrXII 439752 439753 . 340
chrXII 439799 439800 . 660
chrXII 439799 439800 . 220
chrXII 439918 439919 . 400
chrXII 439950 439951 . 460
chrXII 439962 439963 . 140
chrXII 439966 439967 . 120
chrXII 439973 439974 . 3400
chrXII 439982 439983 . 2340
chrXII 439994 439995 . 140
chrXII 440208 440209 . 200
chrXII 440212 440213 . 240
chrXII 440220 440221 . 440
chrXII 440223 440224 . 140
chrXII 440231 440232 . 1780
chrXII 440233 440234 . 140
chrXII 440233 440234 . 760
chrXII 440237 440238 . 140
chrXII 440247 440248 . 600
chrXII 440252 440253 . 2140
chrXII 440264 440265 . 180
chrXII 440274 440275 . 640
chrXII 440279 440280 . 120
chrXII 440287 440288 . 480
chrXII 440288 440289 . 240
chrXII 440291 440292 . 120
chrXII 440292 440293 . 220
chrXII 440318 440319 . 560
chrXII 440324 440325 . 2440
chrXII 440332 440333 . 160
chrXII 440380 440381 . 260
chrXII 440387 440388 . 240
chrXII 440477 440478 . 1260
chrXII 440569 440570 . 1140
chrXII 440758 440759 . 120
chrXII 440779 440780 . 860
chrXII 441069 441070 . 140
chrXII 441311 441312 . 160
chrXII 441455 441456 . 220
chrXII 441499 441500 . 480
chrXII 441547 441548 . 660
chrXII 441551 441552 . 900
chrXII 441556 441557 . 240
chrXII 441558 441559 . 680
chrXII 441559 441560 . 120
chrXII 441561 441562 . 4360
chrXII 441569 441570 . 1260
chrXII 441580 441581 . 480
chrXII 441636 441637 . 200
chrXII 441644 441645 . 780
chrXII 441733 441734 . 360
chrXII 441757 441758 . 300
chrXII 441761 441762 . 140
chrXII 441769 441770 . 160
chrXII 442262 442263 . 3940
chrXII 442279 442280 . 140
chrXII 442435 442436 . 180
chrXII 442476 442477 . 540
chrXII 442519 442520 . 120
chrXII 442774 442775 . 300
chrXII 442798 442799 . 160
chrXII 442804 442805 . 220
chrXII 442819 442820 . 120
chrXII 442820 442821 . 140
chrXII 442820 442821 . 120
chrXII 442821 442822 . 2160
chrXII 442986 442987 . 220
chrXII 443055 443056 . 540
chrXII 443080 443081 . 120
chrXII 443128 443129 . 1700
chrXII 443165 443166 . 1080
chrXII 443222 443223 . 120
chrXII 443342 443343 . 2660
chrXII 443393 443394 . 1500
chrXII 443877 443878 . 680
chrXII 444080 444081 . 220
chrXII 444394 444395 . 980
chrXII 444619 444620 . 120
chrXII 444770 444771 . 240
chrXII 444818 444819 . 240
chrXII 444845 444846 . 720
chrXII 444864 444865 . 860
chrXII 444867 444868 . 2440
chrXII 444888 444889 . 120
chrXII 444907 444908 . 4320
chrXII 444914 444915 . 620
chrXII 444920 444921 . 860
chrXII 444921 444922 . 560
chrXII 444921 444922 . 120
chrXII 444939 444940 . 580
chrXII 444941 444942 . 1740
chrXII 444955 444956 . 1400
chrXII 444980 444981 . 160
chrXII 444984 444985 . 140
chrXII 445014 445015 . 340
chrXII 445030 445031 . 300
chrXII 445032 445033 . 120
chrXII 445044 445045 . 160
chrXII 445062 445063 . 600
chrXII 445075 445076 . 3820
chrXII 445097 445098 . 120
chrXII 445110 445111 . 160
chrXII 445116 445117 . 160
chrXII 445121 445122 . 140
chrXII 445128 445129 . 220
chrXII 445131 445132 . 2000
chrXII 445137 445138 . 120
chrXII 445140 445141 . 520
chrXII 445148 445149 . 840
chrXII 445191 445192 . 380
chrXII 445196 445197 . 160
chrXII 445200 445201 . 760
chrXII 445215 445216 . 180
chrXII 445218 445219 . 240
chrXII 445223 445224 . 120
chrXII 445232 445233 . 120
chrXII 445233 445234 . 500
chrXII 445233 445234 . 3060
chrXII 445235 445236 . 120
chrXII 445235 445236 . 120
chrXII 445236 445237 . 280
chrXII 445238 445239 . 860
chrXII 445244 445245 . 1660
chrXII 445267 445268 . 200
chrXII 445269 445270 . 720
chrXII 445274 445275 . 4040
chrXII 445284 445285 . 200
chrXII 445290 445291 . 140
chrXII 445300 445301 . 280
chrXII 445445 445446 . 2300
chrXII 447632 447633 . 120
chrXII 447696 447697 . 120
chrXII 447728 447729 . 1380
chrXII 447747 447748 . 960
chrXII 447754 447755 . 840
chrXII 447773 447774 . 120
chrXII 447780 447781 . 140
chrXII 447794 447795 . 500
chrXII 447812 447813 . 220
chrXII 447815 447816 . 120
chrXII 447822 447823 . 660
chrXII 447828 447829 . 1000
chrXII 447859 447860 . 240
chrXII 447902 447903 . 140
chrXII 447910 447911 . 180
chrXII 447954 447955 . 120
chrXII 448004 448005 . 220
chrXII 448025 448026 . 260
chrXII 448233 448234 . 660
chrXII 448320 448321 . 160
chrXII 448346 448347 . 360
chrXII 448370 448371 . 540
chrXII 448376 448377 . 220
chrXII 448383 448384 . 280
chrXII 448393 448394 . 900
chrXII 448413 448414 . 1460
chrXII 448416 448417 . 160
chrXII 448416 448417 . 220
chrXII 448435 448436 . 640
chrXII 448464 448465 . 120
chrXII 448491 448492 . 140
chrXII 448523 448524 . 800
chrXII 448542 448543 . 220
chrXII 448653 448654 . 160
chrXII 448797 448798 . 120
chrXII 449001 449002 . 260
chrXII 449116 449117 . 180
chrXII 449172 449173 . 120
chrXII 449260 449261 . 2300
chrXII 449286 449287 . 1000
chrXII 449447 449448 . 160
chrXII 449448 449449 . 7380
chrXII 449455 449456 . 880
chrXII 449470 449471 . 940
chrXII 449476 449477 . 120
chrXII 449478 449479 . 220
chrXII 449541 449542 . 280
chrXII 449544 449545 . 180
chrXII 449550 449551 . 180
chrXII 449556 449557 . 300
chrXII 449559 449560 . 220
chrXII 449573 449574 . 560
chrXII 449684 449685 . 140
chrXII 449727 449728 . 180
chrXII 449775 449776 . 420
chrXII 449836 449837 . 360
chrXII 449851 449852 . 120
chrXII 449890 449891 . 120
chrXII 449920 449921 . 160
chrXII 449930 449931 . 480
chrXII 449983 449984 . 120
chrXII 449990 449991 . 840
chrXII 450213 450214 . 160
chrXII 450296 450297 . 240
chrXII 450335 450336 . 120
chrXII 450351 450352 . 960
chrXII 450370 450371 . 360
chrXII 450397 450398 . 2760
chrXII 450463 450464 . 140
chrXII 450534 450535 . 580
chrXII 450638 450639 . 180
chrXII 450700 450701 . 140
chrXII 450800 450801 . 340
chrXII 450858 450859 . 360
chrXII 451072 451073 . 120
chrXII 451079 451080 . 280
chrXII 459728 459729 . 940
chrXII 459735 459736 . 280
chrXII 459741 459742 . 500
chrXII 459747 459748 . 940
chrXII 459755 459756 . 1840
chrXII 459763 459764 . 320
chrXII 459769 459770 . 120
chrXII 459836 459837 . 960
chrXII 459844 459845 . 4500
chrXII 459854 459855 . 3940
chrXII 459863 459864 . 700
chrXII 459866 459867 . 120
chrXII 459872 459873 . 1540
chrXII 459872 459873 . 1440
chrXII 459876 459877 . 2020
chrXII 459882 459883 . 5080
chrXII 459892 459893 . 180
chrXII 459901 459902 . 1700
chrXII 459904 459905 . 120
chrXII 459905 459906 . 140
chrXII 459905 459906 . 520
chrXII 459906 459907 . 120
chrXII 459910 459911 . 1700
chrXII 459922 459923 . 1660
chrXII 459928 459929 . 300
chrXII 459932 459933 . 300
chrXII 459934 459935 . 660
chrXII 459939 459940 . 560
chrXII 459944 459945 . 320
chrXII 459945 459946 . 1200
chrXII 459947 459948 . 280
chrXII 459948 459949 . 260
chrXII 459952 459953 . 580
chrXII 459953 459954 . 3760
chrXII 459953 459954 . 160
chrXII 459954 459955 . 120
chrXII 459955 459956 . 220
chrXII 459956 459957 . 2200
chrXII 459956 459957 . 500
chrXII 459957 459958 . 440
chrXII 459958 459959 . 220
chrXII 459960 459961 . 320
chrXII 459961 459962 . 740
chrXII 459963 459964 . 440
chrXII 459964 459965 . 1160
chrXII 459966 459967 . 540
chrXII 459966 459967 . 120
chrXII 459969 459970 . 1060
chrXII 459974 459975 . 240
chrXII 459975 459976 . 700
chrXII 459977 459978 . 500
chrXII 459979 459980 . 1000
chrXII 459980 459981 . 140
chrXII 459980 459981 . 260
chrXII 459982 459983 . 140
chrXII 459982 459983 . 160
chrXII 459983 459984 . 160
chrXII 459984 459985 . 320
chrXII 459987 459988 . 460
chrXII 459987 459988 . 260
chrXII 459988 459989 . 220
chrXII 459988 459989 . 300
chrXII 459990 459991 . 160
chrXII 459990 459991 . 2600
chrXII 459992 459993 . 120
chrXII 459997 459998 . 2600
chrXII 460039 460040 . 13360
chrXII 460046 460047 . 620
chrXII 460046 460047 . 120
chrXII 460047 460048 . 140
chrXII 460048 460049 . 180
chrXII 460049 460050 . 1020
chrXII 460049 460050 . 120
chrXII 460050 460051 . 1600
chrXII 460050 460051 . 120
chrXII 460052 460053 . 2320
chrXII 460053 460054 . 120
chrXII 460054 460055 . 140
chrXII 460058 460059 . 120
chrXII 460062 460063 . 460
chrXII 460065 460066 . 220
chrXII 460069 460070 . 160
chrXII 460069 460070 . 200
chrXII 460070 460071 . 2160
chrXII 460070 460071 . 160
chrXII 460071 460072 . 140
chrXII 460071 460072 . 140
chrXII 460074 460075 . 160
chrXII 460076 460077 . 120
chrXII 460076 460077 . 140
chrXII 460079 460080 . 200
chrXII 460083 460084 . 2020
chrXII 460083 460084 . 140
chrXII 460086 460087 . 120
chrXII 460089 460090 . 4360
chrXII 460090 460091 . 320
chrXII 460094 460095 . 240
chrXII 460096 460097 . 1100
chrXII 460101 460102 . 860
chrXII 460104 460105 . 120
chrXII 460105 460106 . 1260
chrXII 460105 460106 . 280
chrXII 460108 460109 . 760
chrXII 460108 460109 . 460
chrXII 460112 460113 . 1020
chrXII 460113 460114 . 480
chrXII 460116 460117 . 2500
chrXII 460116 460117 . 140
chrXII 460117 460118 . 140
chrXII 460117 460118 . 140
chrXII 460119 460120 . 480
chrXII 460123 460124 . 720
chrXII 460126 460127 . 640
chrXII 460126 460127 . 140
chrXII 460130 460131 . 2460
chrXII 460133 460134 . 300
chrXII 460136 460137 . 2180
chrXII 460137 460138 . 120
chrXII 460138 460139 . 260
chrXII 460138 460139 . 340
chrXII 460142 460143 . 200
chrXII 460148 460149 . 2060
chrXII 460148 460149 . 520
chrXII 460152 460153 . 120
chrXII 460156 460157 . 180
chrXII 460159 460160 . 120
chrXII 460159 460160 . 140
chrXII 460160 460161 . 140
chrXII 460163 460164 . 200
chrXII 460167 460168 . 3200
chrXII 460173 460174 . 840
chrXII 460180 460181 . 3740
chrXII 460184 460185 . 2360
chrXII 460187 460188 . 1500
chrXII 460189 460190 . 7800
chrXII 460190 460191 . 400
chrXII 460192 460193 . 860
chrXII 460194 460195 . 260
chrXII 460196 460197 . 120
chrXII 460196 460197 . 260
chrXII 460197 460198 . 120
chrXII 460197 460198 . 1040
chrXII 460199 460200 . 1380
chrXII 460199 460200 . 120
chrXII 460202 460203 . 1560
chrXII 460202 460203 . 2540
chrXII 460205 460206 . 2480
chrXII 460205 460206 . 720
chrXII 460207 460208 . 240
chrXII 460207 460208 . 120
chrXII 460209 460210 . 2160
chrXII 460209 460210 . 220
chrXII 460212 460213 . 700
chrXII 460212 460213 . 600
chrXII 460218 460219 . 1600
chrXII 460221 460222 . 120
chrXII 460225 460226 . 180
chrXII 460229 460230 . 18980
chrXII 460232 460233 . 120
chrXII 460233 460234 . 620
chrXII 460233 460234 . 560
chrXII 460234 460235 . 440
chrXII 460234 460235 . 420
chrXII 460236 460237 . 6320
chrXII 460237 460238 . 1380
chrXII 460238 460239 . 4220
chrXII 460239 460240 . 380
chrXII 460240 460241 . 2780
chrXII 460240 460241 . 1520
chrXII 460242 460243 . 540
chrXII 460242 460243 . 1900
chrXII 460244 460245 . 540
chrXII 460244 460245 . 380
chrXII 460250 460251 . 2120
chrXII 460257 460258 . 1460
chrXII 460261 460262 . 1120
chrXII 460261 460262 . 1660
chrXII 460262 460263 . 640
chrXII 460263 460264 . 140
chrXII 460264 460265 . 320
chrXII 460264 460265 . 160
chrXII 460265 460266 . 1400
chrXII 460265 460266 . 140
chrXII 460267 460268 . 1560
chrXII 460270 460271 . 140
chrXII 460272 460273 . 1620
chrXII 460273 460274 . 120
chrXII 460274 460275 . 780
chrXII 460274 460275 . 120
chrXII 460277 460278 . 1780
chrXII 460279 460280 . 4380
chrXII 460280 460281 . 200
chrXII 460282 460283 . 420
chrXII 460283 460284 . 500
chrXII 460285 460286 . 2920
chrXII 460288 460289 . 260
chrXII 460291 460292 . 120
chrXII 460292 460293 . 1220
chrXII 460293 460294 . 300
chrXII 460298 460299 . 1780
chrXII 460304 460305 . 180
chrXII 460305 460306 . 3980
chrXII 460307 460308 . 280
chrXII 460307 460308 . 120
chrXII 460308 460309 . 2880
chrXII 460308 460309 . 180
chrXII 460311 460312 . 2160
chrXII 460316 460317 . 4200
chrXII 460319 460320 . 2280
chrXII 460319 460320 . 580
chrXII 460321 460322 . 820
chrXII 460322 460323 . 1140
chrXII 460323 460324 . 160
chrXII 460323 460324 . 1320
chrXII 460325 460326 . 1720
chrXII 460330 460331 . 120
chrXII 460330 460331 . 460
chrXII 460332 460333 . 140
chrXII 460334 460335 . 2060
chrXII 460337 460338 . 220
chrXII 460338 460339 . 620
chrXII 460339 460340 . 240
chrXII 460339 460340 . 180
chrXII 460347 460348 . 260
chrXII 460353 460354 . 160
chrXII 460358 460359 . 4480
chrXII 460364 460365 . 160
chrXII 460366 460367 . 2600
chrXII 460375 460376 . 420
chrXII 460377 460378 . 1220
chrXII 460383 460384 . 160
chrXII 460407 460408 . 2480
chrXII 460414 460415 . 920
chrXII 460415 460416 . 120
chrXII 460417 460418 . 3840
chrXII 460418 460419 . 140
chrXII 460419 460420 . 140
chrXII 460419 460420 . 140
chrXII 460420 460421 . 140
chrXII 460420 460421 . 120
chrXII 460421 460422 . 1880
chrXII 460422 460423 . 140
chrXII 460423 460424 . 180
chrXII 460423 460424 . 160
chrXII 460428 460429 . 1920
chrXII 460429 460430 . 160
chrXII 460430 460431 . 120
chrXII 460431 460432 . 160
chrXII 460435 460436 . 2900
chrXII 460436 460437 . 120
chrXII 460437 460438 . 180
chrXII 460437 460438 . 120
chrXII 460438 460439 . 5700
chrXII 460439 460440 . 140
chrXII 460440 460441 . 200
chrXII 460441 460442 . 120
chrXII 460442 460443 . 360
chrXII 460443 460444 . 480
chrXII 460446 460447 . 4840
chrXII 460446 460447 . 120
chrXII 460447 460448 . 120
chrXII 460448 460449 . 280
chrXII 460450 460451 . 120
chrXII 460450 460451 . 520
chrXII 460453 460454 . 1620
chrXII 460456 460457 . 160
chrXII 460460 460461 . 120
chrXII 460463 460464 . 1820
chrXII 460465 460466 . 1580
chrXII 460468 460469 . 3560
chrXII 460468 460469 . 1800
chrXII 460469 460470 . 120
chrXII 460470 460471 . 180
chrXII 460475 460476 . 1820
chrXII 460481 460482 . 480
chrXII 460483 460484 . 1800
chrXII 460495 460496 . 920
chrXII 460496 460497 . 160
chrXII 460496 460497 . 1460
chrXII 460497 460498 . 120
chrXII 460498 460499 . 1080
chrXII 460500 460501 . 200
chrXII 460500 460501 . 420
chrXII 460503 460504 . 4600
chrXII 460509 460510 . 6300
chrXII 460513 460514 . 120
chrXII 460516 460517 . 1640
chrXII 460517 460518 . 480
chrXII 460519 460520 . 1440
chrXII 460520 460521 . 9860
chrXII 460523 460524 . 160
chrXII 460526 460527 . 3860
chrXII 460530 460531 . 3640
chrXII 460532 460533 . 120
chrXII 460536 460537 . 4080
chrXII 460541 460542 . 4020
chrXII 460542 460543 . 120
chrXII 460542 460543 . 140
chrXII 460543 460544 . 140
chrXII 460544 460545 . 260
chrXII 460552 460553 . 11800
chrXII 460566 460567 . 120
chrXII 460574 460575 . 180
chrXII 479718 479719 . 120
chrXII 479745 479746 . 120
chrXII 489399 489400 . 220
chrXII 489407 489408 . 280
chrXII 489520 489521 . 620
chrXII 489532 489533 . 120
chrXII 489534 489535 . 380
chrXII 489536 489537 . 180
chrXII 489538 489539 . 680
chrXII 489544 489545 . 220
chrXII 489545 489546 . 140
chrXII 489550 489551 . 140
chrXII 489554 489555 . 900
chrXII 489557 489558 . 400
chrXII 489567 489568 . 1120
chrXII 489605 489606 . 240
chrXII 489611 489612 . 1020
chrXII 489616 489617 . 220
chrXII 489625 489626 . 760
chrXII 489626 489627 . 300
chrXII 489671 489672 . 120
chrXII 489695 489696 . 520
chrXII 489697 489698 . 160
chrXII 489702 489703 . 160
chrXII 489706 489707 . 120
chrXII 489713 489714 . 200
chrXII 489720 489721 . 1320
chrXII 489728 489729 . 980
chrXII 489731 489732 . 220
chrXII 489801 489802 . 120
chrXII 489806 489807 . 1480
chrXII 489872 489873 . 160
chrXII 489889 489890 . 120
chrXII 489904 489905 . 120
chrXII 489954 489955 . 120
chrXII 489960 489961 . 120
chrXII 489974 489975 . 140
chrXII 489987 489988 . 120
chrXII 490409 490410 . 120
chrXII 490416 490417 . 120
chrXII 490422 490423 . 120
chrXII 490451 490452 . 120
chrXII 490481 490482 . 120
chrXII 490519 490520 . 160
chrXII 490528 490529 . 140
chrXII 490585 490586 . 580
chrXII 490599 490600 . 680
chrXII 490644 490645 . 960
chrXII 490656 490657 . 2120
chrXII 490705 490706 . 1240
chrXII 490721 490722 . 140
chrXII 490732 490733 . 420
chrXII 490735 490736 . 220
chrXII 490750 490751 . 140
chrXII 490813 490814 . 220
chrXII 490823 490824 . 120
chrXII 490830 490831 . 860
chrXII 490995 490996 . 280
chrXII 491166 491167 . 540
chrXII 491184 491185 . 420
chrXII 491396 491397 . 120
chrXII 491569 491570 . 120
chrXII 493338 493339 . 1680
chrXII 493339 493340 . 420
chrXII 493351 493352 . 380
chrXII 493357 493358 . 140
chrXII 493358 493359 . 760
chrXII 493358 493359 . 140
chrXII 493359 493360 . 140
chrXII 493359 493360 . 2660
chrXII 493360 493361 . 120
chrXII 493404 493405 . 880
chrXII 493415 493416 . 980
chrXII 493438 493439 . 640
chrXII 493570 493571 . 180
chrXII 493641 493642 . 140
chrXII 493677 493678 . 140
chrXII 493691 493692 . 620
chrXII 493728 493729 . 920
chrXII 493777 493778 . 340
chrXII 494001 494002 . 140
chrXII 494588 494589 . 240
chrXII 494779 494780 . 160
chrXII 494973 494974 . 1080
chrXII 495116 495117 . 4740
chrXII 495306 495307 . 1900
chrXII 495338 495339 . 120
chrXII 495354 495355 . 520
chrXII 497650 497651 . 120
chrXII 498178 498179 . 2320
chrXII 498187 498188 . 700
chrXII 498624 498625 . 220
chrXII 498633 498634 . 140
chrXII 498645 498646 . 360
chrXII 499491 499492 . 5440
chrXII 500356 500357 . 940
chrXII 500379 500380 . 120
chrXII 500414 500415 . 280
chrXII 500620 500621 . 260
chrXII 500934 500935 . 240
chrXII 501020 501021 . 120
chrXII 501148 501149 . 2620
chrXII 501164 501165 . 1520
chrXII 501171 501172 . 180
chrXII 501174 501175 . 140
chrXII 501248 501249 . 660
chrXII 501269 501270 . 220
chrXII 501436 501437 . 140
chrXII 502046 502047 . 400
chrXII 502171 502172 . 1160
chrXII 502191 502192 . 160
chrXII 502197 502198 . 360
chrXII 502208 502209 . 140
chrXII 502342 502343 . 140
chrXII 502352 502353 . 3660
chrXII 502430 502431 . 340
chrXII 502485 502486 . 960
chrXII 502511 502512 . 680
chrXII 502972 502973 . 640
chrXII 503199 503200 . 1580
chrXII 503583 503584 . 2540
chrXII 503635 503636 . 360
chrXII 504132 504133 . 140
chrXII 504142 504143 . 140
chrXII 504167 504168 . 5460
chrXII 504267 504268 . 2520
chrXII 504287 504288 . 640
chrXII 504290 504291 . 220
chrXII 504325 504326 . 200
chrXII 504350 504351 . 900
chrXII 504374 504375 . 200
chrXII 504446 504447 . 160
chrXII 504495 504496 . 160
chrXII 504516 504517 . 500
chrXII 504552 504553 . 540
chrXII 504667 504668 . 300
chrXII 504732 504733 . 120
chrXII 504983 504984 . 480
chrXII 505154 505155 . 580
chrXII 505231 505232 . 360
chrXII 505480 505481 . 200
chrXII 505676 505677 . 160
chrXII 505930 505931 . 260
chrXII 505947 505948 . 140
chrXII 505956 505957 . 120
chrXII 505985 505986 . 360
chrXII 506017 506018 . 140
chrXII 506033 506034 . 180
chrXII 508372 508373 . 400
chrXII 508631 508632 . 200
chrXII 508651 508652 . 480
chrXII 508985 508986 . 560
chrXII 509059 509060 . 1020
chrXII 509182 509183 . 520
chrXII 509702 509703 . 720
chrXII 509842 509843 . 120
chrXII 509902 509903 . 680
chrXII 509910 509911 . 940
chrXII 510047 510048 . 3840
chrXII 510334 510335 . 3260
chrXII 510338 510339 . 1120
chrXII 510351 510352 . 5380
chrXII 510503 510504 . 400
chrXII 510547 510548 . 140
chrXII 510554 510555 . 180
chrXII 510556 510557 . 180
chrXII 510570 510571 . 320
chrXII 510616 510617 . 140
chrXII 510665 510666 . 120
chrXII 510683 510684 . 280
chrXII 510739 510740 . 120
chrXII 510888 510889 . 300
chrXII 510911 510912 . 220
chrXII 510974 510975 . 140
chrXII 511300 511301 . 1660
chrXII 511627 511628 . 280
chrXII 511679 511680 . 600
chrXII 511695 511696 . 460
chrXII 511773 511774 . 1080
chrXII 511849 511850 . 280
chrXII 512027 512028 . 1880
chrXII 512364 512365 . 1060
chrXII 512827 512828 . 120
chrXII 512831 512832 . 1040
chrXII 513053 513054 . 140
chrXII 513147 513148 . 320
chrXII 513251 513252 . 1140
chrXII 513286 513287 . 140
chrXII 513304 513305 . 1000
chrXII 513320 513321 . 220
chrXII 513638 513639 . 1000
chrXII 513747 513748 . 140
chrXII 513951 513952 . 160
chrXII 513976 513977 . 280
chrXII 514044 514045 . 120
chrXII 514050 514051 . 3380
chrXII 514055 514056 . 240
chrXII 514070 514071 . 640
chrXII 514094 514095 . 540
chrXII 514228 514229 . 580
chrXII 514252 514253 . 200
chrXII 514381 514382 . 200
chrXII 514387 514388 . 420
chrXII 514388 514389 . 340
chrXII 514392 514393 . 220
chrXII 514394 514395 . 120
chrXII 514401 514402 . 280
chrXII 514429 514430 . 1040
chrXII 514438 514439 . 600
chrXII 514455 514456 . 160
chrXII 514498 514499 . 200
chrXII 514502 514503 . 2920
chrXII 514510 514511 . 340
chrXII 514696 514697 . 2060
chrXII 514702 514703 . 320
chrXII 514719 514720 . 340
chrXII 515033 515034 . 440
chrXII 515071 515072 . 320
chrXII 515643 515644 . 120
chrXII 515904 515905 . 2020
chrXII 516116 516117 . 440
chrXII 516292 516293 . 660
chrXII 516526 516527 . 340
chrXII 516638 516639 . 140
chrXII 516798 516799 . 180
chrXII 517776 517777 . 480
chrXII 517815 517816 . 620
chrXII 520270 520271 . 120
chrXII 520313 520314 . 120
chrXII 520437 520438 . 1820
chrXII 520692 520693 . 200
chrXII 520716 520717 . 1300
chrXII 520732 520733 . 140
chrXII 520760 520761 . 520
chrXII 520766 520767 . 120
chrXII 520816 520817 . 720
chrXII 520948 520949 . 760
chrXII 520973 520974 . 1660
chrXII 521652 521653 . 1520
chrXII 521854 521855 . 240
chrXII 521943 521944 . 1560
chrXII 521982 521983 . 680
chrXII 522169 522170 . 120
chrXII 522175 522176 . 1100
chrXII 522192 522193 . 800
chrXII 522348 522349 . 260
chrXII 522362 522363 . 120
chrXII 522580 522581 . 540
chrXII 523397 523398 . 800
chrXII 523416 523417 . 760
chrXII 523417 523418 . 120
chrXII 523417 523418 . 120
chrXII 523421 523422 . 2100
chrXII 523432 523433 . 540
chrXII 523438 523439 . 160
chrXII 523459 523460 . 220
chrXII 523506 523507 . 120
chrXII 523512 523513 . 1680
chrXII 523523 523524 . 560
chrXII 523528 523529 . 3760
chrXII 523793 523794 . 120
chrXII 524496 524497 . 140
chrXII 524542 524543 . 820
chrXII 524559 524560 . 120
chrXII 525278 525279 . 180
chrXII 525748 525749 . 600
chrXII 526917 526918 . 1160
chrXII 527368 527369 . 1060
chrXII 527530 527531 . 300
chrXII 527732 527733 . 680
chrXII 528110 528111 . 620
chrXII 528117 528118 . 160
chrXII 528121 528122 . 120
chrXII 528130 528131 . 140
chrXII 528133 528134 . 1900
chrXII 528144 528145 . 120
chrXII 528192 528193 . 140
chrXII 528338 528339 . 860
chrXII 529004 529005 . 120
chrXII 529080 529081 . 440
chrXII 529282 529283 . 860
chrXII 529645 529646 . 580
chrXII 529683 529684 . 360
chrXII 529693 529694 . 180
chrXII 529721 529722 . 740
chrXII 530152 530153 . 240
chrXII 530175 530176 . 160
chrXII 530340 530341 . 120
chrXII 530520 530521 . 120
chrXII 530923 530924 . 580
chrXII 531151 531152 . 320
chrXII 531526 531527 . 3020
chrXII 532621 532622 . 860
chrXII 532699 532700 . 380
chrXII 532994 532995 . 1020
chrXII 533867 533868 . 160
chrXII 534337 534338 . 380
chrXII 534502 534503 . 520
chrXII 534507 534508 . 140
chrXII 534530 534531 . 700
chrXII 534673 534674 . 160
chrXII 534690 534691 . 560
chrXII 534705 534706 . 1240
chrXII 534856 534857 . 620
chrXII 535152 535153 . 140
chrXII 535674 535675 . 320
chrXII 536623 536624 . 1060
chrXII 536907 536908 . 800
chrXII 537086 537087 . 940
chrXII 537142 537143 . 140
chrXII 537146 537147 . 120
chrXII 537168 537169 . 900
chrXII 537178 537179 . 120
chrXII 537519 537520 . 120
chrXII 538316 538317 . 220
chrXII 539696 539697 . 1220
chrXII 539701 539702 . 600
chrXII 539723 539724 . 1240
chrXII 539763 539764 . 120
chrXII 539937 539938 . 420
chrXII 540600 540601 . 140
chrXII 540601 540602 . 120
chrXII 540613 540614 . 320
chrXII 540648 540649 . 280
chrXII 540686 540687 . 220
chrXII 540695 540696 . 120
chrXII 540718 540719 . 220
chrXII 540720 540721 . 120
chrXII 540732 540733 . 240
chrXII 540912 540913 . 140
chrXII 540913 540914 . 120
chrXII 540922 540923 . 120
chrXII 540929 540930 . 240
chrXII 540936 540937 . 1220
chrXII 541041 541042 . 120
chrXII 541064 541065 . 120
chrXII 541089 541090 . 240
chrXII 541099 541100 . 160
chrXII 541101 541102 . 240
chrXII 541463 541464 . 240
chrXII 541684 541685 . 120
chrXII 541690 541691 . 560
chrXII 541722 541723 . 140
chrXII 541761 541762 . 120
chrXII 541850 541851 . 120
chrXII 541886 541887 . 180
chrXII 541895 541896 . 120
chrXII 541899 541900 . 140
chrXII 541937 541938 . 160
chrXII 541943 541944 . 300
chrXII 543354 543355 . 120
chrXII 543381 543382 . 980
chrXII 543455 543456 . 1260
chrXII 543759 543760 . 120
chrXII 543836 543837 . 160
chrXII 543840 543841 . 140
chrXII 545646 545647 . 360
chrXII 545828 545829 . 480
chrXII 545869 545870 . 500
chrXII 546002 546003 . 260
chrXII 546010 546011 . 140
chrXII 546025 546026 . 160
chrXII 548316 548317 . 2020
chrXII 548329 548330 . 160
chrXII 548706 548707 . 220
chrXII 548964 548965 . 120
chrXII 549129 549130 . 120
chrXII 549275 549276 . 200
chrXII 549586 549587 . 120
chrXII 550377 550378 . 380
chrXII 550384 550385 . 2260
chrXII 550391 550392 . 200
chrXII 550407 550408 . 1960
chrXII 550414 550415 . 560
chrXII 550418 550419 . 580
chrXII 550432 550433 . 1260
chrXII 550471 550472 . 440
chrXII 550489 550490 . 180
chrXII 550658 550659 . 2320
chrXII 551251 551252 . 460
chrXII 551489 551490 . 700
chrXII 551937 551938 . 3460
chrXII 552091 552092 . 180
chrXII 552100 552101 . 320
chrXII 552106 552107 . 540
chrXII 552117 552118 . 2640
chrXII 552132 552133 . 140
chrXII 552162 552163 . 280
chrXII 552171 552172 . 2060
chrXII 552174 552175 . 880
chrXII 552199 552200 . 980
chrXII 552234 552235 . 140
chrXII 552720 552721 . 440
chrXII 552826 552827 . 220
chrXII 552845 552846 . 220
chrXII 552911 552912 . 320
chrXII 552931 552932 . 420
chrXII 553177 553178 . 240
chrXII 553208 553209 . 1460
chrXII 553544 553545 . 880
chrXII 553696 553697 . 640
chrXII 553821 553822 . 240
chrXII 553857 553858 . 680
chrXII 553901 553902 . 120
chrXII 553903 553904 . 360
chrXII 553940 553941 . 1300
chrXII 553951 553952 . 640
chrXII 553957 553958 . 380
chrXII 553974 553975 . 320
chrXII 553991 553992 . 980
chrXII 554012 554013 . 1800
chrXII 554013 554014 . 260
chrXII 554045 554046 . 1780
chrXII 554114 554115 . 500
chrXII 554131 554132 . 260
chrXII 554180 554181 . 2800
chrXII 554230 554231 . 540
chrXII 554249 554250 . 720
chrXII 554278 554279 . 660
chrXII 554292 554293 . 1920
chrXII 554349 554350 . 440
chrXII 554361 554362 . 260
chrXII 554389 554390 . 1020
chrXII 554552 554553 . 540
chrXII 554677 554678 . 1640
chrXII 555182 555183 . 660
chrXII 555237 555238 . 120
chrXII 556101 556102 . 800
chrXII 556118 556119 . 1020
chrXII 556286 556287 . 1000
chrXII 556622 556623 . 120
chrXII 556648 556649 . 220
chrXII 556660 556661 . 140
chrXII 556665 556666 . 140
chrXII 556676 556677 . 140
chrXII 556689 556690 . 140
chrXII 557522 557523 . 480
chrXII 558969 558970 . 1240
chrXII 559296 559297 . 260
chrXII 559348 559349 . 840
chrXII 559363 559364 . 220
chrXII 559403 559404 . 120
chrXII 559423 559424 . 140
chrXII 559428 559429 . 160
chrXII 560501 560502 . 120
chrXII 560687 560688 . 160
chrXII 560723 560724 . 140
chrXII 560760 560761 . 260
chrXII 560767 560768 . 120
chrXII 560774 560775 . 300
chrXII 561146 561147 . 200
chrXII 561283 561284 . 2340
chrXII 561783 561784 . 1500
chrXII 561800 561801 . 340
chrXII 561807 561808 . 1480
chrXII 561847 561848 . 880
chrXII 561862 561863 . 120
chrXII 561890 561891 . 580
chrXII 562034 562035 . 560
chrXII 562933 562934 . 120
chrXII 563458 563459 . 3400
chrXII 563941 563942 . 280
chrXII 564582 564583 . 160
chrXII 564612 564613 . 120
chrXII 564638 564639 . 1720
chrXII 564673 564674 . 840
chrXII 564681 564682 . 380
chrXII 564706 564707 . 700
chrXII 564707 564708 . 380
chrXII 564707 564708 . 120
chrXII 564729 564730 . 980
chrXII 566393 566394 . 180
chrXII 566446 566447 . 260
chrXII 566463 566464 . 640
chrXII 566470 566471 . 200
chrXII 566471 566472 . 620
chrXII 566477 566478 . 1460
chrXII 566482 566483 . 360
chrXII 566589 566590 . 120
chrXII 566827 566828 . 380
chrXII 566838 566839 . 2940
chrXII 566881 566882 . 840
chrXII 566961 566962 . 1580
chrXII 567048 567049 . 140
chrXII 567069 567070 . 940
chrXII 567358 567359 . 120
chrXII 567824 567825 . 1020
chrXII 568089 568090 . 460
chrXII 568120 568121 . 580
chrXII 568321 568322 . 140
chrXII 568326 568327 . 580
chrXII 568330 568331 . 940
chrXII 568491 568492 . 180
chrXII 568741 568742 . 440
chrXII 569680 569681 . 120
chrXII 569707 569708 . 140
chrXII 570355 570356 . 1260
chrXII 570364 570365 . 260
chrXII 570666 570667 . 2380
chrXII 570737 570738 . 480
chrXII 570752 570753 . 1260
chrXII 571917 571918 . 140
chrXII 571923 571924 . 160
chrXII 571959 571960 . 120
chrXII 571979 571980 . 120
chrXII 572349 572350 . 1400
chrXII 572478 572479 . 220
chrXII 572883 572884 . 120
chrXII 572951 572952 . 340
chrXII 573264 573265 . 300
chrXII 573272 573273 . 600
chrXII 573304 573305 . 120
chrXII 573325 573326 . 280
chrXII 573357 573358 . 520
chrXII 573607 573608 . 1060
chrXII 573648 573649 . 1780
chrXII 573663 573664 . 120
chrXII 573669 573670 . 1400
chrXII 573826 573827 . 1080
chrXII 573831 573832 . 120
chrXII 573855 573856 . 180
chrXII 573861 573862 . 140
chrXII 573927 573928 . 240
chrXII 574104 574105 . 120
chrXII 574129 574130 . 240
chrXII 574137 574138 . 280
chrXII 575669 575670 . 1140
chrXII 575909 575910 . 1840
chrXII 575929 575930 . 2880
chrXII 576060 576061 . 240
chrXII 576535 576536 . 520
chrXII 576588 576589 . 120
chrXII 576591 576592 . 140
chrXII 576605 576606 . 120
chrXII 576677 576678 . 260
chrXII 576696 576697 . 340
chrXII 576813 576814 . 140
chrXII 576997 576998 . 1960
chrXII 577480 577481 . 440
chrXII 578063 578064 . 180
chrXII 578285 578286 . 380
chrXII 579113 579114 . 200
chrXII 581830 581831 . 120
chrXII 581851 581852 . 280
chrXII 581852 581853 . 480
chrXII 581861 581862 . 1100
chrXII 581922 581923 . 480
chrXII 581938 581939 . 1220
chrXII 581946 581947 . 120
chrXII 581947 581948 . 780
chrXII 581957 581958 . 280
chrXII 582686 582687 . 460
chrXII 582814 582815 . 1200
chrXII 583135 583136 . 300
chrXII 583140 583141 . 460
chrXII 584339 584340 . 120
chrXII 584444 584445 . 120
chrXII 584638 584639 . 1460
chrXII 584683 584684 . 420
chrXII 585859 585860 . 180
chrXII 585887 585888 . 300
chrXII 585891 585892 . 160
chrXII 585915 585916 . 140
chrXII 586069 586070 . 440
chrXII 586075 586076 . 120
chrXII 586265 586266 . 1840
chrXII 586283 586284 . 120
chrXII 586307 586308 . 160
chrXII 586774 586775 . 120
chrXII 586789 586790 . 320
chrXII 586941 586942 . 140
chrXII 586965 586966 . 160
chrXII 587053 587054 . 360
chrXII 587532 587533 . 320
chrXII 587555 587556 . 120
chrXII 587594 587595 . 240
chrXII 588124 588125 . 200
chrXII 588660 588661 . 120
chrXII 588806 588807 . 2060
chrXII 588833 588834 . 380
chrXII 589037 589038 . 1540
chrXII 589050 589051 . 120
chrXII 589052 589053 . 200
chrXII 590464 590465 . 120
chrXII 590882 590883 . 380
chrXII 590933 590934 . 940
chrXII 591054 591055 . 140
chrXII 591215 591216 . 120
chrXII 591952 591953 . 860
chrXII 591967 591968 . 3360
chrXII 592273 592274 . 420
chrXII 592285 592286 . 320
chrXII 592305 592306 . 220
chrXII 592445 592446 . 280
chrXII 592453 592454 . 120
chrXII 592564 592565 . 220
chrXII 592568 592569 . 380
chrXII 592574 592575 . 420
chrXII 592582 592583 . 140
chrXII 592851 592852 . 340
chrXII 592976 592977 . 200
chrXII 597098 597099 . 140
chrXII 599071 599072 . 120
chrXII 599079 599080 . 2080
chrXII 599125 599126 . 120
chrXII 599296 599297 . 240
chrXII 600023 600024 . 1500
chrXII 600110 600111 . 740
chrXII 600144 600145 . 1000
chrXII 600641 600642 . 280
chrXII 600753 600754 . 900
chrXII 600904 600905 . 420
chrXII 600922 600923 . 1280
chrXII 600928 600929 . 420
chrXII 600931 600932 . 640
chrXII 601450 601451 . 660
chrXII 601786 601787 . 120
chrXII 602000 602001 . 3260
chrXII 602264 602265 . 140
chrXII 602347 602348 . 1720
chrXII 602563 602564 . 600
chrXII 602595 602596 . 180
chrXII 602715 602716 . 180
chrXII 602760 602761 . 160
chrXII 602821 602822 . 480
chrXII 602889 602890 . 180
chrXII 603279 603280 . 720
chrXII 603338 603339 . 280
chrXII 603682 603683 . 120
chrXII 603683 603684 . 1380
chrXII 603683 603684 . 1280
chrXII 603684 603685 . 1560
chrXII 603687 603688 . 240
chrXII 603694 603695 . 680
chrXII 603750 603751 . 180
chrXII 603796 603797 . 1060
chrXII 604047 604048 . 120
chrXII 604063 604064 . 720
chrXII 604068 604069 . 380
chrXII 604080 604081 . 120
chrXII 604087 604088 . 120
chrXII 604109 604110 . 960
chrXII 604132 604133 . 860
chrXII 604145 604146 . 340
chrXII 604151 604152 . 160
chrXII 604872 604873 . 160
chrXII 605053 605054 . 420
chrXII 605144 605145 . 2360
chrXII 605226 605227 . 600
chrXII 605359 605360 . 320
chrXII 605387 605388 . 220
chrXII 605529 605530 . 120
chrXII 605558 605559 . 400
chrXII 605569 605570 . 120
chrXII 605572 605573 . 180
chrXII 605592 605593 . 220
chrXII 605796 605797 . 140
chrXII 606015 606016 . 300
chrXII 606488 606489 . 380
chrXII 606704 606705 . 120
chrXII 607228 607229 . 120
chrXII 607257 607258 . 120
chrXII 607297 607298 . 180
chrXII 607302 607303 . 1000
chrXII 607392 607393 . 140
chrXII 607645 607646 . 1180
chrXII 607648 607649 . 320
chrXII 607833 607834 . 2000
chrXII 608007 608008 . 1060
chrXII 608011 608012 . 280
chrXII 608557 608558 . 300
chrXII 608798 608799 . 1800
chrXII 608820 608821 . 380
chrXII 609463 609464 . 160
chrXII 609615 609616 . 120
chrXII 609623 609624 . 140
chrXII 609642 609643 . 1340
chrXII 609690 609691 . 6360
chrXII 611776 611777 . 220
chrXII 611829 611830 . 120
chrXII 611835 611836 . 1660
chrXII 611920 611921 . 1120
chrXII 611954 611955 . 960
chrXII 611963 611964 . 140
chrXII 611970 611971 . 140
chrXII 612006 612007 . 660
chrXII 612035 612036 . 1980
chrXII 612036 612037 . 180
chrXII 612048 612049 . 680
chrXII 612097 612098 . 180
chrXII 612113 612114 . 160
chrXII 612117 612118 . 960
chrXII 612153 612154 . 160
chrXII 612179 612180 . 120
chrXII 612196 612197 . 540
chrXII 612221 612222 . 120
chrXII 612367 612368 . 360
chrXII 612653 612654 . 220
chrXII 612873 612874 . 580
chrXII 612941 612942 . 1020
chrXII 613076 613077 . 180
chrXII 613322 613323 . 440
chrXII 614417 614418 . 120
chrXII 614571 614572 . 120
chrXII 614607 614608 . 820
chrXII 614658 614659 . 140
chrXII 614668 614669 . 320
chrXII 616909 616910 . 120
chrXII 617317 617318 . 180
chrXII 617391 617392 . 220
chrXII 617400 617401 . 1180
chrXII 617400 617401 . 160
chrXII 617401 617402 . 120
chrXII 617414 617415 . 2080
chrXII 617472 617473 . 1780
chrXII 620306 620307 . 140
chrXII 620341 620342 . 180
chrXII 620355 620356 . 340
chrXII 620359 620360 . 1080
chrXII 620391 620392 . 1720
chrXII 620415 620416 . 480
chrXII 620914 620915 . 340
chrXII 621040 621041 . 120
chrXII 621545 621546 . 1200
chrXII 624014 624015 . 1640
chrXII 624018 624019 . 120
chrXII 624024 624025 . 3080
chrXII 624047 624048 . 2380
chrXII 626492 626493 . 140
chrXII 626741 626742 . 200
chrXII 626796 626797 . 160
chrXII 626858 626859 . 900
chrXII 626862 626863 . 300
chrXII 626982 626983 . 920
chrXII 626995 626996 . 360
chrXII 627013 627014 . 140
chrXII 627027 627028 . 1160
chrXII 627032 627033 . 120
chrXII 627038 627039 . 480
chrXII 627053 627054 . 300
chrXII 628161 628162 . 2280
chrXII 628417 628418 . 120
chrXII 628448 628449 . 220
chrXII 628460 628461 . 160
chrXII 628545 628546 . 140
chrXII 628559 628560 . 140
chrXII 628594 628595 . 160
chrXII 628601 628602 . 120
chrXII 628653 628654 . 220
chrXII 628992 628993 . 300
chrXII 629042 629043 . 120
chrXII 629051 629052 . 160
chrXII 629553 629554 . 400
chrXII 629753 629754 . 120
chrXII 629776 629777 . 140
chrXII 630113 630114 . 180
chrXII 630781 630782 . 1060
chrXII 631244 631245 . 540
chrXII 632498 632499 . 140
chrXII 632743 632744 . 160
chrXII 633243 633244 . 300
chrXII 633271 633272 . 440
chrXII 633509 633510 . 720
chrXII 633513 633514 . 660
chrXII 633520 633521 . 120
chrXII 633521 633522 . 2020
chrXII 633524 633525 . 1500
chrXII 633532 633533 . 2360
chrXII 633533 633534 . 300
chrXII 633534 633535 . 2500
chrXII 633542 633543 . 3200
chrXII 633587 633588 . 120
chrXII 633611 633612 . 420
chrXII 634043 634044 . 220
chrXII 634060 634061 . 140
chrXII 634078 634079 . 260
chrXII 634184 634185 . 180
chrXII 634300 634301 . 580
chrXII 635897 635898 . 400
chrXII 635902 635903 . 160
chrXII 636302 636303 . 1080
chrXII 636318 636319 . 400
chrXII 636321 636322 . 5280
chrXII 636325 636326 . 1900
chrXII 636333 636334 . 2860
chrXII 636337 636338 . 3460
chrXII 636341 636342 . 340
chrXII 636345 636346 . 520
chrXII 636356 636357 . 5460
chrXII 636377 636378 . 720
chrXII 636459 636460 . 440
chrXII 636473 636474 . 1140
chrXII 636484 636485 . 720
chrXII 636490 636491 . 180
chrXII 639852 639853 . 460
chrXII 639883 639884 . 200
chrXII 640027 640028 . 160
chrXII 640044 640045 . 260
chrXII 640047 640048 . 200
chrXII 640059 640060 . 240
chrXII 640089 640090 . 420
chrXII 640105 640106 . 820
chrXII 640109 640110 . 2700
chrXII 640115 640116 . 140
chrXII 640121 640122 . 1600
chrXII 640141 640142 . 440
chrXII 640183 640184 . 560
chrXII 640200 640201 . 180
chrXII 641069 641070 . 2320
chrXII 641217 641218 . 940
chrXII 641227 641228 . 120
chrXII 641233 641234 . 380
chrXII 641268 641269 . 380
chrXII 641271 641272 . 160
chrXII 641292 641293 . 160
chrXII 641463 641464 . 500
chrXII 641970 641971 . 140
chrXII 642048 642049 . 220
chrXII 642283 642284 . 120
chrXII 642422 642423 . 220
chrXII 642424 642425 . 840
chrXII 642461 642462 . 1440
chrXII 642464 642465 . 120
chrXII 642467 642468 . 420
chrXII 642477 642478 . 520
chrXII 642482 642483 . 140
chrXII 642496 642497 . 800
chrXII 642512 642513 . 120
chrXII 642657 642658 . 1440
chrXII 644553 644554 . 320
chrXII 645154 645155 . 360
chrXII 645166 645167 . 160
chrXII 645400 645401 . 120
chrXII 645423 645424 . 440
chrXII 645429 645430 . 140
chrXII 645453 645454 . 1420
chrXII 645523 645524 . 120
chrXII 645542 645543 . 1400
chrXII 645552 645553 . 280
chrXII 645571 645572 . 3000
chrXII 645576 645577 . 3180
chrXII 645596 645597 . 120
chrXII 645621 645622 . 180
chrXII 645632 645633 . 120
chrXII 645696 645697 . 380
chrXII 645788 645789 . 160
chrXII 645792 645793 . 380
chrXII 645868 645869 . 180
chrXII 645885 645886 . 620
chrXII 645920 645921 . 260
chrXII 645927 645928 . 120
chrXII 645930 645931 . 160
chrXII 646005 646006 . 420
chrXII 646020 646021 . 120
chrXII 646031 646032 . 140
chrXII 646058 646059 . 1500
chrXII 646063 646064 . 920
chrXII 646129 646130 . 1360
chrXII 646140 646141 . 900
chrXII 646144 646145 . 380
chrXII 646144 646145 . 380
chrXII 646146 646147 . 120
chrXII 646155 646156 . 820
chrXII 646286 646287 . 420
chrXII 647186 647187 . 280
chrXII 648495 648496 . 180
chrXII 648590 648591 . 440
chrXII 648730 648731 . 3000
chrXII 649494 649495 . 140
chrXII 649764 649765 . 440
chrXII 652581 652582 . 140
chrXII 652611 652612 . 140
chrXII 656750 656751 . 140
chrXII 656847 656848 . 220
chrXII 657083 657084 . 120
chrXII 657088 657089 . 200
chrXII 657101 657102 . 200
chrXII 657157 657158 . 1820
chrXII 657163 657164 . 2640
chrXII 657196 657197 . 1320
chrXII 657400 657401 . 120
chrXII 657440 657441 . 120
chrXII 657620 657621 . 220
chrXII 657924 657925 . 120
chrXII 658091 658092 . 880
chrXII 658110 658111 . 960
chrXII 658118 658119 . 1380
chrXII 658183 658184 . 1000
chrXII 658191 658192 . 140
chrXII 658221 658222 . 4960
chrXII 658235 658236 . 2160
chrXII 658242 658243 . 320
chrXII 658295 658296 . 260
chrXII 658295 658296 . 540
chrXII 658302 658303 . 460
chrXII 658303 658304 . 2560
chrXII 658320 658321 . 600
chrXII 658321 658322 . 1920
chrXII 658335 658336 . 340
chrXII 658444 658445 . 420
chrXII 658456 658457 . 340
chrXII 658483 658484 . 200
chrXII 658506 658507 . 180
chrXII 658704 658705 . 560
chrXII 658711 658712 . 860
chrXII 658843 658844 . 180
chrXII 658982 658983 . 1640
chrXII 659451 659452 . 160
chrXII 659624 659625 . 1440
chrXII 659711 659712 . 160
chrXII 659730 659731 . 160
chrXII 659808 659809 . 200
chrXII 659893 659894 . 220
chrXII 660052 660053 . 120
chrXII 660161 660162 . 540
chrXII 660196 660197 . 1160
chrXII 660350 660351 . 840
chrXII 660353 660354 . 380
chrXII 660441 660442 . 480
chrXII 660551 660552 . 480
chrXII 660680 660681 . 200
chrXII 660697 660698 . 580
chrXII 660705 660706 . 180
chrXII 660895 660896 . 1120
chrXII 661637 661638 . 120
chrXII 661680 661681 . 580
chrXII 661819 661820 . 560
chrXII 661905 661906 . 1020
chrXII 662054 662055 . 340
chrXII 662208 662209 . 2640
chrXII 662399 662400 . 6520
chrXII 662573 662574 . 120
chrXII 662656 662657 . 140
chrXII 662790 662791 . 700
chrXII 662871 662872 . 740
chrXII 663023 663024 . 240
chrXII 663026 663027 . 700
chrXII 663042 663043 . 340
chrXII 665111 665112 . 500
chrXII 665128 665129 . 280
chrXII 665136 665137 . 120
chrXII 665136 665137 . 120
chrXII 665437 665438 . 440
chrXII 665598 665599 . 300
chrXII 665629 665630 . 200
chrXII 665651 665652 . 360
chrXII 665667 665668 . 360
chrXII 665674 665675 . 340
chrXII 665682 665683 . 180
chrXII 665689 665690 . 140
chrXII 666504 666505 . 520
chrXII 667506 667507 . 160
chrXII 669016 669017 . 1460
chrXII 669050 669051 . 1740
chrXII 669088 669089 . 1080
chrXII 669099 669100 . 140
chrXII 669109 669110 . 420
chrXII 669128 669129 . 2520
chrXII 669132 669133 . 220
chrXII 669269 669270 . 160
chrXII 669291 669292 . 200
chrXII 669333 669334 . 140
chrXII 669741 669742 . 300
chrXII 669776 669777 . 160
chrXII 669777 669778 . 1580
chrXII 669789 669790 . 1060
chrXII 669795 669796 . 880
chrXII 669809 669810 . 540
chrXII 669826 669827 . 620
chrXII 669862 669863 . 820
chrXII 669883 669884 . 6200
chrXII 669968 669969 . 2160
chrXII 670188 670189 . 2180
chrXII 672146 672147 . 280
chrXII 672361 672362 . 480
chrXII 672434 672435 . 2420
chrXII 672749 672750 . 120
chrXII 672932 672933 . 960
chrXII 673024 673025 . 160
chrXII 673978 673979 . 660
chrXII 674158 674159 . 320
chrXII 674203 674204 . 1100
chrXII 674398 674399 . 300
chrXII 674643 674644 . 120
chrXII 675324 675325 . 120
chrXII 675528 675529 . 1960
chrXII 675545 675546 . 1500
chrXII 676006 676007 . 1500
chrXII 676136 676137 . 160
chrXII 676929 676930 . 120
chrXII 677198 677199 . 260
chrXII 677505 677506 . 220
chrXII 677521 677522 . 540
chrXII 677713 677714 . 440
chrXII 677739 677740 . 1500
chrXII 677816 677817 . 900
chrXII 677839 677840 . 5400
chrXII 677861 677862 . 660
chrXII 678027 678028 . 360
chrXII 678028 678029 . 240
chrXII 678056 678057 . 240
chrXII 678090 678091 . 120
chrXII 678219 678220 . 1040
chrXII 678248 678249 . 2620
chrXII 678268 678269 . 180
chrXII 678414 678415 . 1020
chrXII 679867 679868 . 260
chrXII 680009 680010 . 300
chrXII 680059 680060 . 240
chrXII 680095 680096 . 120
chrXII 681009 681010 . 1420
chrXII 681013 681014 . 280
chrXII 681691 681692 . 1160
chrXII 683194 683195 . 120
chrXII 687373 687374 . 280
chrXII 687376 687377 . 1480
chrXII 687386 687387 . 380
chrXII 687391 687392 . 940
chrXII 687501 687502 . 140
chrXII 687717 687718 . 1140
chrXII 687736 687737 . 360
chrXII 687915 687916 . 280
chrXII 687995 687996 . 1480
chrXII 688002 688003 . 120
chrXII 688015 688016 . 480
chrXII 688031 688032 . 160
chrXII 688045 688046 . 160
chrXII 688502 688503 . 120
chrXII 688745 688746 . 2380
chrXII 688798 688799 . 580
chrXII 689075 689076 . 200
chrXII 689274 689275 . 360
chrXII 690655 690656 . 340
chrXII 690793 690794 . 120
chrXII 690856 690857 . 2900
chrXII 691131 691132 . 260
chrXII 691163 691164 . 260
chrXII 691174 691175 . 780
chrXII 691352 691353 . 840
chrXII 691354 691355 . 160
chrXII 691362 691363 . 1320
chrXII 691369 691370 . 280
chrXII 691377 691378 . 140
chrXII 691378 691379 . 220
chrXII 691378 691379 . 540
chrXII 691394 691395 . 400
chrXII 691416 691417 . 200
chrXII 691424 691425 . 400
chrXII 691441 691442 . 220
chrXII 691473 691474 . 140
chrXII 693581 693582 . 140
chrXII 694146 694147 . 1580
chrXII 694195 694196 . 2960
chrXII 694198 694199 . 800
chrXII 694200 694201 . 200
chrXII 694209 694210 . 860
chrXII 694274 694275 . 1180
chrXII 696964 696965 . 760
chrXII 696970 696971 . 200
chrXII 696983 696984 . 200
chrXII 696986 696987 . 200
chrXII 696988 696989 . 1420
chrXII 697010 697011 . 380
chrXII 697017 697018 . 120
chrXII 697084 697085 . 380
chrXII 699547 699548 . 500
chrXII 699694 699695 . 580
chrXII 699697 699698 . 3480
chrXII 699729 699730 . 140
chrXII 699775 699776 . 260
chrXII 699800 699801 . 320
chrXII 699808 699809 . 220
chrXII 699824 699825 . 640
chrXII 699973 699974 . 160
chrXII 700194 700195 . 1180
chrXII 700562 700563 . 400
chrXII 700783 700784 . 1560
chrXII 703118 703119 . 120
chrXII 703856 703857 . 320
chrXII 703956 703957 . 120
chrXII 704125 704126 . 160
chrXII 704178 704179 . 140
chrXII 704195 704196 . 120
chrXII 704200 704201 . 180
chrXII 704311 704312 . 160
chrXII 704348 704349 . 680
chrXII 704383 704384 . 140
chrXII 704393 704394 . 120
chrXII 704398 704399 . 140
chrXII 704418 704419 . 180
chrXII 704495 704496 . 340
chrXII 704528 704529 . 140
chrXII 704535 704536 . 580
chrXII 704631 704632 . 1160
chrXII 704636 704637 . 180
chrXII 704754 704755 . 120
chrXII 704777 704778 . 120
chrXII 704781 704782 . 300
chrXII 704798 704799 . 240
chrXII 704955 704956 . 420
chrXII 705009 705010 . 1100
chrXII 705023 705024 . 1020
chrXII 705031 705032 . 220
chrXII 705041 705042 . 140
chrXII 705049 705050 . 320
chrXII 705058 705059 . 420
chrXII 705068 705069 . 460
chrXII 705072 705073 . 140
chrXII 705073 705074 . 3420
chrXII 705110 705111 . 200
chrXII 705209 705210 . 160
chrXII 705308 705309 . 340
chrXII 705645 705646 . 4800
chrXII 705721 705722 . 560
chrXII 705840 705841 . 140
chrXII 706182 706183 . 440
chrXII 706274 706275 . 880
chrXII 706797 706798 . 380
chrXII 707040 707041 . 140
chrXII 707148 707149 . 120
chrXII 707184 707185 . 120
chrXII 707268 707269 . 160
chrXII 707501 707502 . 160
chrXII 707872 707873 . 200
chrXII 708156 708157 . 260
chrXII 708188 708189 . 140
chrXII 708444 708445 . 660
chrXII 708610 708611 . 120
chrXII 708625 708626 . 120
chrXII 708724 708725 . 680
chrXII 708867 708868 . 1300
chrXII 709096 709097 . 140
chrXII 709105 709106 . 120
chrXII 709458 709459 . 180
chrXII 710472 710473 . 340
chrXII 710479 710480 . 200
chrXII 710482 710483 . 260
chrXII 710495 710496 . 1180
chrXII 710522 710523 . 140
chrXII 710548 710549 . 180
chrXII 710596 710597 . 120
chrXII 710640 710641 . 380
chrXII 710649 710650 . 240
chrXII 710654 710655 . 400
chrXII 710664 710665 . 780
chrXII 710721 710722 . 140
chrXII 710796 710797 . 160
chrXII 710829 710830 . 3380
chrXII 711133 711134 . 880
chrXII 711458 711459 . 160
chrXII 712136 712137 . 120
chrXII 712205 712206 . 700
chrXII 712213 712214 . 180
chrXII 712217 712218 . 220
chrXII 712235 712236 . 580
chrXII 712247 712248 . 400
chrXII 712256 712257 . 2200
chrXII 712266 712267 . 5480
chrXII 712298 712299 . 260
chrXII 712309 712310 . 160
chrXII 713255 713256 . 400
chrXII 713288 713289 . 260
chrXII 713412 713413 . 160
chrXII 713415 713416 . 120
chrXII 713419 713420 . 180
chrXII 713472 713473 . 1360
chrXII 713580 713581 . 140
chrXII 713808 713809 . 1160
chrXII 713815 713816 . 4620
chrXII 714967 714968 . 1680
chrXII 714977 714978 . 240
chrXII 714997 714998 . 140
chrXII 715006 715007 . 9940
chrXII 715035 715036 . 540
chrXII 715138 715139 . 1140
chrXII 715203 715204 . 120
chrXII 716454 716455 . 420
chrXII 716585 716586 . 740
chrXII 716770 716771 . 120
chrXII 716825 716826 . 120
chrXII 716993 716994 . 440
chrXII 717349 717350 . 120
chrXII 718004 718005 . 520
chrXII 718016 718017 . 340
chrXII 718054 718055 . 120
chrXII 718083 718084 . 160
chrXII 718102 718103 . 880
chrXII 718115 718116 . 220
chrXII 718176 718177 . 200
chrXII 719527 719528 . 440
chrXII 719536 719537 . 300
chrXII 719595 719596 . 160
chrXII 719598 719599 . 160
chrXII 719606 719607 . 120
chrXII 720429 720430 . 1900
chrXII 720472 720473 . 520
chrXII 720477 720478 . 4000
chrXII 720538 720539 . 820
chrXII 720543 720544 . 180
chrXII 720559 720560 . 160
chrXII 720589 720590 . 740
chrXII 721533 721534 . 2440
chrXII 721627 721628 . 1240
chrXII 721675 721676 . 140
chrXII 721679 721680 . 1700
chrXII 721683 721684 . 120
chrXII 721701 721702 . 260
chrXII 721769 721770 . 140
chrXII 722500 722501 . 140
chrXII 722603 722604 . 500
chrXII 722666 722667 . 360
chrXII 722867 722868 . 220
chrXII 722932 722933 . 460
chrXII 722955 722956 . 1660
chrXII 722961 722962 . 1840
chrXII 722974 722975 . 420
chrXII 722978 722979 . 280
chrXII 723084 723085 . 1420
chrXII 723104 723105 . 260
chrXII 723112 723113 . 420
chrXII 723198 723199 . 640
chrXII 723202 723203 . 220
chrXII 723273 723274 . 160
chrXII 723400 723401 . 2480
chrXII 723415 723416 . 260
chrXII 723474 723475 . 140
chrXII 723499 723500 . 280
chrXII 723526 723527 . 600
chrXII 723539 723540 . 260
chrXII 723587 723588 . 1720
chrXII 723589 723590 . 120
chrXII 723590 723591 . 120
chrXII 723590 723591 . 400
chrXII 723628 723629 . 120
chrXII 723633 723634 . 120
chrXII 723654 723655 . 540
chrXII 723671 723672 . 120
chrXII 723738 723739 . 120
chrXII 723753 723754 . 500
chrXII 723759 723760 . 640
chrXII 723764 723765 . 280
chrXII 723797 723798 . 240
chrXII 723809 723810 . 120
chrXII 723832 723833 . 260
chrXII 723936 723937 . 620
chrXII 723968 723969 . 140
chrXII 724429 724430 . 2300
chrXII 724624 724625 . 120
chrXII 724707 724708 . 280
chrXII 724775 724776 . 840
chrXII 724783 724784 . 160
chrXII 725471 725472 . 1440
chrXII 725481 725482 . 520
chrXII 725487 725488 . 620
chrXII 725566 725567 . 1220
chrXII 725580 725581 . 240
chrXII 725725 725726 . 220
chrXII 725735 725736 . 580
chrXII 725805 725806 . 260
chrXII 725814 725815 . 2440
chrXII 725819 725820 . 1180
chrXII 726050 726051 . 140
chrXII 726549 726550 . 1440
chrXII 726888 726889 . 160
chrXII 727078 727079 . 280
chrXII 727143 727144 . 120
chrXII 727145 727146 . 1800
chrXII 727275 727276 . 360
chrXII 727371 727372 . 200
chrXII 727400 727401 . 320
chrXII 727560 727561 . 120
chrXII 727641 727642 . 1200
chrXII 727706 727707 . 120
chrXII 727872 727873 . 1500
chrXII 728079 728080 . 760
chrXII 728106 728107 . 1740
chrXII 728112 728113 . 480
chrXII 728254 728255 . 1320
chrXII 728260 728261 . 520
chrXII 728542 728543 . 260
chrXII 728628 728629 . 120
chrXII 728645 728646 . 200
chrXII 728665 728666 . 120
chrXII 728670 728671 . 140
chrXII 728676 728677 . 120
chrXII 728701 728702 . 160
chrXII 729654 729655 . 320
chrXII 729671 729672 . 1320
chrXII 729729 729730 . 2620
chrXII 729815 729816 . 3320
chrXII 730185 730186 . 880
chrXII 730349 730350 . 140
chrXII 730426 730427 . 140
chrXII 730521 730522 . 260
chrXII 730589 730590 . 160
chrXII 730626 730627 . 140
chrXII 730643 730644 . 140
chrXII 730646 730647 . 260
chrXII 730654 730655 . 5120
chrXII 730658 730659 . 460
chrXII 730698 730699 . 500
chrXII 730725 730726 . 2800
chrXII 730734 730735 . 760
chrXII 730754 730755 . 240
chrXII 730773 730774 . 360
chrXII 730796 730797 . 140
chrXII 730900 730901 . 180
chrXII 730944 730945 . 140
chrXII 730989 730990 . 120
chrXII 730995 730996 . 380
chrXII 731084 731085 . 180
chrXII 731157 731158 . 6840
chrXII 731512 731513 . 640
chrXII 731704 731705 . 1440
chrXII 732126 732127 . 1520
chrXII 732139 732140 . 400
chrXII 732145 732146 . 1660
chrXII 732154 732155 . 300
chrXII 732252 732253 . 180
chrXII 732269 732270 . 280
chrXII 732283 732284 . 3260
chrXII 732289 732290 . 280
chrXII 732295 732296 . 160
chrXII 732303 732304 . 840
chrXII 732347 732348 . 300
chrXII 732366 732367 . 120
chrXII 732387 732388 . 1160
chrXII 732398 732399 . 400
chrXII 732418 732419 . 480
chrXII 732485 732486 . 620
chrXII 732504 732505 . 200
chrXII 732511 732512 . 200
chrXII 732515 732516 . 160
chrXII 732525 732526 . 700
chrXII 732672 732673 . 120
chrXII 732712 732713 . 1240
chrXII 732879 732880 . 180
chrXII 733125 733126 . 320
chrXII 733494 733495 . 280
chrXII 733748 733749 . 240
chrXII 734024 734025 . 160
chrXII 734201 734202 . 560
chrXII 734264 734265 . 200
chrXII 734274 734275 . 2340
chrXII 734560 734561 . 220
chrXII 734903 734904 . 920
chrXII 734954 734955 . 320
chrXII 735121 735122 . 160
chrXII 735155 735156 . 900
chrXII 735259 735260 . 640
chrXII 737629 737630 . 400
chrXII 737659 737660 . 220
chrXII 737748 737749 . 120
chrXII 737758 737759 . 180
chrXII 737765 737766 . 120
chrXII 737809 737810 . 140
chrXII 737812 737813 . 180
chrXII 737938 737939 . 160
chrXII 737945 737946 . 120
chrXII 738159 738160 . 500
chrXII 743986 743987 . 140
chrXII 744014 744015 . 160
chrXII 744022 744023 . 540
chrXII 744025 744026 . 540
chrXII 744028 744029 . 420
chrXII 744036 744037 . 160
chrXII 744047 744048 . 620
chrXII 744064 744065 . 760
chrXII 744242 744243 . 240
chrXII 745011 745012 . 120
chrXII 745033 745034 . 140
chrXII 745046 745047 . 500
chrXII 745452 745453 . 120
chrXII 745492 745493 . 340
chrXII 746174 746175 . 3040
chrXII 747065 747066 . 1000
chrXII 747128 747129 . 540
chrXII 747173 747174 . 800
chrXII 747219 747220 . 200
chrXII 747464 747465 . 1340
chrXII 747467 747468 . 120
chrXII 747540 747541 . 540
chrXII 747619 747620 . 260
chrXII 747629 747630 . 700
chrXII 747647 747648 . 200
chrXII 747670 747671 . 1500
chrXII 747675 747676 . 120
chrXII 747676 747677 . 980
chrXII 747681 747682 . 180
chrXII 747685 747686 . 500
chrXII 748322 748323 . 800
chrXII 748382 748383 . 220
chrXII 749262 749263 . 1000
chrXII 751531 751532 . 1080
chrXII 751841 751842 . 400
chrXII 751922 751923 . 160
chrXII 751923 751924 . 640
chrXII 751950 751951 . 200
chrXII 751956 751957 . 260
chrXII 751964 751965 . 260
chrXII 751979 751980 . 120
chrXII 751999 752000 . 1000
chrXII 752152 752153 . 320
chrXII 752324 752325 . 500
chrXII 754579 754580 . 120
chrXII 756357 756358 . 760
chrXII 756519 756520 . 120
chrXII 756666 756667 . 640
chrXII 756691 756692 . 520
chrXII 757164 757165 . 3840
chrXII 757284 757285 . 1080
chrXII 757296 757297 . 580
chrXII 757461 757462 . 120
chrXII 757750 757751 . 660
chrXII 758095 758096 . 220
chrXII 758824 758825 . 200
chrXII 758864 758865 . 660
chrXII 758978 758979 . 200
chrXII 758997 758998 . 540
chrXII 759018 759019 . 180
chrXII 759025 759026 . 660
chrXII 759027 759028 . 140
chrXII 759030 759031 . 680
chrXII 759031 759032 . 780
chrXII 759045 759046 . 260
chrXII 759049 759050 . 800
chrXII 759089 759090 . 160
chrXII 759105 759106 . 1580
chrXII 759129 759130 . 2320
chrXII 759132 759133 . 160
chrXII 759132 759133 . 1100
chrXII 759150 759151 . 700
chrXII 759380 759381 . 1180
chrXII 759386 759387 . 240
chrXII 759405 759406 . 160
chrXII 759411 759412 . 620
chrXII 759460 759461 . 3260
chrXII 759578 759579 . 120
chrXII 759764 759765 . 360
chrXII 759775 759776 . 1500
chrXII 761456 761457 . 2660
chrXII 761561 761562 . 260
chrXII 761608 761609 . 9040
chrXII 761614 761615 . 120
chrXII 761674 761675 . 380
chrXII 761909 761910 . 840
chrXII 762083 762084 . 540
chrXII 762418 762419 . 220
chrXII 762425 762426 . 780
chrXII 762444 762445 . 1660
chrXII 762569 762570 . 120
chrXII 762649 762650 . 120
chrXII 764266 764267 . 300
chrXII 764302 764303 . 1520
chrXII 764310 764311 . 120
chrXII 764652 764653 . 600
chrXII 764661 764662 . 120
chrXII 764727 764728 . 140
chrXII 764743 764744 . 1500
chrXII 765245 765246 . 180
chrXII 765263 765264 . 1380
chrXII 766410 766411 . 680
chrXII 766465 766466 . 140
chrXII 766471 766472 . 160
chrXII 766496 766497 . 2840
chrXII 766638 766639 . 1120
chrXII 766675 766676 . 220
chrXII 766697 766698 . 160
chrXII 767032 767033 . 600
chrXII 767330 767331 . 1500
chrXII 767626 767627 . 220
chrXII 768252 768253 . 1240
chrXII 768478 768479 . 1100
chrXII 769224 769225 . 120
chrXII 769270 769271 . 1380
chrXII 769426 769427 . 120
chrXII 769607 769608 . 340
chrXII 769840 769841 . 500
chrXII 770291 770292 . 160
chrXII 770787 770788 . 540
chrXII 771596 771597 . 220
chrXII 771779 771780 . 440
chrXII 771794 771795 . 120
chrXII 771799 771800 . 340
chrXII 771806 771807 . 140
chrXII 771841 771842 . 700
chrXII 771848 771849 . 120
chrXII 771870 771871 . 200
chrXII 771907 771908 . 180
chrXII 776552 776553 . 860
chrXII 777407 777408 . 140
chrXII 777930 777931 . 4440
chrXII 777937 777938 . 140
chrXII 777964 777965 . 260
chrXII 777970 777971 . 280
chrXII 777976 777977 . 240
chrXII 778044 778045 . 280
chrXII 779004 779005 . 660
chrXII 779007 779008 . 1060
chrXII 779012 779013 . 960
chrXII 779029 779030 . 1540
chrXII 779049 779050 . 1100
chrXII 779072 779073 . 2420
chrXII 779104 779105 . 980
chrXII 779113 779114 . 3160
chrXII 779135 779136 . 140
chrXII 779140 779141 . 120
chrXII 779265 779266 . 320
chrXII 780151 780152 . 160
chrXII 780271 780272 . 1760
chrXII 780608 780609 . 140
chrXII 780609 780610 . 280
chrXII 780817 780818 . 280
chrXII 781019 781020 . 1620
chrXII 781186 781187 . 180
chrXII 781419 781420 . 140
chrXII 781511 781512 . 360
chrXII 781522 781523 . 160
chrXII 781584 781585 . 1240
chrXII 781590 781591 . 280
chrXII 781595 781596 . 560
chrXII 781606 781607 . 940
chrXII 781612 781613 . 220
chrXII 781701 781702 . 200
chrXII 781719 781720 . 1140
chrXII 781724 781725 . 1420
chrXII 781739 781740 . 780
chrXII 781761 781762 . 140
chrXII 781912 781913 . 560
chrXII 781920 781921 . 160
chrXII 781948 781949 . 440
chrXII 781954 781955 . 1740
chrXII 781960 781961 . 1680
chrXII 781986 781987 . 2300
chrXII 781993 781994 . 120
chrXII 781996 781997 . 160
chrXII 781999 782000 . 120
chrXII 782034 782035 . 260
chrXII 782333 782334 . 380
chrXII 782481 782482 . 280
chrXII 782603 782604 . 120
chrXII 782653 782654 . 120
chrXII 782659 782660 . 180
chrXII 782683 782684 . 120
chrXII 782709 782710 . 3020
chrXII 782858 782859 . 380
chrXII 782873 782874 . 440
chrXII 782928 782929 . 340
chrXII 783075 783076 . 840
chrXII 783256 783257 . 320
chrXII 783530 783531 . 460
chrXII 783542 783543 . 140
chrXII 783558 783559 . 220
chrXII 783563 783564 . 280
chrXII 783600 783601 . 180
chrXII 783609 783610 . 160
chrXII 783628 783629 . 120
chrXII 783660 783661 . 220
chrXII 783663 783664 . 140
chrXII 783664 783665 . 220
chrXII 783689 783690 . 180
chrXII 783718 783719 . 240
chrXII 783739 783740 . 140
chrXII 783852 783853 . 460
chrXII 783884 783885 . 120
chrXII 783934 783935 . 1340
chrXII 783960 783961 . 1400
chrXII 784085 784086 . 900
chrXII 784088 784089 . 120
chrXII 784241 784242 . 560
chrXII 784251 784252 . 3040
chrXII 784251 784252 . 200
chrXII 784252 784253 . 220
chrXII 784282 784283 . 740
chrXII 784295 784296 . 700
chrXII 784397 784398 . 840
chrXII 784415 784416 . 480
chrXII 784418 784419 . 120
chrXII 784475 784476 . 180
chrXII 784510 784511 . 540
chrXII 784538 784539 . 140
chrXII 784549 784550 . 680
chrXII 784556 784557 . 460
chrXII 784562 784563 . 740
chrXII 784572 784573 . 760
chrXII 784583 784584 . 2440
chrXII 784587 784588 . 500
chrXII 784591 784592 . 260
chrXII 784602 784603 . 320
chrXII 784606 784607 . 600
chrXII 784611 784612 . 720
chrXII 784616 784617 . 3080
chrXII 784671 784672 . 860
chrXII 784677 784678 . 900
chrXII 784683 784684 . 120
chrXII 784694 784695 . 260
chrXII 784760 784761 . 1920
chrXII 784821 784822 . 120
chrXII 784824 784825 . 240
chrXII 785229 785230 . 1100
chrXII 785350 785351 . 2220
chrXII 785810 785811 . 900
chrXII 785822 785823 . 4260
chrXII 785884 785885 . 860
chrXII 786344 786345 . 380
chrXII 786490 786491 . 200
chrXII 786842 786843 . 1980
chrXII 787108 787109 . 400
chrXII 787446 787447 . 1440
chrXII 787446 787447 . 320
chrXII 787447 787448 . 180
chrXII 787470 787471 . 660
chrXII 787478 787479 . 780
chrXII 787483 787484 . 240
chrXII 787514 787515 . 920
chrXII 787527 787528 . 120
chrXII 787552 787553 . 160
chrXII 787564 787565 . 120
chrXII 787569 787570 . 180
chrXII 787570 787571 . 200
chrXII 787792 787793 . 120
chrXII 787939 787940 . 1560
chrXII 788062 788063 . 380
chrXII 788277 788278 . 480
chrXII 789462 789463 . 160
chrXII 789615 789616 . 140
chrXII 789680 789681 . 500
chrXII 789821 789822 . 960
chrXII 789856 789857 . 120
chrXII 789887 789888 . 780
chrXII 790108 790109 . 500
chrXII 790121 790122 . 140
chrXII 790139 790140 . 380
chrXII 790147 790148 . 2020
chrXII 790186 790187 . 420
chrXII 790477 790478 . 120
chrXII 790873 790874 . 2180
chrXII 791922 791923 . 180
chrXII 792153 792154 . 220
chrXII 792472 792473 . 480
chrXII 792521 792522 . 880
chrXII 792543 792544 . 1080
chrXII 792546 792547 . 1640
chrXII 792948 792949 . 340
chrXII 793079 793080 . 360
chrXII 793129 793130 . 620
chrXII 793138 793139 . 580
chrXII 793143 793144 . 1760
chrXII 793143 793144 . 560
chrXII 793145 793146 . 180
chrXII 793334 793335 . 1080
chrXII 793553 793554 . 120
chrXII 793682 793683 . 1520
chrXII 793707 793708 . 120
chrXII 793750 793751 . 120
chrXII 793844 793845 . 240
chrXII 793942 793943 . 960
chrXII 794021 794022 . 120
chrXII 794126 794127 . 1940
chrXII 794131 794132 . 120
chrXII 794165 794166 . 140
chrXII 794177 794178 . 240
chrXII 794279 794280 . 700
chrXII 794311 794312 . 620
chrXII 794365 794366 . 660
chrXII 794414 794415 . 2800
chrXII 794425 794426 . 140
chrXII 795291 795292 . 160
chrXII 795316 795317 . 2940
chrXII 795364 795365 . 480
chrXII 795379 795380 . 640
chrXII 795389 795390 . 140
chrXII 795400 795401 . 120
chrXII 795402 795403 . 680
chrXII 795441 795442 . 980
chrXII 795442 795443 . 140
chrXII 795815 795816 . 4140
chrXII 796158 796159 . 120
chrXII 796411 796412 . 120
chrXII 796433 796434 . 1040
chrXII 796441 796442 . 300
chrXII 796450 796451 . 120
chrXII 796506 796507 . 160
chrXII 796512 796513 . 140
chrXII 796520 796521 . 120
chrXII 796523 796524 . 1040
chrXII 796535 796536 . 220
chrXII 796552 796553 . 160
chrXII 796555 796556 . 140
chrXII 796565 796566 . 1780
chrXII 796590 796591 . 140
chrXII 796598 796599 . 120
chrXII 796698 796699 . 120
chrXII 796861 796862 . 280
chrXII 796866 796867 . 280
chrXII 796882 796883 . 120
chrXII 796924 796925 . 160
chrXII 797094 797095 . 160
chrXII 797097 797098 . 140
chrXII 797178 797179 . 140
chrXII 797300 797301 . 360
chrXII 797310 797311 . 300
chrXII 797334 797335 . 280
chrXII 797361 797362 . 320
chrXII 798153 798154 . 440
chrXII 799638 799639 . 320
chrXII 800967 800968 . 140
chrXII 802457 802458 . 140
chrXII 802532 802533 . 220
chrXII 802569 802570 . 140
chrXII 802573 802574 . 120
chrXII 803433 803434 . 140
chrXII 804049 804050 . 5100
chrXII 804368 804369 . 740
chrXII 805267 805268 . 160
chrXII 806981 806982 . 200
chrXII 806989 806990 . 520
chrXII 807000 807001 . 120
chrXII 807164 807165 . 220
chrXII 807171 807172 . 680
chrXII 807180 807181 . 2820
chrXII 807592 807593 . 1180
chrXII 807654 807655 . 140
chrXII 808456 808457 . 120
chrXII 808662 808663 . 460
chrXII 808745 808746 . 800
chrXII 808861 808862 . 860
chrXII 808925 808926 . 180
chrXII 808931 808932 . 420
chrXII 808939 808940 . 1540
chrXII 808952 808953 . 2080
chrXII 808994 808995 . 520
chrXII 809031 809032 . 600
chrXII 809052 809053 . 1060
chrXII 809127 809128 . 160
chrXII 809168 809169 . 140
chrXII 809179 809180 . 180
chrXII 809227 809228 . 120
chrXII 809238 809239 . 120
chrXII 809245 809246 . 520
chrXII 809306 809307 . 240
chrXII 809389 809390 . 300
chrXII 809432 809433 . 520
chrXII 809435 809436 . 140
chrXII 809469 809470 . 460
chrXII 809613 809614 . 120
chrXII 809680 809681 . 320
chrXII 809707 809708 . 1160
chrXII 810556 810557 . 120
chrXII 815647 815648 . 140
chrXII 815675 815676 . 580
chrXII 815680 815681 . 300
chrXII 815890 815891 . 280
chrXII 815899 815900 . 460
chrXII 815903 815904 . 120
chrXII 815999 816000 . 120
chrXII 816169 816170 . 140
chrXII 816675 816676 . 380
chrXII 816860 816861 . 520
chrXII 816868 816869 . 3920
chrXII 816918 816919 . 160
chrXII 816938 816939 . 200
chrXII 816959 816960 . 260
chrXII 817594 817595 . 580
chrXII 818478 818479 . 700
chrXII 818484 818485 . 160
chrXII 818508 818509 . 1920
chrXII 818517 818518 . 220
chrXII 818522 818523 . 180
chrXII 818536 818537 . 3700
chrXII 818610 818611 . 140
chrXII 818706 818707 . 960
chrXII 818730 818731 . 320
chrXII 818746 818747 . 380
chrXII 818752 818753 . 2740
chrXII 818758 818759 . 780
chrXII 818783 818784 . 1500
chrXII 818800 818801 . 160
chrXII 818921 818922 . 3500
chrXII 818943 818944 . 400
chrXII 818951 818952 . 140
chrXII 818964 818965 . 1380
chrXII 819093 819094 . 960
chrXII 819103 819104 . 840
chrXII 819140 819141 . 320
chrXII 819160 819161 . 600
chrXII 819198 819199 . 140
chrXII 819237 819238 . 1620
chrXII 819278 819279 . 460
chrXII 819335 819336 . 320
chrXII 819349 819350 . 1540
chrXII 820015 820016 . 200
chrXII 820129 820130 . 200
chrXII 820202 820203 . 960
chrXII 820296 820297 . 140
chrXII 820331 820332 . 2500
chrXII 820362 820363 . 140
chrXII 820381 820382 . 320
chrXII 820394 820395 . 400
chrXII 820400 820401 . 220
chrXII 820604 820605 . 340
chrXII 821010 821011 . 160
chrXII 821913 821914 . 140
chrXII 822212 822213 . 140
chrXII 822481 822482 . 120
chrXII 822636 822637 . 940
chrXII 822844 822845 . 260
chrXII 822872 822873 . 220
chrXII 822881 822882 . 120
chrXII 822885 822886 . 160
chrXII 822892 822893 . 140
chrXII 822900 822901 . 340
chrXII 822934 822935 . 200
chrXII 823005 823006 . 200
chrXII 823166 823167 . 500
chrXII 823174 823175 . 140
chrXII 823319 823320 . 5900
chrXII 823614 823615 . 2280
chrXII 826575 826576 . 560
chrXII 826587 826588 . 2560
chrXII 826593 826594 . 120
chrXII 826609 826610 . 280
chrXII 826620 826621 . 120
chrXII 826644 826645 . 440
chrXII 826647 826648 . 1620
chrXII 826648 826649 . 140
chrXII 826649 826650 . 820
chrXII 826674 826675 . 2320
chrXII 826702 826703 . 2240
chrXII 826742 826743 . 3000
chrXII 826747 826748 . 4460
chrXII 826754 826755 . 4280
chrXII 826765 826766 . 1840
chrXII 826773 826774 . 1740
chrXII 826808 826809 . 720
chrXII 826835 826836 . 120
chrXII 826847 826848 . 160
chrXII 826904 826905 . 260
chrXII 826944 826945 . 120
chrXII 827012 827013 . 1040
chrXII 827017 827018 . 140
chrXII 827168 827169 . 820
chrXII 827300 827301 . 320
chrXII 827335 827336 . 120
chrXII 827454 827455 . 260
chrXII 827489 827490 . 180
chrXII 827650 827651 . 1340
chrXII 827653 827654 . 120
chrXII 827667 827668 . 1760
chrXII 827667 827668 . 200
chrXII 827677 827678 . 380
chrXII 827777 827778 . 360
chrXII 827785 827786 . 640
chrXII 828054 828055 . 200
chrXII 828091 828092 . 180
chrXII 828097 828098 . 240
chrXII 828108 828109 . 340
chrXII 828128 828129 . 120
chrXII 828135 828136 . 140
chrXII 828142 828143 . 460
chrXII 828147 828148 . 120
chrXII 828160 828161 . 980
chrXII 828181 828182 . 4680
chrXII 828187 828188 . 160
chrXII 828201 828202 . 220
chrXII 828214 828215 . 760
chrXII 828217 828218 . 460
chrXII 828358 828359 . 1200
chrXII 828446 828447 . 4220
chrXII 828456 828457 . 600
chrXII 828484 828485 . 1060
chrXII 828522 828523 . 540
chrXII 828568 828569 . 220
chrXII 828574 828575 . 180
chrXII 828617 828618 . 520
chrXII 828779 828780 . 220
chrXII 828940 828941 . 180
chrXII 829428 829429 . 340
chrXII 829865 829866 . 4200
chrXII 829903 829904 . 1920
chrXII 830253 830254 . 180
chrXII 830316 830317 . 720
chrXII 830446 830447 . 160
chrXII 830480 830481 . 120
chrXII 830725 830726 . 380
chrXII 830785 830786 . 2000
chrXII 830810 830811 . 160
chrXII 830869 830870 . 120
chrXII 830883 830884 . 1620
chrXII 830885 830886 . 2440
chrXII 830890 830891 . 600
chrXII 830891 830892 . 1220
chrXII 831062 831063 . 220
chrXII 831071 831072 . 840
chrXII 831195 831196 . 1220
chrXII 831894 831895 . 900
chrXII 832386 832387 . 900
chrXII 832631 832632 . 120
chrXII 832648 832649 . 520
chrXII 833565 833566 . 2860
chrXII 833579 833580 . 140
chrXII 833696 833697 . 1340
chrXII 833713 833714 . 2780
chrXII 833718 833719 . 340
chrXII 833768 833769 . 240
chrXII 833786 833787 . 500
chrXII 833850 833851 . 3720
chrXII 833991 833992 . 440
chrXII 834348 834349 . 120
chrXII 834493 834494 . 120
chrXII 834522 834523 . 120
chrXII 834962 834963 . 400
chrXII 835255 835256 . 720
chrXII 835911 835912 . 120
chrXII 836118 836119 . 140
chrXII 836527 836528 . 240
chrXII 836987 836988 . 160
chrXII 837088 837089 . 220
chrXII 837506 837507 . 540
chrXII 837526 837527 . 200
chrXII 837533 837534 . 140
chrXII 837584 837585 . 3140
chrXII 837610 837611 . 2280
chrXII 837615 837616 . 860
chrXII 837632 837633 . 160
chrXII 837637 837638 . 140
chrXII 837698 837699 . 1040
chrXII 837733 837734 . 120
chrXII 837737 837738 . 140
chrXII 837747 837748 . 2080
chrXII 837754 837755 . 420
chrXII 837786 837787 . 120
chrXII 837803 837804 . 760
chrXII 837830 837831 . 140
chrXII 837875 837876 . 160
chrXII 837890 837891 . 200
chrXII 837905 837906 . 880
chrXII 837982 837983 . 140
chrXII 839478 839479 . 620
chrXII 839541 839542 . 400
chrXII 839556 839557 . 140
chrXII 839613 839614 . 220
chrXII 839639 839640 . 140
chrXII 839650 839651 . 160
chrXII 839917 839918 . 120
chrXII 840085 840086 . 240
chrXII 840116 840117 . 420
chrXII 840124 840125 . 160
chrXII 840242 840243 . 340
chrXII 840532 840533 . 820
chrXII 840536 840537 . 280
chrXII 840565 840566 . 320
chrXII 840996 840997 . 880
chrXII 841132 841133 . 440
chrXII 841132 841133 . 120
chrXII 841135 841136 . 140
chrXII 841142 841143 . 140
chrXII 841147 841148 . 12200
chrXII 841202 841203 . 460
chrXII 841272 841273 . 140
chrXII 844020 844021 . 5680
chrXII 844026 844027 . 240
chrXII 844031 844032 . 120
chrXII 844088 844089 . 400
chrXII 844128 844129 . 2280
chrXII 844139 844140 . 200
chrXII 844150 844151 . 120
chrXII 844794 844795 . 160
chrXII 845889 845890 . 2020
chrXII 845926 845927 . 3100
chrXII 845934 845935 . 240
chrXII 845962 845963 . 140
chrXII 845970 845971 . 120
chrXII 845971 845972 . 120
chrXII 846068 846069 . 1440
chrXII 846281 846282 . 2020
chrXII 846654 846655 . 160
chrXII 846975 846976 . 160
chrXII 846986 846987 . 560
chrXII 847138 847139 . 220
chrXII 847567 847568 . 620
chrXII 848341 848342 . 640
chrXII 848529 848530 . 1120
chrXII 848702 848703 . 720
chrXII 849259 849260 . 140
chrXII 849438 849439 . 2420
chrXII 849524 849525 . 120
chrXII 849718 849719 . 1420
chrXII 849785 849786 . 740
chrXII 849969 849970 . 260
chrXII 850429 850430 . 120
chrXII 851065 851066 . 220
chrXII 851105 851106 . 4520
chrXII 851748 851749 . 120
chrXII 851784 851785 . 800
chrXII 851826 851827 . 220
chrXII 852120 852121 . 1140
chrXII 852195 852196 . 160
chrXII 852436 852437 . 3200
chrXII 852456 852457 . 540
chrXII 853088 853089 . 120
chrXII 853105 853106 . 120
chrXII 853289 853290 . 140
chrXII 853353 853354 . 300
chrXII 853380 853381 . 120
chrXII 853845 853846 . 600
chrXII 853907 853908 . 140
chrXII 853910 853911 . 340
chrXII 853922 853923 . 280
chrXII 854247 854248 . 860
chrXII 854420 854421 . 140
chrXII 854471 854472 . 340
chrXII 854482 854483 . 120
chrXII 854494 854495 . 200
chrXII 854538 854539 . 620
chrXII 854612 854613 . 300
chrXII 854969 854970 . 1520
chrXII 855186 855187 . 1140
chrXII 855621 855622 . 3000
chrXII 855651 855652 . 300
chrXII 855651 855652 . 640
chrXII 855652 855653 . 120
chrXII 855679 855680 . 2020
chrXII 855780 855781 . 380
chrXII 855799 855800 . 120
chrXII 855832 855833 . 120
chrXII 857220 857221 . 980
chrXII 857402 857403 . 1660
chrXII 857461 857462 . 1260
chrXII 857471 857472 . 380
chrXII 857623 857624 . 340
chrXII 858719 858720 . 200
chrXII 858745 858746 . 5860
chrXII 858751 858752 . 120
chrXII 859275 859276 . 160
chrXII 859366 859367 . 220
chrXII 859369 859370 . 420
chrXII 859381 859382 . 480
chrXII 859399 859400 . 120
chrXII 861491 861492 . 280
chrXII 862339 862340 . 380
chrXII 862368 862369 . 360
chrXII 862371 862372 . 360
chrXII 862390 862391 . 2920
chrXII 862444 862445 . 2100
chrXII 862461 862462 . 280
chrXII 862967 862968 . 780
chrXII 864555 864556 . 180
chrXII 866172 866173 . 360
chrXII 866909 866910 . 160
chrXII 866937 866938 . 200
chrXII 867061 867062 . 200
chrXII 867079 867080 . 200
chrXII 868446 868447 . 200
chrXII 868580 868581 . 120
chrXII 871230 871231 . 120
chrXII 871415 871416 . 160
chrXII 871435 871436 . 140
chrXII 871441 871442 . 120
chrXII 871459 871460 . 200
chrXII 871470 871471 . 260
chrXII 871510 871511 . 860
chrXII 871539 871540 . 120
chrXII 871568 871569 . 380
chrXII 871573 871574 . 3540
chrXII 871576 871577 . 120
chrXII 871962 871963 . 380
chrXII 872102 872103 . 120
chrXII 872393 872394 . 720
chrXII 872585 872586 . 3740
chrXII 872638 872639 . 680
chrXII 872778 872779 . 260
chrXII 873504 873505 . 460
chrXII 873628 873629 . 480
chrXII 873637 873638 . 1980
chrXII 873673 873674 . 280
chrXII 873709 873710 . 320
chrXII 873755 873756 . 4060
chrXII 873799 873800 . 480
chrXII 873914 873915 . 580
chrXII 874000 874001 . 1560
chrXII 874317 874318 . 120
chrXII 874337 874338 . 1320
chrXII 874345 874346 . 6400
chrXII 874421 874422 . 1580
chrXII 874808 874809 . 380
chrXII 874933 874934 . 720
chrXII 874953 874954 . 180
chrXII 874983 874984 . 200
chrXII 875088 875089 . 120
chrXII 875126 875127 . 160
chrXII 875143 875144 . 140
chrXII 875160 875161 . 160
chrXII 875177 875178 . 240
chrXII 875219 875220 . 120
chrXII 875228 875229 . 200
chrXII 875231 875232 . 1820
chrXII 875242 875243 . 180
chrXII 875245 875246 . 140
chrXII 875259 875260 . 960
chrXII 875270 875271 . 300
chrXII 875282 875283 . 760
chrXII 875285 875286 . 120
chrXII 875306 875307 . 120
chrXII 875313 875314 . 160
chrXII 875399 875400 . 140
chrXII 875421 875422 . 740
chrXII 875433 875434 . 3920
chrXII 875494 875495 . 600
chrXII 875502 875503 . 120
chrXII 875506 875507 . 140
chrXII 875510 875511 . 840
chrXII 875539 875540 . 160
chrXII 875675 875676 . 160
chrXII 875681 875682 . 180
chrXII 875742 875743 . 140
chrXII 877262 877263 . 200
chrXII 877407 877408 . 120
chrXII 877411 877412 . 140
chrXII 877421 877422 . 360
chrXII 877467 877468 . 340
chrXII 877485 877486 . 340
chrXII 877610 877611 . 320
chrXII 877729 877730 . 540
chrXII 877745 877746 . 160
chrXII 877765 877766 . 120
chrXII 877843 877844 . 140
chrXII 877971 877972 . 360
chrXII 878007 878008 . 3560
chrXII 878008 878009 . 420
chrXII 878009 878010 . 120
chrXII 878024 878025 . 140
chrXII 878055 878056 . 300
chrXII 878063 878064 . 1440
chrXII 878068 878069 . 280
chrXII 878071 878072 . 220
chrXII 878076 878077 . 1460
chrXII 878085 878086 . 1940
chrXII 878090 878091 . 520
chrXII 878099 878100 . 1080
chrXII 878268 878269 . 320
chrXII 878492 878493 . 1660
chrXII 878540 878541 . 3000
chrXII 878609 878610 . 720
chrXII 878708 878709 . 640
chrXII 878877 878878 . 1200
chrXII 878978 878979 . 360
chrXII 878979 878980 . 420
chrXII 878984 878985 . 280
chrXII 879020 879021 . 2020
chrXII 879038 879039 . 780
chrXII 879067 879068 . 2720
chrXII 879237 879238 . 1600
chrXII 879289 879290 . 760
chrXII 879554 879555 . 140
chrXII 879607 879608 . 360
chrXII 879617 879618 . 140
chrXII 879629 879630 . 1380
chrXII 884529 884530 . 120
chrXII 884544 884545 . 1040
chrXII 884705 884706 . 900
chrXII 884923 884924 . 120
chrXII 884932 884933 . 120
chrXII 885111 885112 . 140
chrXII 885129 885130 . 3380
chrXII 885136 885137 . 1800
chrXII 885341 885342 . 180
chrXII 888612 888613 . 2300
chrXII 888674 888675 . 560
chrXII 888681 888682 . 860
chrXII 888742 888743 . 180
chrXII 888780 888781 . 840
chrXII 888814 888815 . 420
chrXII 888934 888935 . 300
chrXII 888940 888941 . 400
chrXII 889629 889630 . 200
chrXII 890102 890103 . 400
chrXII 890808 890809 . 360
chrXII 892121 892122 . 580
chrXII 892135 892136 . 460
chrXII 892608 892609 . 220
chrXII 892907 892908 . 600
chrXII 892926 892927 . 1380
chrXII 892942 892943 . 2420
chrXII 892946 892947 . 260
chrXII 892958 892959 . 4080
chrXII 893000 893001 . 1920
chrXII 893022 893023 . 260
chrXII 893321 893322 . 540
chrXII 893328 893329 . 280
chrXII 893481 893482 . 2280
chrXII 893491 893492 . 340
chrXII 893495 893496 . 580
chrXII 893504 893505 . 120
chrXII 893553 893554 . 280
chrXII 893578 893579 . 4080
chrXII 894552 894553 . 120
chrXII 894775 894776 . 580
chrXII 896171 896172 . 1300
chrXII 896175 896176 . 440
chrXII 897781 897782 . 1060
chrXII 897804 897805 . 540
chrXII 897817 897818 . 580
chrXII 897828 897829 . 1320
chrXII 898968 898969 . 480
chrXII 898970 898971 . 540
chrXII 898978 898979 . 980
chrXII 898987 898988 . 2180
chrXII 898998 898999 . 680
chrXII 899006 899007 . 220
chrXII 899015 899016 . 160
chrXII 899022 899023 . 3280
chrXII 899070 899071 . 560
chrXII 899095 899096 . 220
chrXII 899110 899111 . 360
chrXII 899120 899121 . 140
chrXII 899123 899124 . 180
chrXII 899288 899289 . 520
chrXII 899476 899477 . 1600
chrXII 899528 899529 . 600
chrXII 899551 899552 . 340
chrXII 899638 899639 . 360
chrXII 899760 899761 . 440
chrXII 899877 899878 . 140
chrXII 900003 900004 . 140
chrXII 900013 900014 . 140
chrXII 900736 900737 . 380
chrXII 901838 901839 . 180
chrXII 902214 902215 . 120
chrXII 902746 902747 . 240
chrXII 902752 902753 . 1400
chrXII 902769 902770 . 220
chrXII 902797 902798 . 320
chrXII 902835 902836 . 200
chrXII 902858 902859 . 360
chrXII 902994 902995 . 1920
chrXII 903019 903020 . 1160
chrXII 903057 903058 . 120
chrXII 903301 903302 . 820
chrXII 903354 903355 . 160
chrXII 903476 903477 . 460
chrXII 903607 903608 . 260
chrXII 903620 903621 . 920
chrXII 903632 903633 . 160
chrXII 903661 903662 . 460
chrXII 904148 904149 . 140
chrXII 904723 904724 . 660
chrXII 904731 904732 . 640
chrXII 904759 904760 . 740
chrXII 904778 904779 . 540
chrXII 905253 905254 . 120
chrXII 905369 905370 . 280
chrXII 905850 905851 . 1180
chrXII 905888 905889 . 220
chrXII 906390 906391 . 360
chrXII 906516 906517 . 120
chrXII 906549 906550 . 200
chrXII 906555 906556 . 400
chrXII 906567 906568 . 260
chrXII 906587 906588 . 500
chrXII 906617 906618 . 320
chrXII 906623 906624 . 260
chrXII 906768 906769 . 160
chrXII 906882 906883 . 300
chrXII 906974 906975 . 500
chrXII 906993 906994 . 180
chrXII 906995 906996 . 340
chrXII 907163 907164 . 120
chrXII 908116 908117 . 660
chrXII 908367 908368 . 120
chrXII 908619 908620 . 140
chrXII 909176 909177 . 120
chrXII 909316 909317 . 140
chrXII 909369 909370 . 120
chrXII 909522 909523 . 1560
chrXII 910034 910035 . 200
chrXII 910071 910072 . 200
chrXII 910074 910075 . 120
chrXII 910080 910081 . 3320
chrXII 910094 910095 . 140
chrXII 910098 910099 . 4060
chrXII 910123 910124 . 140
chrXII 910197 910198 . 820
chrXII 910201 910202 . 560
chrXII 910233 910234 . 220
chrXII 912418 912419 . 380
chrXII 912437 912438 . 120
chrXII 912474 912475 . 180
chrXII 912507 912508 . 160
chrXII 914880 914881 . 120
chrXII 914965 914966 . 2840
chrXII 914966 914967 . 3940
chrXII 914973 914974 . 360
chrXII 915042 915043 . 120
chrXII 915047 915048 . 200
chrXII 915071 915072 . 120
chrXII 915087 915088 . 2000
chrXII 915098 915099 . 460
chrXII 915392 915393 . 120
chrXII 916053 916054 . 140
chrXII 916242 916243 . 740
chrXII 916268 916269 . 260
chrXII 916394 916395 . 260
chrXII 919094 919095 . 160
chrXII 919130 919131 . 1700
chrXII 919177 919178 . 180
chrXII 919194 919195 . 120
chrXII 919204 919205 . 520
chrXII 919450 919451 . 660
chrXII 919453 919454 . 120
chrXII 919579 919580 . 740
chrXII 921655 921656 . 560
chrXII 921692 921693 . 320
chrXII 921711 921712 . 140
chrXII 921768 921769 . 340
chrXII 921786 921787 . 220
chrXII 921796 921797 . 120
chrXII 921804 921805 . 340
chrXII 921810 921811 . 260
chrXII 921813 921814 . 860
chrXII 921845 921846 . 200
chrXII 921886 921887 . 120
chrXII 922088 922089 . 520
chrXII 922219 922220 . 200
chrXII 922222 922223 . 700
chrXII 922235 922236 . 1640
chrXII 922291 922292 . 4280
chrXII 922303 922304 . 120
chrXII 922379 922380 . 4380
chrXII 922393 922394 . 240
chrXII 922402 922403 . 140
chrXII 922584 922585 . 1160
chrXII 922602 922603 . 780
chrXII 922644 922645 . 1280
chrXII 922798 922799 . 6480
chrXII 922957 922958 . 1760
chrXII 923088 923089 . 320
chrXII 923126 923127 . 800
chrXII 923229 923230 . 120
chrXII 923334 923335 . 760
chrXII 923581 923582 . 440
chrXII 923851 923852 . 120
chrXII 923897 923898 . 5420
chrXII 923912 923913 . 1340
chrXII 924080 924081 . 1540
chrXII 924178 924179 . 160
chrXII 924220 924221 . 800
chrXII 924246 924247 . 260
chrXII 924249 924250 . 120
chrXII 924364 924365 . 440
chrXII 924505 924506 . 120
chrXII 924514 924515 . 580
chrXII 924534 924535 . 1600
chrXII 924553 924554 . 200
chrXII 924556 924557 . 620
chrXII 924561 924562 . 200
chrXII 924628 924629 . 820
chrXII 924658 924659 . 280
chrXII 924730 924731 . 400
chrXII 924841 924842 . 140
chrXII 924853 924854 . 600
chrXII 924892 924893 . 540
chrXII 925051 925052 . 180
chrXII 925127 925128 . 120
chrXII 927741 927742 . 2400
chrXII 927871 927872 . 340
chrXII 927958 927959 . 300
chrXII 928318 928319 . 140
chrXII 928472 928473 . 120
chrXII 928564 928565 . 160
chrXII 928593 928594 . 980
chrXII 928599 928600 . 260
chrXII 928624 928625 . 140
chrXII 928638 928639 . 140
chrXII 928647 928648 . 540
chrXII 928990 928991 . 120
chrXII 929607 929608 . 300
chrXII 929622 929623 . 300
chrXII 929656 929657 . 1100
chrXII 929660 929661 . 2260
chrXII 929664 929665 . 720
chrXII 929677 929678 . 900
chrXII 929685 929686 . 120
chrXII 929758 929759 . 1360
chrXII 929762 929763 . 140
chrXII 929794 929795 . 380
chrXII 930097 930098 . 420
chrXII 930562 930563 . 380
chrXII 930603 930604 . 780
chrXII 930942 930943 . 140
chrXII 930958 930959 . 120
chrXII 931031 931032 . 120
chrXII 931114 931115 . 140
chrXII 931258 931259 . 1780
chrXII 931259 931260 . 160
chrXII 931323 931324 . 600
chrXII 931405 931406 . 120
chrXII 931476 931477 . 840
chrXII 931579 931580 . 200
chrXII 931842 931843 . 120
chrXII 931869 931870 . 280
chrXII 931898 931899 . 500
chrXII 931931 931932 . 120
chrXII 931955 931956 . 200
chrXII 931983 931984 . 180
chrXII 931987 931988 . 120
chrXII 931993 931994 . 140
chrXII 931994 931995 . 1000
chrXII 932008 932009 . 360
chrXII 932059 932060 . 140
chrXII 932101 932102 . 180
chrXII 932136 932137 . 1060
chrXII 932172 932173 . 260
chrXII 932188 932189 . 280
chrXII 932343 932344 . 1820
chrXII 932359 932360 . 140
chrXII 932366 932367 . 120
chrXII 932374 932375 . 120
chrXII 932377 932378 . 840
chrXII 932382 932383 . 3420
chrXII 932445 932446 . 360
chrXII 932582 932583 . 120
chrXII 932587 932588 . 160
chrXII 932593 932594 . 140
chrXII 932657 932658 . 2200
chrXII 932679 932680 . 360
chrXII 932682 932683 . 180
chrXII 932690 932691 . 120
chrXII 932692 932693 . 300
chrXII 932722 932723 . 240
chrXII 932730 932731 . 160
chrXII 932893 932894 . 1500
chrXII 933128 933129 . 480
chrXII 933617 933618 . 120
chrXII 933717 933718 . 120
chrXII 933762 933763 . 460
chrXII 933800 933801 . 120
chrXII 933819 933820 . 140
chrXII 933822 933823 . 1520
chrXII 933828 933829 . 140
chrXII 933839 933840 . 380
chrXII 933990 933991 . 140
chrXII 934001 934002 . 1360
chrXII 934093 934094 . 420
chrXII 934288 934289 . 1480
chrXII 934291 934292 . 480
chrXII 934296 934297 . 140
chrXII 934303 934304 . 480
chrXII 934360 934361 . 1260
chrXII 934373 934374 . 960
chrXII 934390 934391 . 580
chrXII 934401 934402 . 780
chrXII 937342 937343 . 800
chrXII 937407 937408 . 1340
chrXII 937621 937622 . 6620
chrXII 937627 937628 . 120
chrXII 937647 937648 . 5580
chrXII 937653 937654 . 120
chrXII 939795 939796 . 220
chrXII 939829 939830 . 1200
chrXII 939844 939845 . 160
chrXII 940148 940149 . 140
chrXII 940239 940240 . 400
chrXII 941100 941101 . 200
chrXII 941108 941109 . 360
chrXII 941135 941136 . 180
chrXII 944369 944370 . 120
chrXII 945855 945856 . 140
chrXII 945858 945859 . 120
chrXII 946054 946055 . 120
chrXII 946064 946065 . 140
chrXII 946069 946070 . 140
chrXII 947256 947257 . 900
chrXII 947318 947319 . 500
chrXII 947405 947406 . 160
chrXII 947509 947510 . 1540
chrXII 947651 947652 . 360
chrXII 947917 947918 . 120
chrXII 947928 947929 . 840
chrXII 947983 947984 . 160
chrXII 948011 948012 . 2060
chrXII 948015 948016 . 700
chrXII 948128 948129 . 280
chrXII 948148 948149 . 160
chrXII 948206 948207 . 200
chrXII 948214 948215 . 980
chrXII 948216 948217 . 220
chrXII 948217 948218 . 440
chrXII 948218 948219 . 220
chrXII 948258 948259 . 380
chrXII 948261 948262 . 1460
chrXII 948275 948276 . 120
chrXII 948291 948292 . 180
chrXII 948304 948305 . 360
chrXII 948319 948320 . 120
chrXII 948328 948329 . 260
chrXII 949468 949469 . 1160
chrXII 949505 949506 . 540
chrXII 949625 949626 . 340
chrXII 949810 949811 . 800
chrXII 949845 949846 . 300
chrXII 949995 949996 . 640
chrXII 949998 949999 . 120
chrXII 950019 950020 . 1060
chrXII 950167 950168 . 120
chrXII 950201 950202 . 120
chrXII 950414 950415 . 180
chrXII 950415 950416 . 200
chrXII 950449 950450 . 140
chrXII 950477 950478 . 140
chrXII 950785 950786 . 120
chrXII 951096 951097 . 1300
chrXII 951393 951394 . 140
chrXII 951626 951627 . 660
chrXII 951749 951750 . 140
chrXII 952239 952240 . 140
chrXII 952460 952461 . 440
chrXII 952578 952579 . 580
chrXII 952858 952859 . 2160
chrXII 953018 953019 . 320
chrXII 953050 953051 . 120
chrXII 953101 953102 . 300
chrXII 953179 953180 . 1040
chrXII 953449 953450 . 160
chrXII 953546 953547 . 120
chrXII 953658 953659 . 740
chrXII 953664 953665 . 160
chrXII 953689 953690 . 600
chrXII 953861 953862 . 1040
chrXII 953897 953898 . 560
chrXII 953911 953912 . 1200
chrXII 954048 954049 . 160
chrXII 954071 954072 . 160
chrXII 954077 954078 . 960
chrXII 954151 954152 . 120
chrXII 954338 954339 . 800
chrXII 954422 954423 . 440
chrXII 954447 954448 . 2700
chrXII 954526 954527 . 160
chrXII 954693 954694 . 880
chrXII 954774 954775 . 180
chrXII 954783 954784 . 460
chrXII 954837 954838 . 1000
chrXII 954884 954885 . 120
chrXII 956806 956807 . 120
chrXII 956831 956832 . 120
chrXII 957724 957725 . 120
chrXII 957743 957744 . 1040
chrXII 958207 958208 . 260
chrXII 958221 958222 . 140
chrXII 958279 958280 . 600
chrXII 958297 958298 . 160
chrXII 958313 958314 . 220
chrXII 958329 958330 . 440
chrXII 958677 958678 . 220
chrXII 960652 960653 . 120
chrXII 960870 960871 . 380
chrXII 961064 961065 . 240
chrXII 961228 961229 . 320
chrXII 961524 961525 . 1040
chrXII 961979 961980 . 960
chrXII 962052 962053 . 620
chrXII 962101 962102 . 220
chrXII 962522 962523 . 860
chrXII 962751 962752 . 200
chrXII 962888 962889 . 1680
chrXII 962899 962900 . 600
chrXII 962907 962908 . 1620
chrXII 962944 962945 . 140
chrXII 963016 963017 . 1800
chrXII 963045 963046 . 3160
chrXII 963403 963404 . 660
chrXII 963406 963407 . 120
chrXII 963546 963547 . 180
chrXII 963622 963623 . 120
chrXII 963633 963634 . 160
chrXII 963640 963641 . 1680
chrXII 963680 963681 . 460
chrXII 963683 963684 . 1960
chrXII 963706 963707 . 240
chrXII 963845 963846 . 300
chrXII 963872 963873 . 140
chrXII 964662 964663 . 400
chrXII 964671 964672 . 360
chrXII 964696 964697 . 440
chrXII 964740 964741 . 120
chrXII 964911 964912 . 160
chrXII 965393 965394 . 180
chrXII 965425 965426 . 120
chrXII 965496 965497 . 120
chrXII 965614 965615 . 160
chrXII 965624 965625 . 140
chrXII 965632 965633 . 2360
chrXII 965637 965638 . 160
chrXII 965641 965642 . 480
chrXII 965643 965644 . 120
chrXII 965648 965649 . 940
chrXII 965712 965713 . 1360
chrXII 965717 965718 . 180
chrXII 965723 965724 . 980
chrXII 965744 965745 . 260
chrXII 966851 966852 . 180
chrXII 968562 968563 . 120
chrXII 971260 971261 . 480
chrXII 971299 971300 . 120
chrXII 971336 971337 . 800
chrXII 971390 971391 . 1380
chrXII 971609 971610 . 1020
chrXII 971633 971634 . 620
chrXII 971667 971668 . 1620
chrXII 971895 971896 . 1200
chrXII 971987 971988 . 380
chrXII 973106 973107 . 120
chrXII 973245 973246 . 440
chrXII 973287 973288 . 140
chrXII 973288 973289 . 2200
chrXII 975145 975146 . 120
chrXII 975236 975237 . 300
chrXII 975254 975255 . 500
chrXII 975396 975397 . 2120
chrXII 975508 975509 . 260
chrXII 975595 975596 . 160
chrXII 975596 975597 . 780
chrXII 975934 975935 . 480
chrXII 975956 975957 . 260
chrXII 976139 976140 . 400
chrXII 977443 977444 . 120
chrXII 981728 981729 . 960
chrXII 982082 982083 . 160
chrXII 982423 982424 . 320
chrXII 982589 982590 . 1420
chrXII 982635 982636 . 820
chrXII 982639 982640 . 1660
chrXII 982649 982650 . 700
chrXII 982657 982658 . 620
chrXII 982669 982670 . 240
chrXII 982806 982807 . 120
chrXII 983003 983004 . 540
chrXII 983171 983172 . 220
chrXII 983179 983180 . 380
chrXII 985780 985781 . 120
chrXII 986332 986333 . 220
chrXII 986390 986391 . 240
chrXII 986759 986760 . 360
chrXII 986829 986830 . 120
chrXII 986886 986887 . 520
chrXII 986982 986983 . 1020
chrXII 986996 986997 . 260
chrXII 986998 986999 . 1540
chrXII 987004 987005 . 580
chrXII 988183 988184 . 140
chrXII 988209 988210 . 120
chrXII 988220 988221 . 160
chrXII 989264 989265 . 520
chrXII 989392 989393 . 140
chrXII 990090 990091 . 280
chrXII 990246 990247 . 460
chrXII 990404 990405 . 120
chrXII 990599 990600 . 1360
chrXII 990601 990602 . 1180
chrXII 990601 990602 . 120
chrXII 990657 990658 . 1860
chrXII 990664 990665 . 2720
chrXII 990696 990697 . 4220
chrXII 990709 990710 . 220
chrXII 991238 991239 . 260
chrXII 991305 991306 . 140
chrXII 991354 991355 . 120
chrXII 991393 991394 . 4540
chrXII 991407 991408 . 460
chrXII 991748 991749 . 940
chrXII 992150 992151 . 3920
chrXII 992471 992472 . 2560
chrXII 992647 992648 . 400
chrXII 992690 992691 . 160
chrXII 992780 992781 . 440
chrXII 992941 992942 . 2140
chrXII 992961 992962 . 840
chrXII 992979 992980 . 840
chrXII 993121 993122 . 140
chrXII 999857 999858 . 1640
chrXII 1000049 1000050 . 820
chrXII 1000377 1000378 . 220
chrXII 1000530 1000531 . 280
chrXII 1000539 1000540 . 1240
chrXII 1000898 1000899 . 440
chrXII 1001053 1001054 . 2360
chrXII 1001217 1001218 . 120
chrXII 1001929 1001930 . 480
chrXII 1001977 1001978 . 120
chrXII 1002108 1002109 . 140
chrXII 1002122 1002123 . 300
chrXII 1002143 1002144 . 580
chrXII 1002166 1002167 . 180
chrXII 1002331 1002332 . 180
chrXII 1002388 1002389 . 720
chrXII 1002417 1002418 . 120
chrXII 1002508 1002509 . 1100
chrXII 1002563 1002564 . 380
chrXII 1002615 1002616 . 140
chrXII 1002635 1002636 . 120
chrXII 1002639 1002640 . 520
chrXII 1002653 1002654 . 1580
chrXII 1003291 1003292 . 260
chrXII 1003592 1003593 . 3360
chrXII 1003611 1003612 . 140
chrXII 1003752 1003753 . 240
chrXII 1003919 1003920 . 120
chrXII 1003925 1003926 . 260
chrXII 1004022 1004023 . 140
chrXII 1004248 1004249 . 500
chrXII 1004617 1004618 . 280
chrXII 1004670 1004671 . 780
chrXII 1005160 1005161 . 140
chrXII 1005847 1005848 . 760
chrXII 1006131 1006132 . 160
chrXII 1006174 1006175 . 660
chrXII 1006202 1006203 . 140
chrXII 1006266 1006267 . 1340
chrXII 1006284 1006285 . 140
chrXII 1007052 1007053 . 720
chrXII 1007220 1007221 . 340
chrXII 1007323 1007324 . 260
chrXII 1007457 1007458 . 280
chrXII 1007850 1007851 . 1360
chrXII 1008330 1008331 . 640
chrXII 1009100 1009101 . 760
chrXII 1009256 1009257 . 3060
chrXII 1009364 1009365 . 1200
chrXII 1009386 1009387 . 400
chrXII 1010289 1010290 . 520
chrXII 1010405 1010406 . 140
chrXII 1010482 1010483 . 2020
chrXII 1010502 1010503 . 820
chrXII 1010507 1010508 . 960
chrXII 1010517 1010518 . 840
chrXII 1010788 1010789 . 5780
chrXII 1010805 1010806 . 1960
chrXII 1010814 1010815 . 440
chrXII 1010867 1010868 . 620
chrXII 1010901 1010902 . 140
chrXII 1010911 1010912 . 420
chrXII 1010978 1010979 . 440
chrXII 1011024 1011025 . 200
chrXII 1011046 1011047 . 2360
chrXII 1011052 1011053 . 120
chrXII 1011056 1011057 . 140
chrXII 1011074 1011075 . 280
chrXII 1011132 1011133 . 200
chrXII 1011151 1011152 . 240
chrXII 1011306 1011307 . 800
chrXII 1011397 1011398 . 120
chrXII 1011441 1011442 . 120
chrXII 1011446 1011447 . 140
chrXII 1011460 1011461 . 260
chrXII 1011469 1011470 . 1040
chrXII 1011683 1011684 . 980
chrXII 1011686 1011687 . 120
chrXII 1011699 1011700 . 180
chrXII 1011709 1011710 . 300
chrXII 1011711 1011712 . 120
chrXII 1011716 1011717 . 1400
chrXII 1011752 1011753 . 400
chrXII 1011770 1011771 . 960
chrXII 1011803 1011804 . 120
chrXII 1011892 1011893 . 620
chrXII 1012050 1012051 . 440
chrXII 1012141 1012142 . 3140
chrXII 1012150 1012151 . 360
chrXII 1012187 1012188 . 520
chrXII 1012190 1012191 . 120
chrXII 1012197 1012198 . 420
chrXII 1012369 1012370 . 180
chrXII 1012411 1012412 . 260
chrXII 1012530 1012531 . 120
chrXII 1012560 1012561 . 280
chrXII 1012567 1012568 . 220
chrXII 1012603 1012604 . 140
chrXII 1012655 1012656 . 120
chrXII 1012733 1012734 . 760
chrXII 1013048 1013049 . 140
chrXII 1013062 1013063 . 1180
chrXII 1013383 1013384 . 120
chrXII 1013419 1013420 . 300
chrXII 1013424 1013425 . 260
chrXII 1013435 1013436 . 140
chrXII 1013443 1013444 . 260
chrXII 1013448 1013449 . 2740
chrXII 1013501 1013502 . 1120
chrXII 1013602 1013603 . 1560
chrXII 1013902 1013903 . 140
chrXII 1013921 1013922 . 120
chrXII 1014247 1014248 . 120
chrXII 1014256 1014257 . 220
chrXII 1014275 1014276 . 220
chrXII 1014333 1014334 . 280
chrXII 1014399 1014400 . 1140
chrXII 1015340 1015341 . 260
chrXII 1015350 1015351 . 1020
chrXII 1015390 1015391 . 1120
chrXII 1015468 1015469 . 2440
chrXII 1015534 1015535 . 480
chrXII 1017804 1017805 . 140
chrXII 1017825 1017826 . 340
chrXII 1017847 1017848 . 120
chrXII 1017855 1017856 . 280
chrXII 1017867 1017868 . 3000
chrXII 1017876 1017877 . 120
chrXII 1019217 1019218 . 120
chrXII 1019225 1019226 . 1920
chrXII 1019296 1019297 . 1400
chrXII 1019403 1019404 . 180
chrXII 1019408 1019409 . 1320
chrXII 1019421 1019422 . 300
chrXII 1019445 1019446 . 180
chrXII 1019828 1019829 . 1180
chrXII 1020217 1020218 . 1560
chrXII 1021490 1021491 . 1840
chrXII 1021673 1021674 . 560
chrXII 1021974 1021975 . 2660
chrXII 1022318 1022319 . 120
chrXII 1022368 1022369 . 120
chrXII 1022371 1022372 . 720
chrXII 1022376 1022377 . 380
chrXII 1022379 1022380 . 220
chrXII 1022390 1022391 . 960
chrXII 1022415 1022416 . 160
chrXII 1022429 1022430 . 280
chrXII 1022469 1022470 . 200
chrXII 1022587 1022588 . 1280
chrXII 1023081 1023082 . 720
chrXII 1023093 1023094 . 2960
chrXII 1023549 1023550 . 1660
chrXII 1023744 1023745 . 1220
chrXII 1024134 1024135 . 1280
chrXII 1024531 1024532 . 140
chrXII 1024829 1024830 . 140
chrXII 1025032 1025033 . 140
chrXII 1025071 1025072 . 640
chrXII 1025080 1025081 . 2260
chrXII 1025094 1025095 . 420
chrXII 1025311 1025312 . 120
chrXII 1025317 1025318 . 1520
chrXII 1025657 1025658 . 240
chrXII 1026329 1026330 . 280
chrXII 1026605 1026606 . 160
chrXII 1026735 1026736 . 140
chrXII 1027468 1027469 . 120
chrXII 1027933 1027934 . 180
chrXII 1027973 1027974 . 2480
chrXII 1028001 1028002 . 4080
chrXII 1028014 1028015 . 160
chrXII 1028022 1028023 . 260
chrXII 1028025 1028026 . 220
chrXII 1028037 1028038 . 200
chrXII 1028065 1028066 . 880
chrXII 1028075 1028076 . 360
chrXII 1028096 1028097 . 260
chrXII 1028097 1028098 . 240
chrXII 1028113 1028114 . 1120
chrXII 1028127 1028128 . 480
chrXII 1028138 1028139 . 140
chrXII 1028162 1028163 . 300
chrXII 1028206 1028207 . 360
chrXII 1028335 1028336 . 700
chrXII 1028341 1028342 . 120
chrXII 1028372 1028373 . 120
chrXII 1028376 1028377 . 320
chrXII 1028496 1028497 . 320
chrXII 1028522 1028523 . 660
chrXII 1028673 1028674 . 180
chrXII 1028688 1028689 . 140
chrXII 1028743 1028744 . 160
chrXII 1029460 1029461 . 180
chrXII 1029984 1029985 . 140
chrXII 1030157 1030158 . 160
chrXII 1030253 1030254 . 160
chrXII 1030387 1030388 . 200
chrXII 1030643 1030644 . 160
chrXII 1030680 1030681 . 200
chrXII 1030685 1030686 . 1180
chrXII 1030708 1030709 . 120
chrXII 1030729 1030730 . 3140
chrXII 1030734 1030735 . 120
chrXII 1030738 1030739 . 1380
chrXII 1030958 1030959 . 180
chrXII 1031133 1031134 . 400
chrXII 1031941 1031942 . 1320
chrXII 1032099 1032100 . 320
chrXII 1032349 1032350 . 180
chrXII 1032365 1032366 . 420
chrXII 1032374 1032375 . 140
chrXII 1032427 1032428 . 1820
chrXII 1032619 1032620 . 480
chrXII 1032622 1032623 . 140
chrXII 1033580 1033581 . 320
chrXII 1033656 1033657 . 700
chrXII 1033683 1033684 . 320
chrXII 1034406 1034407 . 160
chrXII 1034793 1034794 . 400
chrXII 1035242 1035243 . 440
chrXII 1035618 1035619 . 960
chrXII 1035667 1035668 . 1240
chrXII 1035672 1035673 . 520
chrXII 1035676 1035677 . 700
chrXII 1035871 1035872 . 1480
chrXII 1035905 1035906 . 1700
chrXII 1035912 1035913 . 3800
chrXII 1038748 1038749 . 720
chrXII 1039364 1039365 . 120
chrXII 1039539 1039540 . 860
chrXII 1039904 1039905 . 500
chrXII 1041024 1041025 . 680
chrXII 1041073 1041074 . 120
chrXII 1041095 1041096 . 240
chrXII 1041278 1041279 . 560
chrXII 1041981 1041982 . 120
chrXII 1042897 1042898 . 120
chrXII 1042903 1042904 . 2560
chrXII 1042932 1042933 . 1160
chrXII 1043096 1043097 . 1300
chrXII 1043119 1043120 . 440
chrXII 1043143 1043144 . 320
chrXII 1043147 1043148 . 120
chrXII 1043151 1043152 . 300
chrXII 1043195 1043196 . 120
chrXII 1043203 1043204 . 200
chrXII 1043207 1043208 . 780
chrXII 1043216 1043217 . 160
chrXII 1043248 1043249 . 520
chrXII 1043358 1043359 . 540
chrXII 1043386 1043387 . 260
chrXII 1043461 1043462 . 140
chrXII 1043665 1043666 . 880
chrXII 1043683 1043684 . 120
chrXII 1043809 1043810 . 3940
chrXII 1043821 1043822 . 140
chrXII 1043823 1043824 . 1120
chrXII 1043826 1043827 . 2020
chrXII 1043832 1043833 . 2140
chrXII 1043858 1043859 . 1180
chrXII 1044009 1044010 . 1500
chrXII 1044020 1044021 . 380
chrXII 1044208 1044209 . 1940
chrXII 1044310 1044311 . 1560
chrXII 1045024 1045025 . 340
chrXII 1045338 1045339 . 120
chrXII 1045501 1045502 . 220
chrXII 1045654 1045655 . 140
chrXII 1045723 1045724 . 120
chrXII 1046943 1046944 . 820
chrXII 1047571 1047572 . 840
chrXII 1047990 1047991 . 300
chrXII 1048216 1048217 . 1180
chrXII 1048387 1048388 . 200
chrXII 1048614 1048615 . 120
chrXII 1049181 1049182 . 120
chrXII 1049270 1049271 . 160
chrXII 1049284 1049285 . 1020
chrXII 1049875 1049876 . 920
chrXII 1050099 1050100 . 300
chrXII 1050174 1050175 . 160
chrXII 1050702 1050703 . 1160
chrXII 1051255 1051256 . 240
chrXII 1051309 1051310 . 920
chrXII 1051813 1051814 . 580
chrXII 1051821 1051822 . 300
chrXII 1051847 1051848 . 1600
chrXII 1051866 1051867 . 880
chrXII 1051997 1051998 . 2060
chrXII 1052029 1052030 . 1060
chrXII 1052039 1052040 . 4200
chrXII 1052045 1052046 . 280
chrXII 1052203 1052204 . 3800
chrXII 1052208 1052209 . 520
chrXII 1052229 1052230 . 3880
chrXII 1052237 1052238 . 500
chrXII 1052244 1052245 . 120
chrXII 1052396 1052397 . 120
chrXII 1052589 1052590 . 160
chrXII 1052881 1052882 . 300
chrXII 1052993 1052994 . 2900
chrXII 1053098 1053099 . 2180
chrXII 1053197 1053198 . 560
chrXII 1053210 1053211 . 820
chrXII 1053277 1053278 . 180
chrXII 1053327 1053328 . 200
chrXII 1053517 1053518 . 220
chrXII 1054395 1054396 . 660
chrXII 1054734 1054735 . 140
chrXII 1054918 1054919 . 900
chrXII 1054931 1054932 . 140
chrXII 1054932 1054933 . 120
chrXII 1054936 1054937 . 1460
chrXII 1054943 1054944 . 140
chrXII 1054972 1054973 . 160
chrXII 1054973 1054974 . 120
chrXII 1055000 1055001 . 780
chrXII 1055015 1055016 . 160
chrXII 1055017 1055018 . 120
chrXII 1055141 1055142 . 120
chrXII 1055147 1055148 . 120
chrXII 1055247 1055248 . 120
chrXII 1055549 1055550 . 500
chrXII 1055902 1055903 . 1020
chrXII 1056007 1056008 . 2460
chrXII 1056658 1056659 . 1020
chrXII 1056829 1056830 . 140
chrXII 1056832 1056833 . 800
chrXII 1056849 1056850 . 620
chrXII 1056872 1056873 . 3600
chrXII 1056879 1056880 . 120
chrXII 1056884 1056885 . 360
chrXII 1056891 1056892 . 340
chrXII 1056899 1056900 . 1120
chrXII 1056943 1056944 . 2360
chrXII 1057241 1057242 . 320
chrXII 1057263 1057264 . 360
chrXII 1059373 1059374 . 480
chrXII 1059386 1059387 . 860
chrXII 1059402 1059403 . 120
chrXII 1059451 1059452 . 300
chrXII 1059455 1059456 . 320
chrXII 1059512 1059513 . 200
chrXII 1059546 1059547 . 240
chrXII 1059563 1059564 . 180
chrXII 1059572 1059573 . 140
chrXII 1059632 1059633 . 160
chrXII 1059661 1059662 . 160
chrXII 1059724 1059725 . 860
chrXII 1059799 1059800 . 220
chrXII 1059849 1059850 . 3720
chrXII 1059941 1059942 . 260
chrXII 1060113 1060114 . 320
chrXII 1060330 1060331 . 140
chrXII 1061144 1061145 . 4340
chrXII 1061149 1061150 . 740
chrXII 1061418 1061419 . 300
chrXII 1061580 1061581 . 140
chrXII 1062505 1062506 . 480
chrXII 1062528 1062529 . 420
chrXII 1062545 1062546 . 700
chrXII 1062556 1062557 . 2440
chrXII 1062634 1062635 . 1660
chrXII 1062777 1062778 . 280
chrXII 1062787 1062788 . 880
chrXII 1062924 1062925 . 120
chrXII 1063552 1063553 . 120
chrXII 1063996 1063997 . 120
chrXII 1064347 1064348 . 3640
chrXII 1064514 1064515 . 260
chrXII 1064558 1064559 . 3840
chrXII 1064564 1064565 . 120
chrXII 1064566 1064567 . 620
chrXII 1064583 1064584 . 140
chrXII 1064587 1064588 . 2340
chrXII 1064603 1064604 . 120
chrXII 1064647 1064648 . 2560
chrXII 1064653 1064654 . 120
chrXII 1064692 1064693 . 120
chrXII 1064776 1064777 . 120
chrXII 1064797 1064798 . 680
chrXII 1064889 1064890 . 1760
chrXII 1064899 1064900 . 120
chrXII 1064918 1064919 . 1540
chrXII 1064919 1064920 . 400
chrXII 1064922 1064923 . 1000
chrXII 1064922 1064923 . 660
chrXII 1064923 1064924 . 120
chrXII 1064923 1064924 . 120
chrXII 1064925 1064926 . 780
chrXII 1064932 1064933 . 320
chrXII 1064950 1064951 . 860
chrXII 1065010 1065011 . 120
chrXII 1065083 1065084 . 200
chrXII 1065154 1065155 . 1360
chrXII 1065289 1065290 . 200
chrXII 1065322 1065323 . 120
chrXII 1065325 1065326 . 120
chrXII 1065345 1065346 . 260
chrXII 1065368 1065369 . 340
chrXII 1065403 1065404 . 140
chrXII 1065407 1065408 . 1900
chrXII 1065414 1065415 . 200
chrXII 1065418 1065419 . 320
chrXII 1066352 1066353 . 120
chrXII 1067236 1067237 . 440
chrXII 1071625 1071626 . 140
chrXIII 3816 3817 . 560
chrXIII 5711 5712 . 180
chrXIII 8893 8894 . 1960
chrXIII 9017 9018 . 780
chrXIII 9026 9027 . 440
chrXIII 9029 9030 . 240
chrXIII 9037 9038 . 1300
chrXIII 9044 9045 . 220
chrXIII 9050 9051 . 460
chrXIII 9059 9060 . 880
chrXIII 9064 9065 . 200
chrXIII 9067 9068 . 1160
chrXIII 9079 9080 . 840
chrXIII 9081 9082 . 840
chrXIII 9088 9089 . 740
chrXIII 9094 9095 . 120
chrXIII 9108 9109 . 500
chrXIII 9342 9343 . 120
chrXIII 9451 9452 . 140
chrXIII 9572 9573 . 760
chrXIII 9661 9662 . 1240
chrXIII 9764 9765 . 700
chrXIII 9786 9787 . 2980
chrXIII 9881 9882 . 280
chrXIII 9909 9910 . 720
chrXIII 9963 9964 . 1360
chrXIII 9965 9966 . 160
chrXIII 9967 9968 . 420
chrXIII 10001 10002 . 520
chrXIII 10025 10026 . 1400
chrXIII 10031 10032 . 1180
chrXIII 10045 10046 . 140
chrXIII 10050 10051 . 160
chrXIII 10080 10081 . 1100
chrXIII 10206 10207 . 1380
chrXIII 10608 10609 . 200
chrXIII 10618 10619 . 1260
chrXIII 10717 10718 . 460
chrXIII 10729 10730 . 120
chrXIII 10771 10772 . 1260
chrXIII 10788 10789 . 1020
chrXIII 10927 10928 . 660
chrXIII 10992 10993 . 1060
chrXIII 11077 11078 . 220
chrXIII 11293 11294 . 560
chrXIII 11419 11420 . 120
chrXIII 11444 11445 . 160
chrXIII 13266 13267 . 200
chrXIII 13296 13297 . 1000
chrXIII 13308 13309 . 300
chrXIII 13312 13313 . 200
chrXIII 13316 13317 . 500
chrXIII 13322 13323 . 2800
chrXIII 13353 13354 . 140
chrXIII 13367 13368 . 1900
chrXIII 13390 13391 . 460
chrXIII 13399 13400 . 160
chrXIII 13410 13411 . 880
chrXIII 13416 13417 . 240
chrXIII 13418 13419 . 160
chrXIII 13428 13429 . 840
chrXIII 13446 13447 . 240
chrXIII 13540 13541 . 160
chrXIII 13754 13755 . 880
chrXIII 13792 13793 . 340
chrXIII 13796 13797 . 360
chrXIII 13868 13869 . 560
chrXIII 14156 14157 . 140
chrXIII 14181 14182 . 120
chrXIII 14290 14291 . 120
chrXIII 14318 14319 . 140
chrXIII 14473 14474 . 840
chrXIII 14576 14577 . 1460
chrXIII 14795 14796 . 880
chrXIII 14802 14803 . 2220
chrXIII 14807 14808 . 1020
chrXIII 14810 14811 . 440
chrXIII 14812 14813 . 260
chrXIII 14817 14818 . 7020
chrXIII 14823 14824 . 200
chrXIII 14831 14832 . 380
chrXIII 14901 14902 . 120
chrXIII 14907 14908 . 140
chrXIII 14911 14912 . 1580
chrXIII 14939 14940 . 1800
chrXIII 15049 15050 . 320
chrXIII 15071 15072 . 120
chrXIII 15098 15099 . 160
chrXIII 15121 15122 . 160
chrXIII 15449 15450 . 3280
chrXIII 15650 15651 . 1600
chrXIII 15952 15953 . 260
chrXIII 16140 16141 . 220
chrXIII 16176 16177 . 220
chrXIII 16281 16282 . 120
chrXIII 16334 16335 . 1300
chrXIII 16487 16488 . 360
chrXIII 16501 16502 . 160
chrXIII 16525 16526 . 1080
chrXIII 16796 16797 . 120
chrXIII 16813 16814 . 160
chrXIII 16861 16862 . 300
chrXIII 16877 16878 . 240
chrXIII 16889 16890 . 400
chrXIII 16891 16892 . 2560
chrXIII 16892 16893 . 620
chrXIII 16902 16903 . 140
chrXIII 16905 16906 . 2340
chrXIII 16912 16913 . 5500
chrXIII 16917 16918 . 120
chrXIII 16918 16919 . 380
chrXIII 16918 16919 . 480
chrXIII 16927 16928 . 900
chrXIII 16930 16931 . 660
chrXIII 16939 16940 . 160
chrXIII 16943 16944 . 140
chrXIII 16951 16952 . 1900
chrXIII 16962 16963 . 760
chrXIII 16975 16976 . 300
chrXIII 16984 16985 . 140
chrXIII 17006 17007 . 2120
chrXIII 18891 18892 . 140
chrXIII 18895 18896 . 560
chrXIII 19017 19018 . 460
chrXIII 19029 19030 . 640
chrXIII 20512 20513 . 240
chrXIII 20556 20557 . 140
chrXIII 20562 20563 . 160
chrXIII 20562 20563 . 680
chrXIII 20577 20578 . 820
chrXIII 20582 20583 . 1060
chrXIII 20595 20596 . 280
chrXIII 20606 20607 . 1100
chrXIII 20623 20624 . 1580
chrXIII 20626 20627 . 780
chrXIII 20631 20632 . 400
chrXIII 20635 20636 . 560
chrXIII 20637 20638 . 240
chrXIII 20643 20644 . 280
chrXIII 20648 20649 . 2840
chrXIII 20654 20655 . 440
chrXIII 20678 20679 . 800
chrXIII 20682 20683 . 180
chrXIII 21761 21762 . 780
chrXIII 21774 21775 . 4660
chrXIII 21795 21796 . 4560
chrXIII 21847 21848 . 760
chrXIII 21859 21860 . 580
chrXIII 21872 21873 . 540
chrXIII 21882 21883 . 300
chrXIII 22242 22243 . 120
chrXIII 22414 22415 . 1020
chrXIII 22509 22510 . 200
chrXIII 22786 22787 . 120
chrXIII 22799 22800 . 400
chrXIII 22906 22907 . 420
chrXIII 23566 23567 . 180
chrXIII 23605 23606 . 1320
chrXIII 23711 23712 . 480
chrXIII 23749 23750 . 580
chrXIII 23757 23758 . 160
chrXIII 23770 23771 . 1420
chrXIII 23778 23779 . 320
chrXIII 23782 23783 . 440
chrXIII 23790 23791 . 860
chrXIII 23801 23802 . 800
chrXIII 23827 23828 . 140
chrXIII 23831 23832 . 320
chrXIII 23837 23838 . 140
chrXIII 23840 23841 . 160
chrXIII 23841 23842 . 280
chrXIII 23841 23842 . 1460
chrXIII 23846 23847 . 400
chrXIII 23848 23849 . 660
chrXIII 23854 23855 . 960
chrXIII 23855 23856 . 1460
chrXIII 23856 23857 . 120
chrXIII 23856 23857 . 140
chrXIII 23857 23858 . 780
chrXIII 23857 23858 . 180
chrXIII 23862 23863 . 1520
chrXIII 23864 23865 . 1860
chrXIII 23870 23871 . 120
chrXIII 23876 23877 . 340
chrXIII 23878 23879 . 200
chrXIII 23878 23879 . 560
chrXIII 23879 23880 . 980
chrXIII 23879 23880 . 160
chrXIII 23880 23881 . 120
chrXIII 23881 23882 . 3540
chrXIII 24057 24058 . 3400
chrXIII 24144 24145 . 4520
chrXIII 24595 24596 . 160
chrXIII 25183 25184 . 1200
chrXIII 25902 25903 . 420
chrXIII 25929 25930 . 2920
chrXIII 25957 25958 . 160
chrXIII 25961 25962 . 260
chrXIII 25975 25976 . 2140
chrXIII 25986 25987 . 280
chrXIII 26019 26020 . 120
chrXIII 26029 26030 . 1640
chrXIII 26050 26051 . 8160
chrXIII 26083 26084 . 220
chrXIII 26084 26085 . 340
chrXIII 26088 26089 . 3020
chrXIII 26094 26095 . 2600
chrXIII 26113 26114 . 800
chrXIII 26119 26120 . 140
chrXIII 26126 26127 . 180
chrXIII 26157 26158 . 120
chrXIII 26170 26171 . 240
chrXIII 26174 26175 . 540
chrXIII 26179 26180 . 440
chrXIII 26183 26184 . 120
chrXIII 26184 26185 . 600
chrXIII 26184 26185 . 1680
chrXIII 26186 26187 . 240
chrXIII 26189 26190 . 1980
chrXIII 26204 26205 . 480
chrXIII 26227 26228 . 1180
chrXIII 26233 26234 . 160
chrXIII 26237 26238 . 1040
chrXIII 26258 26259 . 1340
chrXIII 26263 26264 . 260
chrXIII 26268 26269 . 1580
chrXIII 26272 26273 . 120
chrXIII 26276 26277 . 260
chrXIII 26329 26330 . 200
chrXIII 26338 26339 . 3200
chrXIII 26365 26366 . 260
chrXIII 26370 26371 . 360
chrXIII 26387 26388 . 140
chrXIII 26392 26393 . 120
chrXIII 26495 26496 . 460
chrXIII 26516 26517 . 500
chrXIII 26606 26607 . 140
chrXIII 26624 26625 . 920
chrXIII 26627 26628 . 140
chrXIII 26629 26630 . 140
chrXIII 26633 26634 . 120
chrXIII 26641 26642 . 2060
chrXIII 26649 26650 . 440
chrXIII 26743 26744 . 560
chrXIII 26746 26747 . 520
chrXIII 26754 26755 . 120
chrXIII 26766 26767 . 260
chrXIII 26767 26768 . 520
chrXIII 26767 26768 . 280
chrXIII 26769 26770 . 120
chrXIII 26769 26770 . 180
chrXIII 26775 26776 . 900
chrXIII 26777 26778 . 160
chrXIII 26781 26782 . 1300
chrXIII 26798 26799 . 140
chrXIII 26801 26802 . 160
chrXIII 26816 26817 . 220
chrXIII 26817 26818 . 180
chrXIII 26818 26819 . 120
chrXIII 26821 26822 . 860
chrXIII 26823 26824 . 320
chrXIII 26823 26824 . 120
chrXIII 26835 26836 . 620
chrXIII 26867 26868 . 180
chrXIII 27850 27851 . 160
chrXIII 27850 27851 . 720
chrXIII 27856 27857 . 200
chrXIII 27858 27859 . 240
chrXIII 27863 27864 . 360
chrXIII 27864 27865 . 460
chrXIII 27875 27876 . 340
chrXIII 27879 27880 . 760
chrXIII 27884 27885 . 240
chrXIII 27899 27900 . 160
chrXIII 27942 27943 . 860
chrXIII 27957 27958 . 200
chrXIII 28001 28002 . 380
chrXIII 28119 28120 . 120
chrXIII 28150 28151 . 460
chrXIII 28161 28162 . 1840
chrXIII 28169 28170 . 180
chrXIII 28177 28178 . 1160
chrXIII 28669 28670 . 160
chrXIII 28678 28679 . 560
chrXIII 28702 28703 . 1100
chrXIII 28765 28766 . 820
chrXIII 29076 29077 . 1260
chrXIII 29262 29263 . 240
chrXIII 29326 29327 . 280
chrXIII 29422 29423 . 360
chrXIII 29447 29448 . 360
chrXIII 29888 29889 . 1360
chrXIII 29909 29910 . 600
chrXIII 29913 29914 . 1940
chrXIII 29932 29933 . 380
chrXIII 29933 29934 . 1040
chrXIII 29940 29941 . 1600
chrXIII 29952 29953 . 140
chrXIII 29966 29967 . 2320
chrXIII 29969 29970 . 280
chrXIII 29974 29975 . 1180
chrXIII 29974 29975 . 120
chrXIII 29980 29981 . 220
chrXIII 29982 29983 . 240
chrXIII 29985 29986 . 2040
chrXIII 29988 29989 . 260
chrXIII 29991 29992 . 220
chrXIII 30054 30055 . 840
chrXIII 30063 30064 . 120
chrXIII 30094 30095 . 200
chrXIII 30098 30099 . 200
chrXIII 30120 30121 . 1860
chrXIII 30126 30127 . 240
chrXIII 30189 30190 . 280
chrXIII 30225 30226 . 560
chrXIII 30240 30241 . 120
chrXIII 30245 30246 . 2340
chrXIII 30299 30300 . 420
chrXIII 30324 30325 . 1000
chrXIII 30350 30351 . 620
chrXIII 30413 30414 . 200
chrXIII 30449 30450 . 320
chrXIII 30477 30478 . 240
chrXIII 30614 30615 . 10420
chrXIII 30616 30617 . 240
chrXIII 30616 30617 . 140
chrXIII 30620 30621 . 480
chrXIII 30637 30638 . 1560
chrXIII 30642 30643 . 1100
chrXIII 30693 30694 . 700
chrXIII 30791 30792 . 600
chrXIII 31186 31187 . 440
chrXIII 31299 31300 . 340
chrXIII 31602 31603 . 180
chrXIII 31710 31711 . 1160
chrXIII 31744 31745 . 440
chrXIII 31987 31988 . 480
chrXIII 32115 32116 . 640
chrXIII 32144 32145 . 360
chrXIII 32158 32159 . 140
chrXIII 32692 32693 . 540
chrXIII 32717 32718 . 120
chrXIII 32723 32724 . 1620
chrXIII 32812 32813 . 2620
chrXIII 32836 32837 . 240
chrXIII 33082 33083 . 1500
chrXIII 33190 33191 . 4100
chrXIII 33198 33199 . 320
chrXIII 33204 33205 . 600
chrXIII 33520 33521 . 5400
chrXIII 33596 33597 . 600
chrXIII 33767 33768 . 760
chrXIII 33792 33793 . 140
chrXIII 33959 33960 . 240
chrXIII 33962 33963 . 140
chrXIII 33967 33968 . 120
chrXIII 33974 33975 . 120
chrXIII 33986 33987 . 120
chrXIII 33989 33990 . 260
chrXIII 33993 33994 . 380
chrXIII 33996 33997 . 120
chrXIII 34008 34009 . 1600
chrXIII 34008 34009 . 780
chrXIII 34013 34014 . 200
chrXIII 34050 34051 . 500
chrXIII 34054 34055 . 180
chrXIII 34056 34057 . 180
chrXIII 34066 34067 . 760
chrXIII 34077 34078 . 460
chrXIII 34128 34129 . 340
chrXIII 34228 34229 . 900
chrXIII 34246 34247 . 820
chrXIII 34603 34604 . 2560
chrXIII 34721 34722 . 120
chrXIII 35182 35183 . 660
chrXIII 35524 35525 . 300
chrXIII 35649 35650 . 400
chrXIII 36278 36279 . 120
chrXIII 36495 36496 . 840
chrXIII 36742 36743 . 540
chrXIII 36815 36816 . 240
chrXIII 37157 37158 . 480
chrXIII 37256 37257 . 440
chrXIII 37418 37419 . 540
chrXIII 37449 37450 . 180
chrXIII 37452 37453 . 180
chrXIII 37517 37518 . 120
chrXIII 37568 37569 . 5280
chrXIII 37596 37597 . 7620
chrXIII 37613 37614 . 220
chrXIII 37816 37817 . 120
chrXIII 37826 37827 . 660
chrXIII 37860 37861 . 240
chrXIII 37892 37893 . 1940
chrXIII 37900 37901 . 120
chrXIII 37904 37905 . 180
chrXIII 37915 37916 . 300
chrXIII 37916 37917 . 240
chrXIII 37966 37967 . 220
chrXIII 37982 37983 . 1040
chrXIII 37990 37991 . 400
chrXIII 38004 38005 . 200
chrXIII 38056 38057 . 520
chrXIII 38103 38104 . 580
chrXIII 38419 38420 . 120
chrXIII 38668 38669 . 540
chrXIII 39153 39154 . 400
chrXIII 39361 39362 . 140
chrXIII 39368 39369 . 160
chrXIII 39525 39526 . 160
chrXIII 39564 39565 . 480
chrXIII 39618 39619 . 120
chrXIII 39684 39685 . 1780
chrXIII 39711 39712 . 560
chrXIII 39759 39760 . 140
chrXIII 40026 40027 . 260
chrXIII 40046 40047 . 260
chrXIII 40058 40059 . 140
chrXIII 40084 40085 . 120
chrXIII 40096 40097 . 440
chrXIII 40563 40564 . 120
chrXIII 40712 40713 . 220
chrXIII 41054 41055 . 200
chrXIII 41087 41088 . 140
chrXIII 41279 41280 . 520
chrXIII 41542 41543 . 140
chrXIII 41880 41881 . 140
chrXIII 41891 41892 . 200
chrXIII 41905 41906 . 1540
chrXIII 41913 41914 . 580
chrXIII 41933 41934 . 580
chrXIII 41983 41984 . 120
chrXIII 42004 42005 . 180
chrXIII 42005 42006 . 220
chrXIII 42005 42006 . 120
chrXIII 42164 42165 . 300
chrXIII 42169 42170 . 500
chrXIII 42194 42195 . 1040
chrXIII 42202 42203 . 1120
chrXIII 42292 42293 . 3900
chrXIII 43680 43681 . 140
chrXIII 43723 43724 . 3080
chrXIII 43727 43728 . 280
chrXIII 43729 43730 . 120
chrXIII 43731 43732 . 140
chrXIII 43856 43857 . 440
chrXIII 44446 44447 . 5200
chrXIII 44875 44876 . 120
chrXIII 44898 44899 . 320
chrXIII 44920 44921 . 200
chrXIII 44928 44929 . 280
chrXIII 44934 44935 . 360
chrXIII 44940 44941 . 460
chrXIII 44953 44954 . 180
chrXIII 44967 44968 . 1180
chrXIII 45007 45008 . 340
chrXIII 46029 46030 . 140
chrXIII 46053 46054 . 120
chrXIII 46057 46058 . 260
chrXIII 46080 46081 . 240
chrXIII 46097 46098 . 140
chrXIII 46098 46099 . 120
chrXIII 46236 46237 . 200
chrXIII 46240 46241 . 880
chrXIII 46277 46278 . 640
chrXIII 46321 46322 . 160
chrXIII 46330 46331 . 7900
chrXIII 46473 46474 . 240
chrXIII 46584 46585 . 320
chrXIII 46598 46599 . 240
chrXIII 46599 46600 . 120
chrXIII 46607 46608 . 300
chrXIII 46620 46621 . 500
chrXIII 46623 46624 . 160
chrXIII 46633 46634 . 340
chrXIII 46642 46643 . 160
chrXIII 46659 46660 . 600
chrXIII 46667 46668 . 960
chrXIII 46668 46669 . 140
chrXIII 46668 46669 . 120
chrXIII 46669 46670 . 180
chrXIII 46674 46675 . 400
chrXIII 46678 46679 . 1380
chrXIII 46692 46693 . 160
chrXIII 46695 46696 . 520
chrXIII 46704 46705 . 260
chrXIII 46713 46714 . 120
chrXIII 46732 46733 . 260
chrXIII 46738 46739 . 540
chrXIII 46750 46751 . 140
chrXIII 46945 46946 . 200
chrXIII 47202 47203 . 1300
chrXIII 48106 48107 . 400
chrXIII 48296 48297 . 140
chrXIII 48934 48935 . 640
chrXIII 49258 49259 . 160
chrXIII 49459 49460 . 3280
chrXIII 49658 49659 . 320
chrXIII 49677 49678 . 1640
chrXIII 49773 49774 . 180
chrXIII 49886 49887 . 540
chrXIII 49957 49958 . 340
chrXIII 50206 50207 . 280
chrXIII 50231 50232 . 1940
chrXIII 50479 50480 . 1120
chrXIII 50845 50846 . 4520
chrXIII 50979 50980 . 180
chrXIII 51024 51025 . 340
chrXIII 51036 51037 . 3760
chrXIII 51036 51037 . 260
chrXIII 51037 51038 . 120
chrXIII 51048 51049 . 2780
chrXIII 51062 51063 . 120
chrXIII 51117 51118 . 1680
chrXIII 51127 51128 . 340
chrXIII 51136 51137 . 1980
chrXIII 51167 51168 . 200
chrXIII 51288 51289 . 260
chrXIII 51339 51340 . 120
chrXIII 51431 51432 . 120
chrXIII 51434 51435 . 120
chrXIII 51445 51446 . 180
chrXIII 51447 51448 . 1380
chrXIII 51461 51462 . 160
chrXIII 51469 51470 . 120
chrXIII 51504 51505 . 1020
chrXIII 51512 51513 . 140
chrXIII 51522 51523 . 320
chrXIII 51581 51582 . 440
chrXIII 51863 51864 . 260
chrXIII 52043 52044 . 4320
chrXIII 52049 52050 . 120
chrXIII 52180 52181 . 300
chrXIII 52330 52331 . 1200
chrXIII 52527 52528 . 660
chrXIII 53125 53126 . 620
chrXIII 53183 53184 . 3920
chrXIII 53576 53577 . 700
chrXIII 53884 53885 . 120
chrXIII 53905 53906 . 120
chrXIII 53975 53976 . 180
chrXIII 54220 54221 . 580
chrXIII 54511 54512 . 680
chrXIII 54565 54566 . 140
chrXIII 54578 54579 . 140
chrXIII 54599 54600 . 120
chrXIII 54603 54604 . 280
chrXIII 54619 54620 . 200
chrXIII 54627 54628 . 240
chrXIII 54681 54682 . 1620
chrXIII 54687 54688 . 720
chrXIII 54701 54702 . 1020
chrXIII 55068 55069 . 340
chrXIII 56123 56124 . 680
chrXIII 56165 56166 . 460
chrXIII 56185 56186 . 8280
chrXIII 56336 56337 . 1060
chrXIII 56341 56342 . 200
chrXIII 56369 56370 . 580
chrXIII 56404 56405 . 320
chrXIII 56409 56410 . 4660
chrXIII 56429 56430 . 260
chrXIII 57234 57235 . 140
chrXIII 57306 57307 . 120
chrXIII 57342 57343 . 220
chrXIII 57572 57573 . 240
chrXIII 57575 57576 . 120
chrXIII 57623 57624 . 140
chrXIII 57628 57629 . 320
chrXIII 57637 57638 . 160
chrXIII 58709 58710 . 260
chrXIII 58750 58751 . 120
chrXIII 58768 58769 . 120
chrXIII 58769 58770 . 4800
chrXIII 58770 58771 . 120
chrXIII 58770 58771 . 260
chrXIII 58802 58803 . 380
chrXIII 58814 58815 . 2020
chrXIII 58816 58817 . 300
chrXIII 58819 58820 . 320
chrXIII 58826 58827 . 780
chrXIII 59093 59094 . 180
chrXIII 59107 59108 . 300
chrXIII 59181 59182 . 1140
chrXIII 59713 59714 . 1980
chrXIII 59895 59896 . 3760
chrXIII 60601 60602 . 560
chrXIII 62396 62397 . 920
chrXIII 62408 62409 . 1360
chrXIII 62427 62428 . 160
chrXIII 62433 62434 . 180
chrXIII 62473 62474 . 3000
chrXIII 62622 62623 . 200
chrXIII 62629 62630 . 120
chrXIII 62659 62660 . 2100
chrXIII 62674 62675 . 120
chrXIII 62843 62844 . 600
chrXIII 63024 63025 . 2720
chrXIII 63040 63041 . 200
chrXIII 63180 63181 . 180
chrXIII 63191 63192 . 140
chrXIII 63213 63214 . 120
chrXIII 63497 63498 . 140
chrXIII 63760 63761 . 220
chrXIII 67626 67627 . 220
chrXIII 67629 67630 . 240
chrXIII 67635 67636 . 140
chrXIII 67707 67708 . 620
chrXIII 67716 67717 . 200
chrXIII 67726 67727 . 260
chrXIII 67847 67848 . 640
chrXIII 67853 67854 . 260
chrXIII 67871 67872 . 500
chrXIII 68029 68030 . 140
chrXIII 68035 68036 . 240
chrXIII 68038 68039 . 200
chrXIII 68079 68080 . 340
chrXIII 68092 68093 . 600
chrXIII 68098 68099 . 1020
chrXIII 68099 68100 . 740
chrXIII 68099 68100 . 140
chrXIII 68105 68106 . 1640
chrXIII 68107 68108 . 260
chrXIII 68154 68155 . 760
chrXIII 68194 68195 . 140
chrXIII 68197 68198 . 160
chrXIII 68203 68204 . 440
chrXIII 68213 68214 . 880
chrXIII 68220 68221 . 1060
chrXIII 68236 68237 . 300
chrXIII 68394 68395 . 120
chrXIII 68853 68854 . 120
chrXIII 69082 69083 . 320
chrXIII 69382 69383 . 480
chrXIII 69533 69534 . 120
chrXIII 69557 69558 . 2420
chrXIII 69571 69572 . 400
chrXIII 69589 69590 . 180
chrXIII 69613 69614 . 920
chrXIII 69777 69778 . 280
chrXIII 69784 69785 . 180
chrXIII 69802 69803 . 1160
chrXIII 69817 69818 . 580
chrXIII 69826 69827 . 400
chrXIII 69832 69833 . 120
chrXIII 69841 69842 . 160
chrXIII 69896 69897 . 220
chrXIII 69909 69910 . 120
chrXIII 69912 69913 . 900
chrXIII 69920 69921 . 1420
chrXIII 69924 69925 . 280
chrXIII 69928 69929 . 680
chrXIII 69937 69938 . 700
chrXIII 69940 69941 . 3980
chrXIII 69951 69952 . 200
chrXIII 69958 69959 . 320
chrXIII 69963 69964 . 200
chrXIII 69964 69965 . 1380
chrXIII 69964 69965 . 120
chrXIII 69965 69966 . 140
chrXIII 69978 69979 . 360
chrXIII 69984 69985 . 620
chrXIII 70003 70004 . 120
chrXIII 70015 70016 . 160
chrXIII 70018 70019 . 2160
chrXIII 70021 70022 . 140
chrXIII 70048 70049 . 140
chrXIII 70081 70082 . 180
chrXIII 70117 70118 . 120
chrXIII 70133 70134 . 220
chrXIII 70171 70172 . 120
chrXIII 70176 70177 . 2720
chrXIII 70191 70192 . 7140
chrXIII 70219 70220 . 160
chrXIII 70221 70222 . 740
chrXIII 70241 70242 . 900
chrXIII 70268 70269 . 1780
chrXIII 70297 70298 . 260
chrXIII 70305 70306 . 160
chrXIII 70327 70328 . 480
chrXIII 70333 70334 . 400
chrXIII 70340 70341 . 280
chrXIII 70359 70360 . 200
chrXIII 70370 70371 . 340
chrXIII 70379 70380 . 320
chrXIII 70390 70391 . 220
chrXIII 70397 70398 . 540
chrXIII 70403 70404 . 140
chrXIII 70414 70415 . 120
chrXIII 70417 70418 . 120
chrXIII 70436 70437 . 120
chrXIII 70450 70451 . 140
chrXIII 70475 70476 . 120
chrXIII 70486 70487 . 180
chrXIII 70486 70487 . 160
chrXIII 70512 70513 . 120
chrXIII 70599 70600 . 760
chrXIII 70841 70842 . 380
chrXIII 70952 70953 . 1960
chrXIII 70956 70957 . 220
chrXIII 71018 71019 . 480
chrXIII 71054 71055 . 140
chrXIII 71080 71081 . 120
chrXIII 71569 71570 . 1100
chrXIII 71707 71708 . 400
chrXIII 71910 71911 . 640
chrXIII 72031 72032 . 960
chrXIII 72075 72076 . 2420
chrXIII 72088 72089 . 1360
chrXIII 72294 72295 . 480
chrXIII 72348 72349 . 120
chrXIII 72559 72560 . 2520
chrXIII 72912 72913 . 160
chrXIII 73148 73149 . 4880
chrXIII 73470 73471 . 3000
chrXIII 73602 73603 . 1700
chrXIII 73930 73931 . 720
chrXIII 74077 74078 . 260
chrXIII 74091 74092 . 120
chrXIII 74140 74141 . 160
chrXIII 74141 74142 . 160
chrXIII 74151 74152 . 1660
chrXIII 74161 74162 . 200
chrXIII 74165 74166 . 240
chrXIII 74172 74173 . 680
chrXIII 74222 74223 . 200
chrXIII 74509 74510 . 120
chrXIII 74512 74513 . 140
chrXIII 75195 75196 . 200
chrXIII 75485 75486 . 500
chrXIII 75812 75813 . 220
chrXIII 76686 76687 . 680
chrXIII 76730 76731 . 400
chrXIII 76840 76841 . 960
chrXIII 76891 76892 . 1380
chrXIII 76923 76924 . 3420
chrXIII 76931 76932 . 120
chrXIII 76935 76936 . 1320
chrXIII 76938 76939 . 640
chrXIII 76944 76945 . 1360
chrXIII 76965 76966 . 1120
chrXIII 77030 77031 . 200
chrXIII 77067 77068 . 300
chrXIII 77075 77076 . 900
chrXIII 77101 77102 . 240
chrXIII 77120 77121 . 2920
chrXIII 77127 77128 . 540
chrXIII 77154 77155 . 1980
chrXIII 77195 77196 . 360
chrXIII 77216 77217 . 200
chrXIII 77871 77872 . 220
chrXIII 78544 78545 . 140
chrXIII 78634 78635 . 460
chrXIII 78749 78750 . 300
chrXIII 79569 79570 . 120
chrXIII 79737 79738 . 2340
chrXIII 79758 79759 . 200
chrXIII 79763 79764 . 340
chrXIII 79773 79774 . 5420
chrXIII 79785 79786 . 1220
chrXIII 79789 79790 . 760
chrXIII 79790 79791 . 140
chrXIII 79803 79804 . 3560
chrXIII 79830 79831 . 1360
chrXIII 79847 79848 . 620
chrXIII 79860 79861 . 3680
chrXIII 80050 80051 . 1040
chrXIII 80204 80205 . 180
chrXIII 80223 80224 . 400
chrXIII 80676 80677 . 1520
chrXIII 81656 81657 . 220
chrXIII 81794 81795 . 200
chrXIII 81983 81984 . 140
chrXIII 82141 82142 . 340
chrXIII 82173 82174 . 1460
chrXIII 82190 82191 . 780
chrXIII 82203 82204 . 660
chrXIII 82269 82270 . 1040
chrXIII 82591 82592 . 140
chrXIII 82891 82892 . 240
chrXIII 82907 82908 . 360
chrXIII 82939 82940 . 300
chrXIII 82987 82988 . 340
chrXIII 82995 82996 . 120
chrXIII 82995 82996 . 500
chrXIII 83000 83001 . 720
chrXIII 83016 83017 . 140
chrXIII 83033 83034 . 200
chrXIII 83039 83040 . 240
chrXIII 83987 83988 . 120
chrXIII 85866 85867 . 400
chrXIII 85961 85962 . 200
chrXIII 86813 86814 . 120
chrXIII 86840 86841 . 160
chrXIII 86857 86858 . 1140
chrXIII 86914 86915 . 120
chrXIII 86937 86938 . 160
chrXIII 87122 87123 . 120
chrXIII 87186 87187 . 1380
chrXIII 87197 87198 . 2260
chrXIII 87274 87275 . 1120
chrXIII 87285 87286 . 240
chrXIII 87296 87297 . 380
chrXIII 87377 87378 . 1600
chrXIII 87417 87418 . 1360
chrXIII 87504 87505 . 160
chrXIII 87823 87824 . 460
chrXIII 87970 87971 . 120
chrXIII 88791 88792 . 120
chrXIII 90867 90868 . 140
chrXIII 90914 90915 . 540
chrXIII 91055 91056 . 120
chrXIII 91177 91178 . 120
chrXIII 91191 91192 . 2460
chrXIII 91206 91207 . 760
chrXIII 91215 91216 . 280
chrXIII 91338 91339 . 660
chrXIII 91346 91347 . 1820
chrXIII 91351 91352 . 300
chrXIII 91368 91369 . 1260
chrXIII 91377 91378 . 480
chrXIII 91397 91398 . 840
chrXIII 91403 91404 . 200
chrXIII 91426 91427 . 240
chrXIII 91447 91448 . 1160
chrXIII 91451 91452 . 7080
chrXIII 91457 91458 . 120
chrXIII 91480 91481 . 4340
chrXIII 91496 91497 . 340
chrXIII 91509 91510 . 120
chrXIII 91644 91645 . 140
chrXIII 91657 91658 . 2100
chrXIII 91684 91685 . 160
chrXIII 91765 91766 . 240
chrXIII 91773 91774 . 120
chrXIII 91828 91829 . 120
chrXIII 91852 91853 . 280
chrXIII 91855 91856 . 180
chrXIII 91856 91857 . 260
chrXIII 91863 91864 . 180
chrXIII 91879 91880 . 1640
chrXIII 91906 91907 . 12360
chrXIII 92005 92006 . 1000
chrXIII 92014 92015 . 2480
chrXIII 92080 92081 . 140
chrXIII 92090 92091 . 540
chrXIII 92097 92098 . 120
chrXIII 92110 92111 . 380
chrXIII 92118 92119 . 1460
chrXIII 92129 92130 . 620
chrXIII 92137 92138 . 120
chrXIII 92145 92146 . 600
chrXIII 92165 92166 . 1840
chrXIII 92170 92171 . 3120
chrXIII 92171 92172 . 120
chrXIII 92172 92173 . 120
chrXIII 92172 92173 . 1600
chrXIII 92327 92328 . 400
chrXIII 92488 92489 . 360
chrXIII 92517 92518 . 120
chrXIII 93129 93130 . 220
chrXIII 94080 94081 . 720
chrXIII 94109 94110 . 860
chrXIII 94114 94115 . 120
chrXIII 94122 94123 . 400
chrXIII 94305 94306 . 160
chrXIII 94355 94356 . 120
chrXIII 94427 94428 . 1000
chrXIII 94564 94565 . 700
chrXIII 94707 94708 . 260
chrXIII 94914 94915 . 540
chrXIII 95207 95208 . 260
chrXIII 95299 95300 . 1020
chrXIII 95353 95354 . 2360
chrXIII 95515 95516 . 1240
chrXIII 95541 95542 . 540
chrXIII 95552 95553 . 440
chrXIII 95553 95554 . 1600
chrXIII 95559 95560 . 180
chrXIII 95609 95610 . 200
chrXIII 95623 95624 . 360
chrXIII 95636 95637 . 720
chrXIII 95811 95812 . 120
chrXIII 95830 95831 . 120
chrXIII 95857 95858 . 420
chrXIII 95934 95935 . 140
chrXIII 95998 95999 . 240
chrXIII 96009 96010 . 120
chrXIII 96186 96187 . 120
chrXIII 96665 96666 . 900
chrXIII 96703 96704 . 160
chrXIII 97019 97020 . 820
chrXIII 97345 97346 . 120
chrXIII 97400 97401 . 260
chrXIII 97557 97558 . 1680
chrXIII 97566 97567 . 1400
chrXIII 97572 97573 . 360
chrXIII 97582 97583 . 380
chrXIII 97605 97606 . 4480
chrXIII 97632 97633 . 1080
chrXIII 97634 97635 . 660
chrXIII 97634 97635 . 120
chrXIII 97642 97643 . 120
chrXIII 97644 97645 . 1080
chrXIII 97644 97645 . 220
chrXIII 97645 97646 . 120
chrXIII 97645 97646 . 800
chrXIII 97655 97656 . 440
chrXIII 97663 97664 . 2000
chrXIII 97681 97682 . 160
chrXIII 97753 97754 . 120
chrXIII 99482 99483 . 140
chrXIII 99533 99534 . 260
chrXIII 99541 99542 . 360
chrXIII 99546 99547 . 920
chrXIII 99576 99577 . 120
chrXIII 99597 99598 . 1180
chrXIII 99605 99606 . 280
chrXIII 99782 99783 . 2020
chrXIII 99884 99885 . 200
chrXIII 100091 100092 . 380
chrXIII 100123 100124 . 160
chrXIII 100333 100334 . 520
chrXIII 100728 100729 . 1080
chrXIII 100745 100746 . 560
chrXIII 100912 100913 . 120
chrXIII 101218 101219 . 220
chrXIII 101249 101250 . 120
chrXIII 101420 101421 . 220
chrXIII 101423 101424 . 1040
chrXIII 101431 101432 . 720
chrXIII 101458 101459 . 160
chrXIII 101643 101644 . 260
chrXIII 101669 101670 . 360
chrXIII 101675 101676 . 440
chrXIII 101682 101683 . 980
chrXIII 101690 101691 . 1920
chrXIII 101716 101717 . 1000
chrXIII 101765 101766 . 220
chrXIII 101775 101776 . 1560
chrXIII 101793 101794 . 1440
chrXIII 101798 101799 . 1860
chrXIII 101798 101799 . 500
chrXIII 101801 101802 . 140
chrXIII 101809 101810 . 260
chrXIII 101945 101946 . 140
chrXIII 101971 101972 . 360
chrXIII 101972 101973 . 1940
chrXIII 102119 102120 . 200
chrXIII 102160 102161 . 680
chrXIII 102278 102279 . 320
chrXIII 102334 102335 . 1340
chrXIII 102756 102757 . 1140
chrXIII 102768 102769 . 680
chrXIII 102832 102833 . 2060
chrXIII 102942 102943 . 200
chrXIII 103142 103143 . 680
chrXIII 103148 103149 . 320
chrXIII 103160 103161 . 220
chrXIII 103504 103505 . 120
chrXIII 103554 103555 . 580
chrXIII 103648 103649 . 540
chrXIII 103669 103670 . 120
chrXIII 103675 103676 . 700
chrXIII 103680 103681 . 140
chrXIII 103768 103769 . 4120
chrXIII 103832 103833 . 140
chrXIII 103903 103904 . 120
chrXIII 103904 103905 . 140
chrXIII 103904 103905 . 300
chrXIII 103909 103910 . 3540
chrXIII 104064 104065 . 120
chrXIII 104079 104080 . 280
chrXIII 104216 104217 . 6420
chrXIII 104223 104224 . 780
chrXIII 104245 104246 . 3020
chrXIII 104252 104253 . 620
chrXIII 104268 104269 . 400
chrXIII 104286 104287 . 2020
chrXIII 104295 104296 . 820
chrXIII 104295 104296 . 620
chrXIII 104307 104308 . 520
chrXIII 104425 104426 . 360
chrXIII 104463 104464 . 640
chrXIII 104510 104511 . 440
chrXIII 104572 104573 . 220
chrXIII 104587 104588 . 1060
chrXIII 104597 104598 . 140
chrXIII 104597 104598 . 240
chrXIII 104603 104604 . 560
chrXIII 104615 104616 . 260
chrXIII 104727 104728 . 600
chrXIII 106468 106469 . 1920
chrXIII 106489 106490 . 120
chrXIII 106931 106932 . 120
chrXIII 107277 107278 . 120
chrXIII 108070 108071 . 160
chrXIII 108564 108565 . 740
chrXIII 108587 108588 . 260
chrXIII 108607 108608 . 140
chrXIII 108616 108617 . 2120
chrXIII 108634 108635 . 640
chrXIII 108653 108654 . 160
chrXIII 108656 108657 . 640
chrXIII 108679 108680 . 220
chrXIII 108817 108818 . 640
chrXIII 108825 108826 . 700
chrXIII 108833 108834 . 1320
chrXIII 108836 108837 . 980
chrXIII 109952 109953 . 340
chrXIII 110175 110176 . 740
chrXIII 110178 110179 . 1660
chrXIII 110499 110500 . 340
chrXIII 110502 110503 . 160
chrXIII 110509 110510 . 460
chrXIII 110549 110550 . 1340
chrXIII 110670 110671 . 240
chrXIII 110678 110679 . 340
chrXIII 110687 110688 . 240
chrXIII 110739 110740 . 140
chrXIII 110862 110863 . 220
chrXIII 110871 110872 . 200
chrXIII 110882 110883 . 140
chrXIII 110924 110925 . 220
chrXIII 111089 111090 . 1480
chrXIII 111110 111111 . 900
chrXIII 111132 111133 . 920
chrXIII 111211 111212 . 200
chrXIII 111400 111401 . 280
chrXIII 111481 111482 . 160
chrXIII 111571 111572 . 1260
chrXIII 111755 111756 . 780
chrXIII 111772 111773 . 580
chrXIII 112337 112338 . 120
chrXIII 112349 112350 . 980
chrXIII 112504 112505 . 1540
chrXIII 112531 112532 . 140
chrXIII 112657 112658 . 600
chrXIII 112901 112902 . 140
chrXIII 113236 113237 . 160
chrXIII 113366 113367 . 400
chrXIII 113461 113462 . 1640
chrXIII 114102 114103 . 120
chrXIII 114108 114109 . 180
chrXIII 114315 114316 . 140
chrXIII 115302 115303 . 160
chrXIII 115396 115397 . 2660
chrXIII 115425 115426 . 1020
chrXIII 115436 115437 . 120
chrXIII 115441 115442 . 140
chrXIII 115449 115450 . 2040
chrXIII 115453 115454 . 1840
chrXIII 115460 115461 . 4820
chrXIII 115469 115470 . 540
chrXIII 115477 115478 . 1520
chrXIII 115493 115494 . 2220
chrXIII 115508 115509 . 1840
chrXIII 115525 115526 . 140
chrXIII 115533 115534 . 680
chrXIII 115574 115575 . 500
chrXIII 115580 115581 . 180
chrXIII 115582 115583 . 2280
chrXIII 115727 115728 . 600
chrXIII 115751 115752 . 360
chrXIII 115882 115883 . 200
chrXIII 115902 115903 . 1640
chrXIII 116007 116008 . 560
chrXIII 116023 116024 . 1800
chrXIII 116031 116032 . 1280
chrXIII 116068 116069 . 160
chrXIII 116386 116387 . 1580
chrXIII 116391 116392 . 240
chrXIII 116392 116393 . 120
chrXIII 116468 116469 . 320
chrXIII 116626 116627 . 480
chrXIII 116798 116799 . 1160
chrXIII 116964 116965 . 180
chrXIII 117457 117458 . 780
chrXIII 117461 117462 . 600
chrXIII 117499 117500 . 160
chrXIII 117570 117571 . 220
chrXIII 117635 117636 . 140
chrXIII 117900 117901 . 520
chrXIII 117936 117937 . 1100
chrXIII 117996 117997 . 280
chrXIII 118007 118008 . 120
chrXIII 118109 118110 . 780
chrXIII 118316 118317 . 840
chrXIII 118449 118450 . 200
chrXIII 118674 118675 . 300
chrXIII 118687 118688 . 2740
chrXIII 118704 118705 . 160
chrXIII 118734 118735 . 2120
chrXIII 118868 118869 . 4200
chrXIII 118874 118875 . 120
chrXIII 119111 119112 . 440
chrXIII 119123 119124 . 380
chrXIII 119127 119128 . 660
chrXIII 119144 119145 . 220
chrXIII 119153 119154 . 320
chrXIII 119192 119193 . 1400
chrXIII 119248 119249 . 140
chrXIII 119252 119253 . 120
chrXIII 119258 119259 . 720
chrXIII 119289 119290 . 220
chrXIII 119321 119322 . 140
chrXIII 119338 119339 . 1140
chrXIII 119344 119345 . 220
chrXIII 119372 119373 . 120
chrXIII 119389 119390 . 440
chrXIII 119389 119390 . 400
chrXIII 119406 119407 . 420
chrXIII 119425 119426 . 300
chrXIII 119435 119436 . 180
chrXIII 119436 119437 . 2300
chrXIII 119448 119449 . 1140
chrXIII 119455 119456 . 220
chrXIII 119468 119469 . 1380
chrXIII 119473 119474 . 900
chrXIII 119489 119490 . 120
chrXIII 119495 119496 . 480
chrXIII 119510 119511 . 560
chrXIII 119516 119517 . 960
chrXIII 119546 119547 . 160
chrXIII 119552 119553 . 1240
chrXIII 119558 119559 . 1400
chrXIII 119597 119598 . 2040
chrXIII 119642 119643 . 560
chrXIII 119668 119669 . 120
chrXIII 119686 119687 . 1460
chrXIII 119702 119703 . 460
chrXIII 119711 119712 . 1260
chrXIII 119853 119854 . 460
chrXIII 119905 119906 . 200
chrXIII 119914 119915 . 120
chrXIII 119922 119923 . 160
chrXIII 119950 119951 . 120
chrXIII 119968 119969 . 780
chrXIII 119981 119982 . 140
chrXIII 120116 120117 . 740
chrXIII 120215 120216 . 160
chrXIII 120258 120259 . 2560
chrXIII 120323 120324 . 360
chrXIII 120364 120365 . 180
chrXIII 120375 120376 . 460
chrXIII 120431 120432 . 300
chrXIII 120478 120479 . 140
chrXIII 121224 121225 . 180
chrXIII 121261 121262 . 180
chrXIII 121396 121397 . 580
chrXIII 121411 121412 . 640
chrXIII 121440 121441 . 120
chrXIII 121466 121467 . 2600
chrXIII 121475 121476 . 260
chrXIII 121495 121496 . 160
chrXIII 121657 121658 . 600
chrXIII 121677 121678 . 180
chrXIII 121893 121894 . 140
chrXIII 122130 122131 . 260
chrXIII 122263 122264 . 120
chrXIII 122317 122318 . 360
chrXIII 122373 122374 . 540
chrXIII 122555 122556 . 420
chrXIII 122751 122752 . 2600
chrXIII 123062 123063 . 160
chrXIII 123098 123099 . 220
chrXIII 123099 123100 . 2260
chrXIII 123106 123107 . 2080
chrXIII 123111 123112 . 140
chrXIII 123111 123112 . 260
chrXIII 123147 123148 . 220
chrXIII 123163 123164 . 260
chrXIII 124240 124241 . 120
chrXIII 124255 124256 . 320
chrXIII 124452 124453 . 340
chrXIII 124563 124564 . 120
chrXIII 124568 124569 . 120
chrXIII 124573 124574 . 160
chrXIII 124574 124575 . 120
chrXIII 124578 124579 . 120
chrXIII 124581 124582 . 340
chrXIII 124587 124588 . 220
chrXIII 124612 124613 . 180
chrXIII 125261 125262 . 5820
chrXIII 125318 125319 . 8420
chrXIII 125504 125505 . 560
chrXIII 125567 125568 . 1320
chrXIII 125657 125658 . 1920
chrXIII 125745 125746 . 120
chrXIII 126062 126063 . 120
chrXIII 126252 126253 . 400
chrXIII 126404 126405 . 300
chrXIII 126594 126595 . 220
chrXIII 126848 126849 . 620
chrXIII 127304 127305 . 340
chrXIII 127417 127418 . 140
chrXIII 127459 127460 . 3700
chrXIII 127487 127488 . 2220
chrXIII 127600 127601 . 800
chrXIII 127603 127604 . 120
chrXIII 127609 127610 . 1060
chrXIII 127656 127657 . 220
chrXIII 127661 127662 . 860
chrXIII 127669 127670 . 340
chrXIII 127682 127683 . 580
chrXIII 127695 127696 . 160
chrXIII 127738 127739 . 120
chrXIII 127798 127799 . 140
chrXIII 127880 127881 . 580
chrXIII 127886 127887 . 3020
chrXIII 128290 128291 . 680
chrXIII 128344 128345 . 880
chrXIII 128633 128634 . 500
chrXIII 128932 128933 . 1660
chrXIII 129236 129237 . 800
chrXIII 129272 129273 . 5040
chrXIII 129431 129432 . 1040
chrXIII 129595 129596 . 620
chrXIII 129607 129608 . 1460
chrXIII 129613 129614 . 1940
chrXIII 129613 129614 . 220
chrXIII 129614 129615 . 120
chrXIII 129637 129638 . 240
chrXIII 129641 129642 . 280
chrXIII 129644 129645 . 200
chrXIII 129649 129650 . 260
chrXIII 129653 129654 . 160
chrXIII 129668 129669 . 680
chrXIII 129734 129735 . 160
chrXIII 129734 129735 . 140
chrXIII 129739 129740 . 120
chrXIII 129748 129749 . 240
chrXIII 129763 129764 . 200
chrXIII 129882 129883 . 120
chrXIII 131144 131145 . 160
chrXIII 131348 131349 . 240
chrXIII 131606 131607 . 1800
chrXIII 131607 131608 . 200
chrXIII 131608 131609 . 140
chrXIII 131614 131615 . 8540
chrXIII 131700 131701 . 340
chrXIII 131736 131737 . 680
chrXIII 131749 131750 . 320
chrXIII 131775 131776 . 3240
chrXIII 131783 131784 . 1020
chrXIII 131790 131791 . 2260
chrXIII 131814 131815 . 700
chrXIII 131961 131962 . 920
chrXIII 131963 131964 . 220
chrXIII 131981 131982 . 120
chrXIII 131985 131986 . 160
chrXIII 132002 132003 . 360
chrXIII 132123 132124 . 180
chrXIII 132158 132159 . 220
chrXIII 132265 132266 . 140
chrXIII 132271 132272 . 140
chrXIII 132294 132295 . 140
chrXIII 132307 132308 . 240
chrXIII 132556 132557 . 220
chrXIII 132603 132604 . 120
chrXIII 132759 132760 . 1640
chrXIII 132777 132778 . 1820
chrXIII 132919 132920 . 940
chrXIII 132937 132938 . 120
chrXIII 132993 132994 . 1800
chrXIII 133099 133100 . 860
chrXIII 133106 133107 . 2580
chrXIII 133107 133108 . 340
chrXIII 133108 133109 . 120
chrXIII 133109 133110 . 160
chrXIII 133112 133113 . 1880
chrXIII 133133 133134 . 180
chrXIII 133294 133295 . 260
chrXIII 133304 133305 . 2480
chrXIII 133323 133324 . 180
chrXIII 133327 133328 . 1000
chrXIII 133331 133332 . 300
chrXIII 133337 133338 . 2280
chrXIII 133360 133361 . 480
chrXIII 133387 133388 . 780
chrXIII 133402 133403 . 1080
chrXIII 133415 133416 . 660
chrXIII 133540 133541 . 220
chrXIII 133591 133592 . 120
chrXIII 133941 133942 . 500
chrXIII 133983 133984 . 520
chrXIII 134335 134336 . 260
chrXIII 134398 134399 . 1240
chrXIII 134658 134659 . 160
chrXIII 134727 134728 . 520
chrXIII 134735 134736 . 220
chrXIII 134942 134943 . 300
chrXIII 135138 135139 . 680
chrXIII 135269 135270 . 660
chrXIII 135369 135370 . 120
chrXIII 135369 135370 . 320
chrXIII 135387 135388 . 120
chrXIII 135390 135391 . 200
chrXIII 135398 135399 . 140
chrXIII 135423 135424 . 120
chrXIII 137167 137168 . 860
chrXIII 137263 137264 . 2040
chrXIII 137288 137289 . 3780
chrXIII 137341 137342 . 1140
chrXIII 137347 137348 . 320
chrXIII 137351 137352 . 160
chrXIII 137395 137396 . 120
chrXIII 137400 137401 . 740
chrXIII 137429 137430 . 520
chrXIII 137657 137658 . 420
chrXIII 137816 137817 . 360
chrXIII 137972 137973 . 140
chrXIII 138080 138081 . 2280
chrXIII 138163 138164 . 200
chrXIII 138183 138184 . 1480
chrXIII 138660 138661 . 960
chrXIII 138860 138861 . 960
chrXIII 139130 139131 . 180
chrXIII 139162 139163 . 160
chrXIII 139791 139792 . 460
chrXIII 139934 139935 . 200
chrXIII 139945 139946 . 520
chrXIII 140258 140259 . 160
chrXIII 140280 140281 . 220
chrXIII 140284 140285 . 120
chrXIII 140297 140298 . 1520
chrXIII 140317 140318 . 180
chrXIII 140320 140321 . 220
chrXIII 140321 140322 . 560
chrXIII 140339 140340 . 200
chrXIII 140348 140349 . 120
chrXIII 140359 140360 . 300
chrXIII 140368 140369 . 480
chrXIII 140557 140558 . 900
chrXIII 140878 140879 . 400
chrXIII 141085 141086 . 120
chrXIII 141130 141131 . 300
chrXIII 141982 141983 . 440
chrXIII 142000 142001 . 200
chrXIII 142002 142003 . 1920
chrXIII 142008 142009 . 1760
chrXIII 142022 142023 . 180
chrXIII 142050 142051 . 360
chrXIII 142078 142079 . 640
chrXIII 142084 142085 . 540
chrXIII 142099 142100 . 140
chrXIII 142120 142121 . 1120
chrXIII 145116 145117 . 120
chrXIII 145974 145975 . 200
chrXIII 146007 146008 . 1680
chrXIII 146012 146013 . 280
chrXIII 146027 146028 . 180
chrXIII 146037 146038 . 180
chrXIII 146046 146047 . 180
chrXIII 146058 146059 . 140
chrXIII 147357 147358 . 660
chrXIII 147357 147358 . 160
chrXIII 147358 147359 . 140
chrXIII 147385 147386 . 120
chrXIII 147411 147412 . 600
chrXIII 147559 147560 . 120
chrXIII 147839 147840 . 260
chrXIII 148236 148237 . 160
chrXIII 148243 148244 . 840
chrXIII 148254 148255 . 4580
chrXIII 148773 148774 . 140
chrXIII 148779 148780 . 340
chrXIII 148790 148791 . 480
chrXIII 148797 148798 . 260
chrXIII 148828 148829 . 360
chrXIII 148852 148853 . 300
chrXIII 148968 148969 . 860
chrXIII 148997 148998 . 820
chrXIII 149205 149206 . 2140
chrXIII 149328 149329 . 180
chrXIII 149777 149778 . 120
chrXIII 149813 149814 . 120
chrXIII 149831 149832 . 120
chrXIII 149846 149847 . 580
chrXIII 149872 149873 . 1640
chrXIII 149887 149888 . 720
chrXIII 149913 149914 . 260
chrXIII 150091 150092 . 940
chrXIII 150391 150392 . 520
chrXIII 150506 150507 . 160
chrXIII 150755 150756 . 140
chrXIII 150873 150874 . 260
chrXIII 150893 150894 . 420
chrXIII 150922 150923 . 500
chrXIII 150925 150926 . 120
chrXIII 151235 151236 . 140
chrXIII 151397 151398 . 280
chrXIII 151507 151508 . 260
chrXIII 151707 151708 . 400
chrXIII 151711 151712 . 140
chrXIII 151718 151719 . 320
chrXIII 151722 151723 . 1040
chrXIII 151741 151742 . 380
chrXIII 151744 151745 . 120
chrXIII 151752 151753 . 400
chrXIII 151802 151803 . 320
chrXIII 151919 151920 . 640
chrXIII 151925 151926 . 220
chrXIII 152123 152124 . 520
chrXIII 152268 152269 . 180
chrXIII 152447 152448 . 620
chrXIII 152507 152508 . 160
chrXIII 152563 152564 . 120
chrXIII 152583 152584 . 2740
chrXIII 152645 152646 . 340
chrXIII 152842 152843 . 320
chrXIII 152884 152885 . 680
chrXIII 153029 153030 . 960
chrXIII 153044 153045 . 620
chrXIII 153239 153240 . 400
chrXIII 153274 153275 . 140
chrXIII 153466 153467 . 420
chrXIII 153479 153480 . 1520
chrXIII 153518 153519 . 540
chrXIII 153576 153577 . 360
chrXIII 153687 153688 . 340
chrXIII 154053 154054 . 240
chrXIII 154207 154208 . 120
chrXIII 154634 154635 . 2040
chrXIII 154744 154745 . 180
chrXIII 154791 154792 . 440
chrXIII 155158 155159 . 1300
chrXIII 156012 156013 . 220
chrXIII 156042 156043 . 600
chrXIII 156762 156763 . 120
chrXIII 157066 157067 . 140
chrXIII 157152 157153 . 1260
chrXIII 157448 157449 . 460
chrXIII 157570 157571 . 240
chrXIII 157734 157735 . 820
chrXIII 157868 157869 . 860
chrXIII 158373 158374 . 440
chrXIII 158457 158458 . 300
chrXIII 158499 158500 . 280
chrXIII 158506 158507 . 1700
chrXIII 158571 158572 . 260
chrXIII 158603 158604 . 1660
chrXIII 158712 158713 . 680
chrXIII 158723 158724 . 140
chrXIII 158727 158728 . 4200
chrXIII 158730 158731 . 120
chrXIII 158862 158863 . 680
chrXIII 158867 158868 . 120
chrXIII 159025 159026 . 160
chrXIII 159029 159030 . 140
chrXIII 159031 159032 . 620
chrXIII 159036 159037 . 200
chrXIII 159099 159100 . 720
chrXIII 159119 159120 . 200
chrXIII 159123 159124 . 760
chrXIII 159127 159128 . 180
chrXIII 159131 159132 . 380
chrXIII 159136 159137 . 200
chrXIII 159143 159144 . 300
chrXIII 159150 159151 . 140
chrXIII 159156 159157 . 400
chrXIII 159164 159165 . 120
chrXIII 159174 159175 . 920
chrXIII 159178 159179 . 720
chrXIII 159199 159200 . 400
chrXIII 159207 159208 . 580
chrXIII 159209 159210 . 3400
chrXIII 159217 159218 . 260
chrXIII 159234 159235 . 260
chrXIII 159238 159239 . 660
chrXIII 159243 159244 . 280
chrXIII 159246 159247 . 260
chrXIII 159264 159265 . 220
chrXIII 159288 159289 . 620
chrXIII 159291 159292 . 1240
chrXIII 159299 159300 . 1600
chrXIII 159314 159315 . 200
chrXIII 159325 159326 . 200
chrXIII 159328 159329 . 180
chrXIII 159439 159440 . 120
chrXIII 159453 159454 . 2280
chrXIII 159504 159505 . 460
chrXIII 159766 159767 . 660
chrXIII 159792 159793 . 2000
chrXIII 159887 159888 . 380
chrXIII 159897 159898 . 160
chrXIII 159912 159913 . 1380
chrXIII 159934 159935 . 280
chrXIII 159948 159949 . 1440
chrXIII 160000 160001 . 140
chrXIII 160038 160039 . 160
chrXIII 160046 160047 . 720
chrXIII 160074 160075 . 300
chrXIII 160225 160226 . 880
chrXIII 160246 160247 . 600
chrXIII 160272 160273 . 180
chrXIII 160273 160274 . 560
chrXIII 160515 160516 . 2300
chrXIII 160587 160588 . 240
chrXIII 160704 160705 . 140
chrXIII 161036 161037 . 920
chrXIII 161360 161361 . 1040
chrXIII 161373 161374 . 320
chrXIII 161831 161832 . 120
chrXIII 161837 161838 . 980
chrXIII 161870 161871 . 1180
chrXIII 161883 161884 . 520
chrXIII 161911 161912 . 360
chrXIII 161960 161961 . 1180
chrXIII 162498 162499 . 260
chrXIII 162515 162516 . 1340
chrXIII 162734 162735 . 280
chrXIII 163003 163004 . 520
chrXIII 163013 163014 . 120
chrXIII 163092 163093 . 3080
chrXIII 163127 163128 . 3940
chrXIII 163416 163417 . 480
chrXIII 163748 163749 . 3860
chrXIII 163871 163872 . 140
chrXIII 163916 163917 . 240
chrXIII 164056 164057 . 140
chrXIII 164339 164340 . 120
chrXIII 164342 164343 . 140
chrXIII 164362 164363 . 120
chrXIII 164446 164447 . 740
chrXIII 164455 164456 . 240
chrXIII 164469 164470 . 160
chrXIII 164481 164482 . 1960
chrXIII 164491 164492 . 160
chrXIII 164512 164513 . 140
chrXIII 164624 164625 . 160
chrXIII 164646 164647 . 160
chrXIII 164653 164654 . 240
chrXIII 164656 164657 . 820
chrXIII 164658 164659 . 200
chrXIII 164716 164717 . 660
chrXIII 164726 164727 . 1360
chrXIII 164733 164734 . 500
chrXIII 164739 164740 . 540
chrXIII 164783 164784 . 380
chrXIII 164853 164854 . 900
chrXIII 164898 164899 . 120
chrXIII 165043 165044 . 1140
chrXIII 165114 165115 . 1140
chrXIII 165264 165265 . 220
chrXIII 165408 165409 . 240
chrXIII 165447 165448 . 440
chrXIII 165457 165458 . 220
chrXIII 165483 165484 . 2500
chrXIII 165514 165515 . 560
chrXIII 165651 165652 . 1520
chrXIII 165671 165672 . 120
chrXIII 165672 165673 . 780
chrXIII 165781 165782 . 140
chrXIII 165786 165787 . 460
chrXIII 165803 165804 . 2020
chrXIII 165998 165999 . 920
chrXIII 166311 166312 . 820
chrXIII 166317 166318 . 3140
chrXIII 166622 166623 . 160
chrXIII 166651 166652 . 2860
chrXIII 167105 167106 . 220
chrXIII 167115 167116 . 260
chrXIII 167152 167153 . 160
chrXIII 167153 167154 . 140
chrXIII 167153 167154 . 1800
chrXIII 167163 167164 . 120
chrXIII 167339 167340 . 3380
chrXIII 167362 167363 . 320
chrXIII 167372 167373 . 6480
chrXIII 167407 167408 . 320
chrXIII 167462 167463 . 160
chrXIII 167467 167468 . 1280
chrXIII 167475 167476 . 640
chrXIII 167489 167490 . 320
chrXIII 167497 167498 . 160
chrXIII 167503 167504 . 2700
chrXIII 167504 167505 . 280
chrXIII 167507 167508 . 420
chrXIII 167511 167512 . 1360
chrXIII 167515 167516 . 520
chrXIII 167527 167528 . 380
chrXIII 167530 167531 . 120
chrXIII 167580 167581 . 1720
chrXIII 167587 167588 . 120
chrXIII 167592 167593 . 1900
chrXIII 167596 167597 . 780
chrXIII 167599 167600 . 1180
chrXIII 167618 167619 . 680
chrXIII 167619 167620 . 140
chrXIII 167619 167620 . 120
chrXIII 167635 167636 . 160
chrXIII 167636 167637 . 2500
chrXIII 167636 167637 . 1420
chrXIII 167643 167644 . 620
chrXIII 167651 167652 . 440
chrXIII 167670 167671 . 220
chrXIII 167682 167683 . 200
chrXIII 167688 167689 . 280
chrXIII 167712 167713 . 320
chrXIII 167721 167722 . 1360
chrXIII 167757 167758 . 400
chrXIII 167762 167763 . 3840
chrXIII 167771 167772 . 2120
chrXIII 167806 167807 . 1400
chrXIII 167820 167821 . 120
chrXIII 167864 167865 . 1960
chrXIII 167921 167922 . 1360
chrXIII 167931 167932 . 1820
chrXIII 167951 167952 . 780
chrXIII 167966 167967 . 360
chrXIII 167970 167971 . 600
chrXIII 167973 167974 . 1280
chrXIII 167988 167989 . 140
chrXIII 168000 168001 . 1660
chrXIII 168018 168019 . 4160
chrXIII 168023 168024 . 380
chrXIII 168050 168051 . 1760
chrXIII 168096 168097 . 2200
chrXIII 168127 168128 . 840
chrXIII 168138 168139 . 500
chrXIII 168157 168158 . 140
chrXIII 168174 168175 . 3380
chrXIII 168194 168195 . 1160
chrXIII 168240 168241 . 1380
chrXIII 168367 168368 . 240
chrXIII 168697 168698 . 1140
chrXIII 168705 168706 . 340
chrXIII 168718 168719 . 400
chrXIII 168730 168731 . 120
chrXIII 168835 168836 . 120
chrXIII 168859 168860 . 160
chrXIII 168867 168868 . 360
chrXIII 168911 168912 . 160
chrXIII 168916 168917 . 1720
chrXIII 168918 168919 . 260
chrXIII 168919 168920 . 580
chrXIII 168932 168933 . 1440
chrXIII 168955 168956 . 120
chrXIII 168967 168968 . 180
chrXIII 168968 168969 . 140
chrXIII 169128 169129 . 380
chrXIII 169154 169155 . 3720
chrXIII 169192 169193 . 940
chrXIII 169234 169235 . 120
chrXIII 169258 169259 . 1280
chrXIII 169261 169262 . 2520
chrXIII 169264 169265 . 1680
chrXIII 169390 169391 . 920
chrXIII 169498 169499 . 520
chrXIII 169504 169505 . 440
chrXIII 169538 169539 . 120
chrXIII 169541 169542 . 120
chrXIII 169684 169685 . 120
chrXIII 169717 169718 . 200
chrXIII 169776 169777 . 1220
chrXIII 169847 169848 . 220
chrXIII 169872 169873 . 200
chrXIII 169902 169903 . 1320
chrXIII 169910 169911 . 540
chrXIII 169918 169919 . 380
chrXIII 169924 169925 . 300
chrXIII 169935 169936 . 1140
chrXIII 169959 169960 . 260
chrXIII 170041 170042 . 3480
chrXIII 170044 170045 . 860
chrXIII 170052 170053 . 180
chrXIII 170056 170057 . 180
chrXIII 170064 170065 . 980
chrXIII 170066 170067 . 600
chrXIII 170067 170068 . 120
chrXIII 170070 170071 . 520
chrXIII 170103 170104 . 1060
chrXIII 170120 170121 . 1900
chrXIII 170127 170128 . 2420
chrXIII 170132 170133 . 140
chrXIII 170163 170164 . 1020
chrXIII 170174 170175 . 520
chrXIII 170184 170185 . 860
chrXIII 170190 170191 . 280
chrXIII 170198 170199 . 160
chrXIII 170211 170212 . 1480
chrXIII 170244 170245 . 120
chrXIII 170248 170249 . 280
chrXIII 170258 170259 . 1520
chrXIII 170265 170266 . 120
chrXIII 170266 170267 . 120
chrXIII 170266 170267 . 540
chrXIII 170269 170270 . 120
chrXIII 170271 170272 . 120
chrXIII 170282 170283 . 140
chrXIII 170284 170285 . 160
chrXIII 170300 170301 . 140
chrXIII 170367 170368 . 1600
chrXIII 170371 170372 . 620
chrXIII 170383 170384 . 180
chrXIII 170433 170434 . 460
chrXIII 170443 170444 . 260
chrXIII 170459 170460 . 280
chrXIII 170471 170472 . 260
chrXIII 170517 170518 . 120
chrXIII 170558 170559 . 120
chrXIII 170562 170563 . 200
chrXIII 170578 170579 . 140
chrXIII 170593 170594 . 500
chrXIII 170599 170600 . 760
chrXIII 170623 170624 . 120
chrXIII 170645 170646 . 320
chrXIII 170653 170654 . 120
chrXIII 170946 170947 . 1320
chrXIII 170978 170979 . 260
chrXIII 170985 170986 . 240
chrXIII 171035 171036 . 220
chrXIII 171089 171090 . 600
chrXIII 171114 171115 . 840
chrXIII 171130 171131 . 340
chrXIII 171221 171222 . 140
chrXIII 171252 171253 . 120
chrXIII 171305 171306 . 120
chrXIII 171311 171312 . 120
chrXIII 171356 171357 . 120
chrXIII 171364 171365 . 220
chrXIII 171377 171378 . 280
chrXIII 171406 171407 . 140
chrXIII 171448 171449 . 240
chrXIII 171463 171464 . 1600
chrXIII 171465 171466 . 280
chrXIII 171474 171475 . 160
chrXIII 171509 171510 . 4740
chrXIII 171517 171518 . 580
chrXIII 171520 171521 . 280
chrXIII 171568 171569 . 2780
chrXIII 171618 171619 . 600
chrXIII 171632 171633 . 380
chrXIII 171685 171686 . 1540
chrXIII 171725 171726 . 500
chrXIII 172107 172108 . 600
chrXIII 172343 172344 . 1040
chrXIII 172679 172680 . 120
chrXIII 172681 172682 . 420
chrXIII 172705 172706 . 1400
chrXIII 172797 172798 . 880
chrXIII 172799 172800 . 1140
chrXIII 172811 172812 . 160
chrXIII 172828 172829 . 340
chrXIII 172855 172856 . 1160
chrXIII 173015 173016 . 1000
chrXIII 173016 173017 . 1360
chrXIII 173017 173018 . 120
chrXIII 173017 173018 . 120
chrXIII 173048 173049 . 1220
chrXIII 173072 173073 . 960
chrXIII 173082 173083 . 120
chrXIII 173106 173107 . 320
chrXIII 173109 173110 . 3820
chrXIII 173115 173116 . 120
chrXIII 173129 173130 . 260
chrXIII 173180 173181 . 160
chrXIII 173259 173260 . 540
chrXIII 173285 173286 . 3260
chrXIII 173297 173298 . 120
chrXIII 173456 173457 . 2200
chrXIII 173463 173464 . 400
chrXIII 173466 173467 . 120
chrXIII 173477 173478 . 140
chrXIII 173584 173585 . 1120
chrXIII 173651 173652 . 4060
chrXIII 173791 173792 . 120
chrXIII 173793 173794 . 120
chrXIII 173826 173827 . 160
chrXIII 173938 173939 . 140
chrXIII 178205 178206 . 1880
chrXIII 178229 178230 . 640
chrXIII 178233 178234 . 760
chrXIII 178280 178281 . 480
chrXIII 178285 178286 . 560
chrXIII 178288 178289 . 480
chrXIII 178289 178290 . 160
chrXIII 178293 178294 . 440
chrXIII 178303 178304 . 260
chrXIII 178311 178312 . 160
chrXIII 178342 178343 . 560
chrXIII 178347 178348 . 3180
chrXIII 178539 178540 . 120
chrXIII 178669 178670 . 140
chrXIII 179173 179174 . 380
chrXIII 179664 179665 . 4580
chrXIII 179720 179721 . 420
chrXIII 179836 179837 . 120
chrXIII 179952 179953 . 120
chrXIII 180012 180013 . 280
chrXIII 180022 180023 . 120
chrXIII 180057 180058 . 380
chrXIII 180069 180070 . 120
chrXIII 180546 180547 . 120
chrXIII 180609 180610 . 4480
chrXIII 180909 180910 . 520
chrXIII 181261 181262 . 240
chrXIII 181294 181295 . 120
chrXIII 181302 181303 . 940
chrXIII 181322 181323 . 120
chrXIII 181328 181329 . 180
chrXIII 181335 181336 . 420
chrXIII 183212 183213 . 2140
chrXIII 183271 183272 . 380
chrXIII 183749 183750 . 120
chrXIII 183877 183878 . 1200
chrXIII 183892 183893 . 360
chrXIII 184030 184031 . 120
chrXIII 184178 184179 . 480
chrXIII 184419 184420 . 120
chrXIII 184426 184427 . 4080
chrXIII 184447 184448 . 120
chrXIII 184487 184488 . 120
chrXIII 190083 190084 . 380
chrXIII 190206 190207 . 460
chrXIII 190452 190453 . 400
chrXIII 191788 191789 . 1020
chrXIII 191930 191931 . 260
chrXIII 191935 191936 . 400
chrXIII 191943 191944 . 840
chrXIII 191946 191947 . 120
chrXIII 191971 191972 . 2300
chrXIII 192076 192077 . 960
chrXIII 192088 192089 . 160
chrXIII 192092 192093 . 400
chrXIII 192096 192097 . 120
chrXIII 192097 192098 . 380
chrXIII 192103 192104 . 400
chrXIII 192124 192125 . 200
chrXIII 192126 192127 . 280
chrXIII 192135 192136 . 380
chrXIII 192262 192263 . 820
chrXIII 192275 192276 . 460
chrXIII 192278 192279 . 1660
chrXIII 192293 192294 . 160
chrXIII 192319 192320 . 140
chrXIII 192505 192506 . 140
chrXIII 192515 192516 . 120
chrXIII 192527 192528 . 440
chrXIII 192549 192550 . 120
chrXIII 192553 192554 . 220
chrXIII 192570 192571 . 120
chrXIII 192584 192585 . 200
chrXIII 192585 192586 . 2000
chrXIII 192594 192595 . 180
chrXIII 192716 192717 . 160
chrXIII 192744 192745 . 200
chrXIII 192750 192751 . 120
chrXIII 192750 192751 . 180
chrXIII 192756 192757 . 1560
chrXIII 192909 192910 . 1760
chrXIII 192924 192925 . 1800
chrXIII 192987 192988 . 120
chrXIII 192991 192992 . 120
chrXIII 192992 192993 . 1360
chrXIII 192992 192993 . 1700
chrXIII 193041 193042 . 200
chrXIII 193059 193060 . 760
chrXIII 193606 193607 . 300
chrXIII 193882 193883 . 2880
chrXIII 194085 194086 . 460
chrXIII 194130 194131 . 140
chrXIII 194406 194407 . 1640
chrXIII 194855 194856 . 960
chrXIII 194897 194898 . 520
chrXIII 194961 194962 . 120
chrXIII 195004 195005 . 140
chrXIII 195006 195007 . 140
chrXIII 195392 195393 . 300
chrXIII 195624 195625 . 960
chrXIII 195818 195819 . 340
chrXIII 195823 195824 . 460
chrXIII 195836 195837 . 420
chrXIII 195840 195841 . 220
chrXIII 195844 195845 . 500
chrXIII 195864 195865 . 760
chrXIII 195873 195874 . 740
chrXIII 195879 195880 . 740
chrXIII 195927 195928 . 120
chrXIII 195935 195936 . 600
chrXIII 195952 195953 . 760
chrXIII 195965 195966 . 600
chrXIII 195973 195974 . 980
chrXIII 195976 195977 . 120
chrXIII 196026 196027 . 760
chrXIII 196030 196031 . 820
chrXIII 196088 196089 . 440
chrXIII 196104 196105 . 260
chrXIII 196116 196117 . 260
chrXIII 196120 196121 . 240
chrXIII 196150 196151 . 300
chrXIII 196178 196179 . 3680
chrXIII 196195 196196 . 160
chrXIII 196200 196201 . 220
chrXIII 196252 196253 . 680
chrXIII 196258 196259 . 180
chrXIII 196403 196404 . 120
chrXIII 198521 198522 . 120
chrXIII 202151 202152 . 200
chrXIII 202159 202160 . 160
chrXIII 202180 202181 . 120
chrXIII 202239 202240 . 120
chrXIII 202312 202313 . 140
chrXIII 202317 202318 . 140
chrXIII 202362 202363 . 700
chrXIII 202392 202393 . 160
chrXIII 202411 202412 . 140
chrXIII 202422 202423 . 180
chrXIII 202440 202441 . 120
chrXIII 202483 202484 . 700
chrXIII 202517 202518 . 1560
chrXIII 202557 202558 . 120
chrXIII 202605 202606 . 180
chrXIII 202665 202666 . 120
chrXIII 202706 202707 . 440
chrXIII 203076 203077 . 220
chrXIII 203117 203118 . 340
chrXIII 203124 203125 . 120
chrXIII 203546 203547 . 120
chrXIII 203641 203642 . 180
chrXIII 203784 203785 . 220
chrXIII 203822 203823 . 1460
chrXIII 203935 203936 . 1360
chrXIII 204272 204273 . 220
chrXIII 204277 204278 . 1540
chrXIII 204365 204366 . 280
chrXIII 204370 204371 . 160
chrXIII 204377 204378 . 280
chrXIII 204380 204381 . 240
chrXIII 204382 204383 . 220
chrXIII 204396 204397 . 520
chrXIII 204409 204410 . 200
chrXIII 204491 204492 . 120
chrXIII 204533 204534 . 120
chrXIII 204742 204743 . 120
chrXIII 205039 205040 . 180
chrXIII 205499 205500 . 200
chrXIII 205522 205523 . 120
chrXIII 205525 205526 . 120
chrXIII 205544 205545 . 200
chrXIII 205554 205555 . 980
chrXIII 205559 205560 . 200
chrXIII 205562 205563 . 1020
chrXIII 205574 205575 . 2580
chrXIII 205728 205729 . 740
chrXIII 205891 205892 . 200
chrXIII 205903 205904 . 420
chrXIII 206077 206078 . 1100
chrXIII 206086 206087 . 180
chrXIII 206287 206288 . 1040
chrXIII 206293 206294 . 280
chrXIII 206626 206627 . 1020
chrXIII 206697 206698 . 1260
chrXIII 207047 207048 . 240
chrXIII 207056 207057 . 1680
chrXIII 207084 207085 . 360
chrXIII 207195 207196 . 220
chrXIII 207483 207484 . 140
chrXIII 207498 207499 . 1780
chrXIII 207977 207978 . 1900
chrXIII 207988 207989 . 300
chrXIII 208514 208515 . 860
chrXIII 208573 208574 . 560
chrXIII 208586 208587 . 520
chrXIII 208641 208642 . 320
chrXIII 208709 208710 . 140
chrXIII 208717 208718 . 400
chrXIII 208724 208725 . 280
chrXIII 208891 208892 . 160
chrXIII 208919 208920 . 300
chrXIII 209022 209023 . 140
chrXIII 209103 209104 . 120
chrXIII 209106 209107 . 140
chrXIII 209111 209112 . 400
chrXIII 209114 209115 . 120
chrXIII 209123 209124 . 1000
chrXIII 209127 209128 . 940
chrXIII 209131 209132 . 120
chrXIII 209134 209135 . 1340
chrXIII 209135 209136 . 120
chrXIII 209147 209148 . 600
chrXIII 209149 209150 . 140
chrXIII 209151 209152 . 440
chrXIII 209152 209153 . 120
chrXIII 209170 209171 . 280
chrXIII 209196 209197 . 140
chrXIII 209236 209237 . 140
chrXIII 209256 209257 . 140
chrXIII 209261 209262 . 3300
chrXIII 209293 209294 . 140
chrXIII 209305 209306 . 3380
chrXIII 209319 209320 . 660
chrXIII 209327 209328 . 360
chrXIII 209328 209329 . 120
chrXIII 209347 209348 . 4760
chrXIII 209352 209353 . 1880
chrXIII 209353 209354 . 140
chrXIII 209357 209358 . 120
chrXIII 209361 209362 . 160
chrXIII 209368 209369 . 1120
chrXIII 209373 209374 . 360
chrXIII 209373 209374 . 180
chrXIII 209398 209399 . 420
chrXIII 209405 209406 . 860
chrXIII 209544 209545 . 1480
chrXIII 209552 209553 . 200
chrXIII 209718 209719 . 280
chrXIII 209871 209872 . 1280
chrXIII 209877 209878 . 120
chrXIII 210264 210265 . 2120
chrXIII 210296 210297 . 180
chrXIII 210369 210370 . 120
chrXIII 210406 210407 . 1620
chrXIII 210459 210460 . 180
chrXIII 210551 210552 . 120
chrXIII 210650 210651 . 240
chrXIII 211128 211129 . 1080
chrXIII 211414 211415 . 240
chrXIII 211581 211582 . 360
chrXIII 211679 211680 . 200
chrXIII 211953 211954 . 2820
chrXIII 211958 211959 . 220
chrXIII 212106 212107 . 3840
chrXIII 212110 212111 . 200
chrXIII 212131 212132 . 280
chrXIII 212188 212189 . 140
chrXIII 212560 212561 . 500
chrXIII 212565 212566 . 160
chrXIII 212603 212604 . 280
chrXIII 212684 212685 . 760
chrXIII 212875 212876 . 180
chrXIII 213990 213991 . 140
chrXIII 214000 214001 . 120
chrXIII 214023 214024 . 200
chrXIII 214024 214025 . 140
chrXIII 214027 214028 . 140
chrXIII 214044 214045 . 220
chrXIII 214049 214050 . 180
chrXIII 214083 214084 . 120
chrXIII 214086 214087 . 240
chrXIII 214090 214091 . 240
chrXIII 216211 216212 . 360
chrXIII 216234 216235 . 1680
chrXIII 216237 216238 . 120
chrXIII 216242 216243 . 220
chrXIII 216251 216252 . 500
chrXIII 216260 216261 . 1060
chrXIII 216261 216262 . 120
chrXIII 216268 216269 . 820
chrXIII 216297 216298 . 860
chrXIII 216313 216314 . 360
chrXIII 216323 216324 . 580
chrXIII 216326 216327 . 260
chrXIII 216342 216343 . 1720
chrXIII 216346 216347 . 140
chrXIII 216360 216361 . 2440
chrXIII 216369 216370 . 920
chrXIII 216392 216393 . 1600
chrXIII 216521 216522 . 400
chrXIII 216526 216527 . 120
chrXIII 216535 216536 . 140
chrXIII 216666 216667 . 440
chrXIII 216846 216847 . 120
chrXIII 216954 216955 . 140
chrXIII 217033 217034 . 680
chrXIII 217135 217136 . 580
chrXIII 217140 217141 . 1640
chrXIII 217147 217148 . 120
chrXIII 217156 217157 . 460
chrXIII 217156 217157 . 600
chrXIII 217164 217165 . 1000
chrXIII 217168 217169 . 780
chrXIII 217187 217188 . 3520
chrXIII 217188 217189 . 920
chrXIII 217191 217192 . 280
chrXIII 217195 217196 . 280
chrXIII 217197 217198 . 3000
chrXIII 217199 217200 . 3500
chrXIII 217208 217209 . 140
chrXIII 217211 217212 . 160
chrXIII 217224 217225 . 3120
chrXIII 217240 217241 . 640
chrXIII 217252 217253 . 500
chrXIII 217255 217256 . 180
chrXIII 217377 217378 . 1040
chrXIII 217419 217420 . 140
chrXIII 217571 217572 . 520
chrXIII 217588 217589 . 300
chrXIII 217713 217714 . 260
chrXIII 217740 217741 . 240
chrXIII 217865 217866 . 200
chrXIII 218199 218200 . 1800
chrXIII 218223 218224 . 2580
chrXIII 218424 218425 . 2240
chrXIII 218467 218468 . 320
chrXIII 218491 218492 . 660
chrXIII 218526 218527 . 120
chrXIII 218558 218559 . 420
chrXIII 218739 218740 . 1540
chrXIII 218826 218827 . 660
chrXIII 219004 219005 . 2320
chrXIII 219058 219059 . 1320
chrXIII 219246 219247 . 520
chrXIII 219365 219366 . 1260
chrXIII 219370 219371 . 180
chrXIII 219437 219438 . 120
chrXIII 219545 219546 . 220
chrXIII 219550 219551 . 120
chrXIII 219641 219642 . 2440
chrXIII 219740 219741 . 920
chrXIII 219749 219750 . 300
chrXIII 219870 219871 . 280
chrXIII 219888 219889 . 340
chrXIII 219905 219906 . 120
chrXIII 219911 219912 . 5200
chrXIII 219917 219918 . 120
chrXIII 219931 219932 . 260
chrXIII 219939 219940 . 740
chrXIII 219954 219955 . 260
chrXIII 219959 219960 . 560
chrXIII 219965 219966 . 3200
chrXIII 219969 219970 . 920
chrXIII 219993 219994 . 880
chrXIII 219997 219998 . 140
chrXIII 219998 219999 . 1640
chrXIII 220001 220002 . 140
chrXIII 220006 220007 . 1400
chrXIII 220009 220010 . 780
chrXIII 220013 220014 . 160
chrXIII 220028 220029 . 860
chrXIII 220032 220033 . 320
chrXIII 220036 220037 . 160
chrXIII 220652 220653 . 120
chrXIII 220747 220748 . 160
chrXIII 220800 220801 . 1740
chrXIII 220837 220838 . 120
chrXIII 220844 220845 . 720
chrXIII 220862 220863 . 280
chrXIII 220886 220887 . 1300
chrXIII 220931 220932 . 1080
chrXIII 220935 220936 . 260
chrXIII 220942 220943 . 160
chrXIII 220944 220945 . 1820
chrXIII 220954 220955 . 620
chrXIII 220958 220959 . 580
chrXIII 220990 220991 . 2000
chrXIII 220996 220997 . 120
chrXIII 220998 220999 . 420
chrXIII 221003 221004 . 140
chrXIII 221055 221056 . 840
chrXIII 221063 221064 . 740
chrXIII 221090 221091 . 120
chrXIII 221097 221098 . 680
chrXIII 221109 221110 . 120
chrXIII 221119 221120 . 140
chrXIII 221123 221124 . 160
chrXIII 221132 221133 . 160
chrXIII 221155 221156 . 240
chrXIII 221160 221161 . 280
chrXIII 221271 221272 . 160
chrXIII 221274 221275 . 160
chrXIII 221303 221304 . 180
chrXIII 221450 221451 . 1520
chrXIII 221599 221600 . 220
chrXIII 221658 221659 . 300
chrXIII 221667 221668 . 120
chrXIII 221797 221798 . 720
chrXIII 221916 221917 . 120
chrXIII 221935 221936 . 140
chrXIII 221963 221964 . 300
chrXIII 221998 221999 . 820
chrXIII 222074 222075 . 240
chrXIII 222135 222136 . 1400
chrXIII 222274 222275 . 940
chrXIII 222291 222292 . 1240
chrXIII 222294 222295 . 280
chrXIII 222314 222315 . 120
chrXIII 222315 222316 . 440
chrXIII 222317 222318 . 740
chrXIII 222461 222462 . 220
chrXIII 222464 222465 . 240
chrXIII 222621 222622 . 180
chrXIII 222625 222626 . 140
chrXIII 222629 222630 . 1740
chrXIII 222652 222653 . 740
chrXIII 222692 222693 . 140
chrXIII 222778 222779 . 2640
chrXIII 222802 222803 . 140
chrXIII 223907 223908 . 160
chrXIII 223932 223933 . 280
chrXIII 223938 223939 . 120
chrXIII 223939 223940 . 200
chrXIII 223950 223951 . 540
chrXIII 223964 223965 . 200
chrXIII 223968 223969 . 480
chrXIII 223982 223983 . 160
chrXIII 223995 223996 . 140
chrXIII 224138 224139 . 220
chrXIII 224144 224145 . 120
chrXIII 224147 224148 . 320
chrXIII 224240 224241 . 1200
chrXIII 224251 224252 . 3640
chrXIII 224260 224261 . 700
chrXIII 224266 224267 . 1060
chrXIII 224268 224269 . 2180
chrXIII 224273 224274 . 160
chrXIII 224275 224276 . 3640
chrXIII 224287 224288 . 3380
chrXIII 224412 224413 . 300
chrXIII 224445 224446 . 1080
chrXIII 224457 224458 . 400
chrXIII 224614 224615 . 720
chrXIII 224761 224762 . 960
chrXIII 224789 224790 . 660
chrXIII 224901 224902 . 120
chrXIII 224924 224925 . 3080
chrXIII 224926 224927 . 120
chrXIII 225088 225089 . 260
chrXIII 225096 225097 . 280
chrXIII 225115 225116 . 160
chrXIII 225127 225128 . 140
chrXIII 225278 225279 . 1760
chrXIII 225402 225403 . 200
chrXIII 225421 225422 . 180
chrXIII 225428 225429 . 360
chrXIII 225436 225437 . 440
chrXIII 225446 225447 . 1780
chrXIII 225447 225448 . 520
chrXIII 225451 225452 . 220
chrXIII 225456 225457 . 580
chrXIII 225457 225458 . 200
chrXIII 225457 225458 . 580
chrXIII 225458 225459 . 120
chrXIII 225459 225460 . 1320
chrXIII 225461 225462 . 300
chrXIII 225466 225467 . 3200
chrXIII 225471 225472 . 1380
chrXIII 225483 225484 . 760
chrXIII 225484 225485 . 140
chrXIII 225504 225505 . 380
chrXIII 225675 225676 . 120
chrXIII 226780 226781 . 140
chrXIII 226783 226784 . 120
chrXIII 226791 226792 . 120
chrXIII 226824 226825 . 520
chrXIII 226838 226839 . 120
chrXIII 226848 226849 . 780
chrXIII 226880 226881 . 780
chrXIII 226896 226897 . 420
chrXIII 228730 228731 . 460
chrXIII 228733 228734 . 220
chrXIII 228734 228735 . 980
chrXIII 228737 228738 . 460
chrXIII 228743 228744 . 600
chrXIII 228744 228745 . 1040
chrXIII 228761 228762 . 280
chrXIII 228768 228769 . 160
chrXIII 228771 228772 . 440
chrXIII 228777 228778 . 2260
chrXIII 228794 228795 . 2060
chrXIII 228801 228802 . 660
chrXIII 228817 228818 . 920
chrXIII 228823 228824 . 420
chrXIII 228825 228826 . 820
chrXIII 228825 228826 . 120
chrXIII 228826 228827 . 120
chrXIII 228826 228827 . 120
chrXIII 228827 228828 . 160
chrXIII 228831 228832 . 2220
chrXIII 228834 228835 . 200
chrXIII 228839 228840 . 500
chrXIII 228843 228844 . 120
chrXIII 228844 228845 . 5520
chrXIII 228847 228848 . 300
chrXIII 228848 228849 . 120
chrXIII 228857 228858 . 180
chrXIII 228870 228871 . 160
chrXIII 229014 229015 . 120
chrXIII 229020 229021 . 120
chrXIII 229206 229207 . 140
chrXIII 229367 229368 . 120
chrXIII 229773 229774 . 3140
chrXIII 229798 229799 . 600
chrXIII 229944 229945 . 880
chrXIII 230010 230011 . 3960
chrXIII 230015 230016 . 720
chrXIII 230027 230028 . 2960
chrXIII 230137 230138 . 420
chrXIII 230211 230212 . 560
chrXIII 230263 230264 . 1160
chrXIII 230279 230280 . 120
chrXIII 230338 230339 . 720
chrXIII 230341 230342 . 120
chrXIII 230342 230343 . 120
chrXIII 230661 230662 . 140
chrXIII 230694 230695 . 1560
chrXIII 230712 230713 . 2980
chrXIII 230818 230819 . 420
chrXIII 230836 230837 . 180
chrXIII 230849 230850 . 280
chrXIII 230858 230859 . 840
chrXIII 230861 230862 . 340
chrXIII 230863 230864 . 1700
chrXIII 230867 230868 . 1040
chrXIII 230874 230875 . 800
chrXIII 230874 230875 . 200
chrXIII 230875 230876 . 140
chrXIII 230879 230880 . 6000
chrXIII 230881 230882 . 940
chrXIII 230891 230892 . 640
chrXIII 230896 230897 . 2520
chrXIII 230930 230931 . 200
chrXIII 230941 230942 . 640
chrXIII 231086 231087 . 120
chrXIII 231118 231119 . 200
chrXIII 231131 231132 . 220
chrXIII 231138 231139 . 2060
chrXIII 231268 231269 . 620
chrXIII 231276 231277 . 380
chrXIII 231289 231290 . 280
chrXIII 231387 231388 . 1200
chrXIII 231555 231556 . 260
chrXIII 231558 231559 . 680
chrXIII 231590 231591 . 120
chrXIII 231728 231729 . 1840
chrXIII 232025 232026 . 2980
chrXIII 232077 232078 . 1220
chrXIII 232311 232312 . 7200
chrXIII 232471 232472 . 120
chrXIII 232474 232475 . 120
chrXIII 232578 232579 . 4240
chrXIII 232685 232686 . 180
chrXIII 232737 232738 . 1420
chrXIII 232945 232946 . 220
chrXIII 232950 232951 . 500
chrXIII 233002 233003 . 1620
chrXIII 233086 233087 . 1020
chrXIII 233139 233140 . 340
chrXIII 233148 233149 . 1980
chrXIII 233306 233307 . 120
chrXIII 233334 233335 . 2360
chrXIII 233338 233339 . 600
chrXIII 233343 233344 . 2340
chrXIII 233348 233349 . 580
chrXIII 233351 233352 . 360
chrXIII 233362 233363 . 840
chrXIII 233378 233379 . 1660
chrXIII 233383 233384 . 200
chrXIII 233385 233386 . 280
chrXIII 233398 233399 . 120
chrXIII 233406 233407 . 140
chrXIII 233418 233419 . 140
chrXIII 233594 233595 . 180
chrXIII 233596 233597 . 460
chrXIII 233752 233753 . 200
chrXIII 233756 233757 . 120
chrXIII 233915 233916 . 360
chrXIII 233933 233934 . 1120
chrXIII 233937 233938 . 340
chrXIII 234049 234050 . 300
chrXIII 234063 234064 . 120
chrXIII 234065 234066 . 160
chrXIII 234228 234229 . 220
chrXIII 234245 234246 . 760
chrXIII 234285 234286 . 640
chrXIII 234319 234320 . 140
chrXIII 234599 234600 . 1760
chrXIII 234614 234615 . 520
chrXIII 234810 234811 . 640
chrXIII 234820 234821 . 1320
chrXIII 234840 234841 . 780
chrXIII 234903 234904 . 120
chrXIII 234957 234958 . 140
chrXIII 234980 234981 . 860
chrXIII 235023 235024 . 520
chrXIII 235071 235072 . 1280
chrXIII 235099 235100 . 1000
chrXIII 235270 235271 . 2060
chrXIII 235296 235297 . 240
chrXIII 235431 235432 . 140
chrXIII 235494 235495 . 960
chrXIII 235494 235495 . 380
chrXIII 235612 235613 . 740
chrXIII 235648 235649 . 260
chrXIII 235714 235715 . 220
chrXIII 235720 235721 . 180
chrXIII 235726 235727 . 140
chrXIII 235745 235746 . 1660
chrXIII 235762 235763 . 360
chrXIII 235798 235799 . 200
chrXIII 235808 235809 . 800
chrXIII 235982 235983 . 120
chrXIII 236029 236030 . 480
chrXIII 236109 236110 . 140
chrXIII 236132 236133 . 920
chrXIII 236147 236148 . 180
chrXIII 236149 236150 . 1380
chrXIII 236155 236156 . 2320
chrXIII 236167 236168 . 180
chrXIII 236174 236175 . 260
chrXIII 236180 236181 . 480
chrXIII 236186 236187 . 920
chrXIII 236190 236191 . 240
chrXIII 236198 236199 . 1180
chrXIII 236201 236202 . 280
chrXIII 236202 236203 . 140
chrXIII 236203 236204 . 120
chrXIII 236203 236204 . 240
chrXIII 236207 236208 . 220
chrXIII 236220 236221 . 120
chrXIII 236227 236228 . 180
chrXIII 236228 236229 . 260
chrXIII 236229 236230 . 200
chrXIII 236235 236236 . 520
chrXIII 236246 236247 . 900
chrXIII 236248 236249 . 220
chrXIII 236251 236252 . 660
chrXIII 236254 236255 . 240
chrXIII 236255 236256 . 120
chrXIII 236263 236264 . 2900
chrXIII 236274 236275 . 280
chrXIII 236299 236300 . 400
chrXIII 236305 236306 . 1440
chrXIII 236419 236420 . 1980
chrXIII 236427 236428 . 200
chrXIII 236441 236442 . 2120
chrXIII 236455 236456 . 680
chrXIII 236458 236459 . 280
chrXIII 236461 236462 . 2700
chrXIII 236463 236464 . 240
chrXIII 236466 236467 . 2320
chrXIII 236473 236474 . 200
chrXIII 236476 236477 . 640
chrXIII 236480 236481 . 1220
chrXIII 236484 236485 . 700
chrXIII 236495 236496 . 280
chrXIII 236506 236507 . 240
chrXIII 236628 236629 . 1060
chrXIII 236672 236673 . 300
chrXIII 236783 236784 . 1200
chrXIII 236946 236947 . 140
chrXIII 236950 236951 . 180
chrXIII 236965 236966 . 1960
chrXIII 236973 236974 . 840
chrXIII 237084 237085 . 280
chrXIII 237258 237259 . 380
chrXIII 237404 237405 . 520
chrXIII 237550 237551 . 840
chrXIII 237591 237592 . 380
chrXIII 237598 237599 . 260
chrXIII 237606 237607 . 720
chrXIII 237748 237749 . 180
chrXIII 237818 237819 . 120
chrXIII 237870 237871 . 120
chrXIII 238027 238028 . 1100
chrXIII 238200 238201 . 120
chrXIII 238237 238238 . 480
chrXIII 238696 238697 . 340
chrXIII 239059 239060 . 140
chrXIII 239064 239065 . 180
chrXIII 239069 239070 . 360
chrXIII 239100 239101 . 180
chrXIII 239144 239145 . 180
chrXIII 239174 239175 . 220
chrXIII 239254 239255 . 120
chrXIII 239254 239255 . 140
chrXIII 239258 239259 . 120
chrXIII 239285 239286 . 120
chrXIII 239379 239380 . 380
chrXIII 239461 239462 . 2020
chrXIII 239461 239462 . 120
chrXIII 239462 239463 . 120
chrXIII 239462 239463 . 260
chrXIII 239463 239464 . 120
chrXIII 239466 239467 . 740
chrXIII 239480 239481 . 140
chrXIII 239497 239498 . 300
chrXIII 239584 239585 . 160
chrXIII 239624 239625 . 700
chrXIII 239632 239633 . 160
chrXIII 239675 239676 . 320
chrXIII 239680 239681 . 200
chrXIII 239683 239684 . 620
chrXIII 239727 239728 . 560
chrXIII 239906 239907 . 480
chrXIII 239952 239953 . 140
chrXIII 240000 240001 . 2680
chrXIII 240077 240078 . 820
chrXIII 240189 240190 . 360
chrXIII 240190 240191 . 160
chrXIII 240275 240276 . 800
chrXIII 240448 240449 . 160
chrXIII 240525 240526 . 680
chrXIII 240686 240687 . 620
chrXIII 241195 241196 . 560
chrXIII 241203 241204 . 500
chrXIII 241263 241264 . 160
chrXIII 241334 241335 . 840
chrXIII 241365 241366 . 840
chrXIII 241655 241656 . 180
chrXIII 241801 241802 . 180
chrXIII 241842 241843 . 180
chrXIII 241872 241873 . 120
chrXIII 241882 241883 . 200
chrXIII 241942 241943 . 340
chrXIII 241946 241947 . 260
chrXIII 241950 241951 . 360
chrXIII 241955 241956 . 2060
chrXIII 243066 243067 . 380
chrXIII 243074 243075 . 200
chrXIII 243088 243089 . 560
chrXIII 243090 243091 . 140
chrXIII 243094 243095 . 120
chrXIII 243099 243100 . 1360
chrXIII 243104 243105 . 220
chrXIII 243134 243135 . 420
chrXIII 243145 243146 . 960
chrXIII 243145 243146 . 260
chrXIII 243146 243147 . 720
chrXIII 243152 243153 . 200
chrXIII 243170 243171 . 1860
chrXIII 243174 243175 . 160
chrXIII 243176 243177 . 1280
chrXIII 243183 243184 . 140
chrXIII 243195 243196 . 160
chrXIII 243213 243214 . 120
chrXIII 243359 243360 . 360
chrXIII 243361 243362 . 220
chrXIII 243373 243374 . 140
chrXIII 243484 243485 . 200
chrXIII 243515 243516 . 320
chrXIII 243827 243828 . 1220
chrXIII 243964 243965 . 420
chrXIII 243968 243969 . 380
chrXIII 243979 243980 . 120
chrXIII 243980 243981 . 340
chrXIII 243982 243983 . 2060
chrXIII 243983 243984 . 440
chrXIII 243995 243996 . 120
chrXIII 243997 243998 . 3820
chrXIII 244030 244031 . 180
chrXIII 244033 244034 . 120
chrXIII 244038 244039 . 320
chrXIII 244041 244042 . 480
chrXIII 244043 244044 . 700
chrXIII 244046 244047 . 1960
chrXIII 244046 244047 . 120
chrXIII 244047 244048 . 1040
chrXIII 244047 244048 . 1080
chrXIII 244051 244052 . 740
chrXIII 244052 244053 . 1780
chrXIII 244055 244056 . 1240
chrXIII 244055 244056 . 120
chrXIII 244056 244057 . 120
chrXIII 244058 244059 . 740
chrXIII 244060 244061 . 4760
chrXIII 244063 244064 . 560
chrXIII 244069 244070 . 120
chrXIII 244070 244071 . 1280
chrXIII 244074 244075 . 220
chrXIII 244074 244075 . 260
chrXIII 244075 244076 . 120
chrXIII 244075 244076 . 980
chrXIII 244076 244077 . 280
chrXIII 244080 244081 . 1660
chrXIII 244089 244090 . 300
chrXIII 244095 244096 . 420
chrXIII 244097 244098 . 680
chrXIII 244268 244269 . 160
chrXIII 245867 245868 . 180
chrXIII 245869 245870 . 460
chrXIII 245873 245874 . 160
chrXIII 245884 245885 . 600
chrXIII 245891 245892 . 200
chrXIII 245893 245894 . 6000
chrXIII 245903 245904 . 120
chrXIII 245946 245947 . 3380
chrXIII 245947 245948 . 380
chrXIII 245947 245948 . 1360
chrXIII 245954 245955 . 4560
chrXIII 245983 245984 . 1420
chrXIII 245987 245988 . 1020
chrXIII 245988 245989 . 280
chrXIII 245988 245989 . 180
chrXIII 245989 245990 . 120
chrXIII 245993 245994 . 4400
chrXIII 246001 246002 . 640
chrXIII 246001 246002 . 720
chrXIII 246003 246004 . 300
chrXIII 246003 246004 . 120
chrXIII 246007 246008 . 1000
chrXIII 246011 246012 . 540
chrXIII 246015 246016 . 1340
chrXIII 246019 246020 . 140
chrXIII 246019 246020 . 240
chrXIII 246022 246023 . 180
chrXIII 246031 246032 . 220
chrXIII 246039 246040 . 800
chrXIII 246040 246041 . 1120
chrXIII 246041 246042 . 140
chrXIII 246048 246049 . 180
chrXIII 246057 246058 . 400
chrXIII 246059 246060 . 580
chrXIII 246068 246069 . 1000
chrXIII 246091 246092 . 220
chrXIII 246151 246152 . 1220
chrXIII 246170 246171 . 500
chrXIII 246255 246256 . 580
chrXIII 246328 246329 . 180
chrXIII 246342 246343 . 120
chrXIII 246380 246381 . 140
chrXIII 246382 246383 . 120
chrXIII 246390 246391 . 660
chrXIII 246480 246481 . 200
chrXIII 246493 246494 . 140
chrXIII 246503 246504 . 220
chrXIII 246611 246612 . 1200
chrXIII 246691 246692 . 200
chrXIII 246696 246697 . 540
chrXIII 246809 246810 . 220
chrXIII 246836 246837 . 160
chrXIII 246842 246843 . 820
chrXIII 246846 246847 . 400
chrXIII 246851 246852 . 140
chrXIII 246872 246873 . 640
chrXIII 246885 246886 . 120
chrXIII 246913 246914 . 280
chrXIII 246918 246919 . 1440
chrXIII 246952 246953 . 640
chrXIII 246964 246965 . 800
chrXIII 246968 246969 . 660
chrXIII 246982 246983 . 120
chrXIII 246986 246987 . 520
chrXIII 246992 246993 . 740
chrXIII 247133 247134 . 2920
chrXIII 247135 247136 . 1160
chrXIII 247168 247169 . 1640
chrXIII 247180 247181 . 120
chrXIII 247182 247183 . 280
chrXIII 247319 247320 . 120
chrXIII 247482 247483 . 180
chrXIII 247489 247490 . 1440
chrXIII 247495 247496 . 140
chrXIII 247510 247511 . 540
chrXIII 247513 247514 . 120
chrXIII 247517 247518 . 620
chrXIII 247519 247520 . 180
chrXIII 247527 247528 . 11500
chrXIII 247591 247592 . 140
chrXIII 247604 247605 . 160
chrXIII 247616 247617 . 3500
chrXIII 247617 247618 . 1660
chrXIII 247617 247618 . 140
chrXIII 247618 247619 . 180
chrXIII 249936 249937 . 1880
chrXIII 249947 249948 . 660
chrXIII 250050 250051 . 460
chrXIII 250236 250237 . 140
chrXIII 250265 250266 . 240
chrXIII 250298 250299 . 120
chrXIII 250389 250390 . 160
chrXIII 250444 250445 . 120
chrXIII 250483 250484 . 260
chrXIII 250505 250506 . 540
chrXIII 250553 250554 . 500
chrXIII 250560 250561 . 200
chrXIII 250584 250585 . 620
chrXIII 250622 250623 . 1320
chrXIII 250626 250627 . 200
chrXIII 250645 250646 . 500
chrXIII 250652 250653 . 360
chrXIII 250689 250690 . 120
chrXIII 250701 250702 . 200
chrXIII 250717 250718 . 420
chrXIII 250728 250729 . 560
chrXIII 250729 250730 . 180
chrXIII 250761 250762 . 2140
chrXIII 250779 250780 . 1740
chrXIII 250853 250854 . 500
chrXIII 250894 250895 . 260
chrXIII 251015 251016 . 1160
chrXIII 251019 251020 . 1100
chrXIII 251030 251031 . 180
chrXIII 251045 251046 . 520
chrXIII 251054 251055 . 140
chrXIII 251060 251061 . 160
chrXIII 251076 251077 . 1400
chrXIII 251163 251164 . 2100
chrXIII 251170 251171 . 300
chrXIII 251204 251205 . 520
chrXIII 251214 251215 . 9980
chrXIII 251226 251227 . 260
chrXIII 251230 251231 . 460
chrXIII 251317 251318 . 540
chrXIII 251341 251342 . 2120
chrXIII 251353 251354 . 1340
chrXIII 251394 251395 . 120
chrXIII 251402 251403 . 140
chrXIII 251406 251407 . 700
chrXIII 251413 251414 . 680
chrXIII 251416 251417 . 1140
chrXIII 251418 251419 . 740
chrXIII 251424 251425 . 160
chrXIII 251430 251431 . 320
chrXIII 251450 251451 . 220
chrXIII 251455 251456 . 120
chrXIII 251476 251477 . 760
chrXIII 251496 251497 . 2000
chrXIII 251545 251546 . 240
chrXIII 251548 251549 . 280
chrXIII 251556 251557 . 320
chrXIII 251575 251576 . 1300
chrXIII 251580 251581 . 420
chrXIII 251580 251581 . 1260
chrXIII 251583 251584 . 1440
chrXIII 251590 251591 . 240
chrXIII 251595 251596 . 360
chrXIII 251595 251596 . 560
chrXIII 251601 251602 . 760
chrXIII 251603 251604 . 1900
chrXIII 251606 251607 . 120
chrXIII 251609 251610 . 160
chrXIII 251613 251614 . 1680
chrXIII 251613 251614 . 300
chrXIII 251614 251615 . 140
chrXIII 251614 251615 . 2480
chrXIII 251616 251617 . 7340
chrXIII 251620 251621 . 440
chrXIII 251622 251623 . 140
chrXIII 251626 251627 . 2180
chrXIII 251648 251649 . 680
chrXIII 251680 251681 . 420
chrXIII 251687 251688 . 660
chrXIII 251688 251689 . 440
chrXIII 251689 251690 . 120
chrXIII 251692 251693 . 1760
chrXIII 251698 251699 . 1000
chrXIII 251701 251702 . 140
chrXIII 251705 251706 . 840
chrXIII 251708 251709 . 120
chrXIII 251711 251712 . 380
chrXIII 251718 251719 . 1120
chrXIII 251719 251720 . 180
chrXIII 251720 251721 . 3620
chrXIII 251722 251723 . 300
chrXIII 251722 251723 . 1140
chrXIII 251723 251724 . 240
chrXIII 251723 251724 . 320
chrXIII 251724 251725 . 120
chrXIII 251729 251730 . 2020
chrXIII 251740 251741 . 680
chrXIII 251753 251754 . 420
chrXIII 251779 251780 . 160
chrXIII 251786 251787 . 880
chrXIII 251837 251838 . 160
chrXIII 251866 251867 . 240
chrXIII 253013 253014 . 260
chrXIII 253082 253083 . 240
chrXIII 253086 253087 . 220
chrXIII 253099 253100 . 1200
chrXIII 253107 253108 . 1960
chrXIII 253111 253112 . 160
chrXIII 253141 253142 . 220
chrXIII 253142 253143 . 660
chrXIII 253144 253145 . 140
chrXIII 253150 253151 . 140
chrXIII 253155 253156 . 400
chrXIII 253157 253158 . 140
chrXIII 253167 253168 . 440
chrXIII 253188 253189 . 560
chrXIII 253194 253195 . 8080
chrXIII 253215 253216 . 120
chrXIII 253218 253219 . 2700
chrXIII 253221 253222 . 560
chrXIII 253267 253268 . 960
chrXIII 253268 253269 . 2260
chrXIII 253276 253277 . 640
chrXIII 253279 253280 . 420
chrXIII 253283 253284 . 2160
chrXIII 253289 253290 . 360
chrXIII 253290 253291 . 700
chrXIII 253292 253293 . 220
chrXIII 253296 253297 . 700
chrXIII 253297 253298 . 2020
chrXIII 253298 253299 . 680
chrXIII 253300 253301 . 1280
chrXIII 253309 253310 . 240
chrXIII 253311 253312 . 200
chrXIII 253311 253312 . 620
chrXIII 253312 253313 . 360
chrXIII 253312 253313 . 120
chrXIII 253317 253318 . 1900
chrXIII 253318 253319 . 180
chrXIII 253319 253320 . 140
chrXIII 253319 253320 . 1180
chrXIII 253321 253322 . 4260
chrXIII 253321 253322 . 120
chrXIII 253323 253324 . 6140
chrXIII 253329 253330 . 140
chrXIII 253359 253360 . 460
chrXIII 253368 253369 . 220
chrXIII 253374 253375 . 1100
chrXIII 253388 253389 . 1280
chrXIII 253400 253401 . 500
chrXIII 253402 253403 . 2160
chrXIII 253404 253405 . 420
chrXIII 253410 253411 . 120
chrXIII 253413 253414 . 120
chrXIII 253422 253423 . 440
chrXIII 253565 253566 . 2320
chrXIII 253569 253570 . 440
chrXIII 253573 253574 . 5440
chrXIII 253586 253587 . 3180
chrXIII 253587 253588 . 520
chrXIII 253587 253588 . 180
chrXIII 253589 253590 . 560
chrXIII 253595 253596 . 120
chrXIII 253599 253600 . 160
chrXIII 253602 253603 . 240
chrXIII 253602 253603 . 180
chrXIII 253606 253607 . 1140
chrXIII 253607 253608 . 660
chrXIII 253608 253609 . 180
chrXIII 253609 253610 . 980
chrXIII 253610 253611 . 120
chrXIII 253610 253611 . 2600
chrXIII 253613 253614 . 560
chrXIII 253615 253616 . 120
chrXIII 253615 253616 . 340
chrXIII 253618 253619 . 200
chrXIII 253618 253619 . 5520
chrXIII 253619 253620 . 2260
chrXIII 253619 253620 . 120
chrXIII 253622 253623 . 560
chrXIII 253623 253624 . 620
chrXIII 253624 253625 . 300
chrXIII 253625 253626 . 120
chrXIII 253626 253627 . 700
chrXIII 253630 253631 . 500
chrXIII 253631 253632 . 2420
chrXIII 253634 253635 . 2440
chrXIII 253634 253635 . 760
chrXIII 253635 253636 . 140
chrXIII 253635 253636 . 2080
chrXIII 253636 253637 . 120
chrXIII 253638 253639 . 880
chrXIII 253642 253643 . 140
chrXIII 253645 253646 . 360
chrXIII 253651 253652 . 160
chrXIII 253652 253653 . 160
chrXIII 253652 253653 . 1600
chrXIII 253653 253654 . 540
chrXIII 253656 253657 . 120
chrXIII 253663 253664 . 1020
chrXIII 253677 253678 . 1440
chrXIII 253764 253765 . 2260
chrXIII 253795 253796 . 3300
chrXIII 253860 253861 . 800
chrXIII 253882 253883 . 1060
chrXIII 253887 253888 . 940
chrXIII 253961 253962 . 260
chrXIII 253976 253977 . 120
chrXIII 254328 254329 . 260
chrXIII 254391 254392 . 120
chrXIII 254413 254414 . 900
chrXIII 254560 254561 . 120
chrXIII 254678 254679 . 400
chrXIII 254779 254780 . 180
chrXIII 254814 254815 . 180
chrXIII 254843 254844 . 160
chrXIII 254983 254984 . 520
chrXIII 254991 254992 . 3340
chrXIII 255034 255035 . 180
chrXIII 255040 255041 . 200
chrXIII 255130 255131 . 120
chrXIII 255184 255185 . 280
chrXIII 255238 255239 . 120
chrXIII 255446 255447 . 2740
chrXIII 255536 255537 . 180
chrXIII 255592 255593 . 1200
chrXIII 255615 255616 . 980
chrXIII 255621 255622 . 220
chrXIII 255625 255626 . 440
chrXIII 255679 255680 . 120
chrXIII 255685 255686 . 500
chrXIII 255701 255702 . 240
chrXIII 255715 255716 . 1180
chrXIII 255767 255768 . 120
chrXIII 255775 255776 . 220
chrXIII 255779 255780 . 200
chrXIII 255859 255860 . 160
chrXIII 255873 255874 . 140
chrXIII 255876 255877 . 120
chrXIII 255880 255881 . 300
chrXIII 255887 255888 . 480
chrXIII 255909 255910 . 140
chrXIII 255910 255911 . 140
chrXIII 255944 255945 . 120
chrXIII 255966 255967 . 120
chrXIII 255968 255969 . 120
chrXIII 255986 255987 . 140
chrXIII 256071 256072 . 240
chrXIII 256099 256100 . 1740
chrXIII 256116 256117 . 1020
chrXIII 256122 256123 . 220
chrXIII 256242 256243 . 120
chrXIII 256270 256271 . 140
chrXIII 256284 256285 . 700
chrXIII 256294 256295 . 120
chrXIII 256441 256442 . 360
chrXIII 256477 256478 . 140
chrXIII 256608 256609 . 220
chrXIII 256647 256648 . 240
chrXIII 256704 256705 . 460
chrXIII 256712 256713 . 140
chrXIII 256752 256753 . 440
chrXIII 256768 256769 . 120
chrXIII 256792 256793 . 120
chrXIII 256883 256884 . 720
chrXIII 256892 256893 . 180
chrXIII 257010 257011 . 800
chrXIII 257013 257014 . 880
chrXIII 257066 257067 . 640
chrXIII 257074 257075 . 480
chrXIII 257110 257111 . 180
chrXIII 257151 257152 . 900
chrXIII 257233 257234 . 580
chrXIII 257292 257293 . 220
chrXIII 257343 257344 . 160
chrXIII 257462 257463 . 260
chrXIII 257507 257508 . 1660
chrXIII 257562 257563 . 580
chrXIII 257616 257617 . 1080
chrXIII 257731 257732 . 560
chrXIII 257819 257820 . 380
chrXIII 257950 257951 . 160
chrXIII 258014 258015 . 1920
chrXIII 258068 258069 . 200
chrXIII 258266 258267 . 1280
chrXIII 258289 258290 . 180
chrXIII 258302 258303 . 920
chrXIII 258308 258309 . 1060
chrXIII 258438 258439 . 320
chrXIII 258455 258456 . 1920
chrXIII 258588 258589 . 380
chrXIII 258599 258600 . 280
chrXIII 258607 258608 . 720
chrXIII 258610 258611 . 320
chrXIII 258610 258611 . 140
chrXIII 258614 258615 . 140
chrXIII 258622 258623 . 200
chrXIII 258624 258625 . 160
chrXIII 258626 258627 . 120
chrXIII 258627 258628 . 160
chrXIII 258631 258632 . 140
chrXIII 258634 258635 . 1120
chrXIII 258639 258640 . 140
chrXIII 258645 258646 . 240
chrXIII 258646 258647 . 340
chrXIII 258650 258651 . 200
chrXIII 258657 258658 . 480
chrXIII 258663 258664 . 120
chrXIII 258671 258672 . 120
chrXIII 258694 258695 . 300
chrXIII 258699 258700 . 140
chrXIII 258714 258715 . 760
chrXIII 258725 258726 . 1120
chrXIII 258741 258742 . 120
chrXIII 258747 258748 . 380
chrXIII 258767 258768 . 120
chrXIII 258770 258771 . 240
chrXIII 258787 258788 . 1540
chrXIII 258799 258800 . 120
chrXIII 258801 258802 . 200
chrXIII 258808 258809 . 2840
chrXIII 258812 258813 . 120
chrXIII 258813 258814 . 1180
chrXIII 258824 258825 . 280
chrXIII 258839 258840 . 600
chrXIII 258850 258851 . 920
chrXIII 258858 258859 . 140
chrXIII 258859 258860 . 360
chrXIII 258875 258876 . 280
chrXIII 258917 258918 . 3100
chrXIII 258919 258920 . 660
chrXIII 258926 258927 . 1920
chrXIII 258930 258931 . 220
chrXIII 258937 258938 . 2220
chrXIII 258952 258953 . 520
chrXIII 258958 258959 . 420
chrXIII 258963 258964 . 2420
chrXIII 258970 258971 . 320
chrXIII 258973 258974 . 120
chrXIII 258980 258981 . 1380
chrXIII 258983 258984 . 420
chrXIII 258985 258986 . 300
chrXIII 258985 258986 . 760
chrXIII 258992 258993 . 1000
chrXIII 258993 258994 . 240
chrXIII 259000 259001 . 200
chrXIII 259004 259005 . 3900
chrXIII 259009 259010 . 1220
chrXIII 259010 259011 . 120
chrXIII 259011 259012 . 460
chrXIII 259014 259015 . 3740
chrXIII 259022 259023 . 400
chrXIII 259029 259030 . 120
chrXIII 259034 259035 . 5200
chrXIII 259040 259041 . 840
chrXIII 259045 259046 . 1500
chrXIII 259050 259051 . 120
chrXIII 259053 259054 . 600
chrXIII 259056 259057 . 1000
chrXIII 259064 259065 . 2140
chrXIII 259064 259065 . 540
chrXIII 259065 259066 . 2660
chrXIII 259067 259068 . 120
chrXIII 259073 259074 . 640
chrXIII 259074 259075 . 120
chrXIII 259077 259078 . 120
chrXIII 259079 259080 . 1460
chrXIII 259082 259083 . 1040
chrXIII 259086 259087 . 3060
chrXIII 259090 259091 . 3580
chrXIII 259097 259098 . 2900
chrXIII 259102 259103 . 140
chrXIII 259104 259105 . 8980
chrXIII 259108 259109 . 120
chrXIII 259108 259109 . 140
chrXIII 259110 259111 . 140
chrXIII 259112 259113 . 1260
chrXIII 259117 259118 . 120
chrXIII 259118 259119 . 1640
chrXIII 259121 259122 . 420
chrXIII 259134 259135 . 640
chrXIII 259134 259135 . 1000
chrXIII 259142 259143 . 2380
chrXIII 259148 259149 . 5520
chrXIII 259176 259177 . 320
chrXIII 259222 259223 . 460
chrXIII 259239 259240 . 180
chrXIII 259248 259249 . 980
chrXIII 259275 259276 . 1200
chrXIII 259300 259301 . 1600
chrXIII 259304 259305 . 200
chrXIII 259308 259309 . 120
chrXIII 259309 259310 . 220
chrXIII 259309 259310 . 780
chrXIII 259313 259314 . 1000
chrXIII 259319 259320 . 120
chrXIII 259322 259323 . 340
chrXIII 259329 259330 . 160
chrXIII 259336 259337 . 120
chrXIII 259339 259340 . 120
chrXIII 259350 259351 . 400
chrXIII 259445 259446 . 180
chrXIII 259483 259484 . 160
chrXIII 259492 259493 . 200
chrXIII 259518 259519 . 460
chrXIII 259524 259525 . 120
chrXIII 259629 259630 . 680
chrXIII 259690 259691 . 260
chrXIII 259742 259743 . 600
chrXIII 259807 259808 . 280
chrXIII 259829 259830 . 380
chrXIII 259886 259887 . 880
chrXIII 259919 259920 . 120
chrXIII 259937 259938 . 540
chrXIII 259946 259947 . 3360
chrXIII 259955 259956 . 1020
chrXIII 259957 259958 . 2140
chrXIII 259976 259977 . 740
chrXIII 259982 259983 . 480
chrXIII 260016 260017 . 260
chrXIII 260027 260028 . 1620
chrXIII 260057 260058 . 180
chrXIII 260070 260071 . 460
chrXIII 260073 260074 . 760
chrXIII 260077 260078 . 220
chrXIII 260091 260092 . 2040
chrXIII 260096 260097 . 760
chrXIII 260104 260105 . 1200
chrXIII 260108 260109 . 1380
chrXIII 260111 260112 . 180
chrXIII 260115 260116 . 240
chrXIII 260115 260116 . 180
chrXIII 260119 260120 . 760
chrXIII 260121 260122 . 1100
chrXIII 260122 260123 . 280
chrXIII 260124 260125 . 1180
chrXIII 260130 260131 . 4200
chrXIII 260157 260158 . 2100
chrXIII 260162 260163 . 880
chrXIII 260162 260163 . 260
chrXIII 260163 260164 . 4620
chrXIII 260163 260164 . 120
chrXIII 260166 260167 . 1740
chrXIII 260167 260168 . 140
chrXIII 260168 260169 . 120
chrXIII 260170 260171 . 3040
chrXIII 260172 260173 . 1940
chrXIII 260172 260173 . 160
chrXIII 260174 260175 . 120
chrXIII 260179 260180 . 3060
chrXIII 260183 260184 . 440
chrXIII 260183 260184 . 1400
chrXIII 260186 260187 . 140
chrXIII 260189 260190 . 160
chrXIII 260195 260196 . 660
chrXIII 260214 260215 . 2260
chrXIII 260216 260217 . 720
chrXIII 260220 260221 . 120
chrXIII 260330 260331 . 440
chrXIII 260378 260379 . 320
chrXIII 260397 260398 . 840
chrXIII 260528 260529 . 560
chrXIII 260595 260596 . 120
chrXIII 260686 260687 . 360
chrXIII 260734 260735 . 660
chrXIII 260782 260783 . 220
chrXIII 260831 260832 . 340
chrXIII 260937 260938 . 860
chrXIII 261081 261082 . 180
chrXIII 261147 261148 . 160
chrXIII 261197 261198 . 260
chrXIII 261211 261212 . 140
chrXIII 261294 261295 . 240
chrXIII 261308 261309 . 200
chrXIII 261342 261343 . 160
chrXIII 261386 261387 . 260
chrXIII 261390 261391 . 160
chrXIII 261402 261403 . 1320
chrXIII 261418 261419 . 380
chrXIII 261426 261427 . 1880
chrXIII 261460 261461 . 260
chrXIII 261563 261564 . 580
chrXIII 261573 261574 . 120
chrXIII 261597 261598 . 1360
chrXIII 261600 261601 . 180
chrXIII 261645 261646 . 220
chrXIII 261665 261666 . 140
chrXIII 261681 261682 . 420
chrXIII 261684 261685 . 320
chrXIII 261698 261699 . 180
chrXIII 261882 261883 . 740
chrXIII 261882 261883 . 1420
chrXIII 261883 261884 . 140
chrXIII 261895 261896 . 860
chrXIII 261956 261957 . 1180
chrXIII 262002 262003 . 160
chrXIII 262047 262048 . 220
chrXIII 262051 262052 . 380
chrXIII 262069 262070 . 2280
chrXIII 262148 262149 . 640
chrXIII 262163 262164 . 280
chrXIII 262192 262193 . 380
chrXIII 262235 262236 . 660
chrXIII 262281 262282 . 280
chrXIII 262360 262361 . 1700
chrXIII 262366 262367 . 1440
chrXIII 262420 262421 . 1120
chrXIII 262456 262457 . 1140
chrXIII 262471 262472 . 1720
chrXIII 262487 262488 . 420
chrXIII 262518 262519 . 180
chrXIII 262556 262557 . 540
chrXIII 262564 262565 . 2660
chrXIII 262574 262575 . 240
chrXIII 262642 262643 . 120
chrXIII 262669 262670 . 160
chrXIII 262676 262677 . 620
chrXIII 262679 262680 . 980
chrXIII 262682 262683 . 580
chrXIII 262691 262692 . 120
chrXIII 262693 262694 . 980
chrXIII 262695 262696 . 160
chrXIII 262701 262702 . 220
chrXIII 262707 262708 . 200
chrXIII 262710 262711 . 2640
chrXIII 262710 262711 . 120
chrXIII 262711 262712 . 120
chrXIII 262714 262715 . 3640
chrXIII 262714 262715 . 200
chrXIII 262715 262716 . 120
chrXIII 262715 262716 . 11020
chrXIII 262722 262723 . 440
chrXIII 262748 262749 . 1280
chrXIII 262767 262768 . 1880
chrXIII 262773 262774 . 3220
chrXIII 262786 262787 . 900
chrXIII 262787 262788 . 780
chrXIII 262787 262788 . 120
chrXIII 262790 262791 . 120
chrXIII 262795 262796 . 1560
chrXIII 262800 262801 . 220
chrXIII 262805 262806 . 7940
chrXIII 262818 262819 . 620
chrXIII 262824 262825 . 160
chrXIII 262828 262829 . 620
chrXIII 262832 262833 . 440
chrXIII 262864 262865 . 260
chrXIII 262891 262892 . 780
chrXIII 262891 262892 . 740
chrXIII 262897 262898 . 120
chrXIII 262899 262900 . 860
chrXIII 262909 262910 . 360
chrXIII 262928 262929 . 120
chrXIII 262933 262934 . 1500
chrXIII 262934 262935 . 120
chrXIII 262935 262936 . 120
chrXIII 262935 262936 . 920
chrXIII 262940 262941 . 1400
chrXIII 262945 262946 . 120
chrXIII 262950 262951 . 640
chrXIII 262957 262958 . 460
chrXIII 262966 262967 . 160
chrXIII 262977 262978 . 160
chrXIII 262978 262979 . 620
chrXIII 263005 263006 . 980
chrXIII 263023 263024 . 180
chrXIII 263031 263032 . 4120
chrXIII 263045 263046 . 280
chrXIII 263060 263061 . 200
chrXIII 263077 263078 . 600
chrXIII 263081 263082 . 2240
chrXIII 263089 263090 . 140
chrXIII 263095 263096 . 240
chrXIII 263103 263104 . 1580
chrXIII 263107 263108 . 120
chrXIII 263110 263111 . 160
chrXIII 263113 263114 . 120
chrXIII 263119 263120 . 1080
chrXIII 263125 263126 . 920
chrXIII 263155 263156 . 120
chrXIII 263166 263167 . 180
chrXIII 263167 263168 . 140
chrXIII 263173 263174 . 180
chrXIII 263174 263175 . 120
chrXIII 263185 263186 . 460
chrXIII 263191 263192 . 140
chrXIII 263194 263195 . 140
chrXIII 263229 263230 . 200
chrXIII 263246 263247 . 120
chrXIII 263261 263262 . 240
chrXIII 263264 263265 . 120
chrXIII 263282 263283 . 220
chrXIII 263290 263291 . 180
chrXIII 263297 263298 . 120
chrXIII 263300 263301 . 120
chrXIII 263302 263303 . 140
chrXIII 263309 263310 . 200
chrXIII 263324 263325 . 680
chrXIII 263327 263328 . 220
chrXIII 263332 263333 . 400
chrXIII 263334 263335 . 140
chrXIII 263340 263341 . 780
chrXIII 263350 263351 . 700
chrXIII 263356 263357 . 820
chrXIII 263360 263361 . 680
chrXIII 263362 263363 . 200
chrXIII 263363 263364 . 180
chrXIII 263372 263373 . 120
chrXIII 263375 263376 . 180
chrXIII 263403 263404 . 600
chrXIII 263405 263406 . 160
chrXIII 263409 263410 . 1840
chrXIII 263413 263414 . 620
chrXIII 263414 263415 . 120
chrXIII 263421 263422 . 120
chrXIII 263424 263425 . 2000
chrXIII 263431 263432 . 140
chrXIII 263433 263434 . 640
chrXIII 263453 263454 . 140
chrXIII 263530 263531 . 500
chrXIII 263541 263542 . 300
chrXIII 263586 263587 . 660
chrXIII 263595 263596 . 200
chrXIII 263599 263600 . 3580
chrXIII 263606 263607 . 5200
chrXIII 263608 263609 . 880
chrXIII 263611 263612 . 780
chrXIII 263616 263617 . 1620
chrXIII 263619 263620 . 200
chrXIII 263742 263743 . 200
chrXIII 263771 263772 . 1000
chrXIII 263880 263881 . 260
chrXIII 263889 263890 . 3980
chrXIII 263901 263902 . 1660
chrXIII 263915 263916 . 380
chrXIII 263929 263930 . 1600
chrXIII 263955 263956 . 260
chrXIII 263966 263967 . 1200
chrXIII 264031 264032 . 140
chrXIII 264045 264046 . 1560
chrXIII 264062 264063 . 180
chrXIII 264091 264092 . 120
chrXIII 264097 264098 . 120
chrXIII 264123 264124 . 1180
chrXIII 264153 264154 . 120
chrXIII 264232 264233 . 1280
chrXIII 264248 264249 . 120
chrXIII 264301 264302 . 2480
chrXIII 264380 264381 . 480
chrXIII 264402 264403 . 780
chrXIII 264463 264464 . 200
chrXIII 264529 264530 . 120
chrXIII 264564 264565 . 140
chrXIII 264618 264619 . 120
chrXIII 264725 264726 . 1640
chrXIII 264744 264745 . 160
chrXIII 264884 264885 . 200
chrXIII 264908 264909 . 500
chrXIII 265024 265025 . 120
chrXIII 265040 265041 . 2960
chrXIII 265184 265185 . 2560
chrXIII 265195 265196 . 1100
chrXIII 265199 265200 . 6040
chrXIII 265205 265206 . 120
chrXIII 265279 265280 . 1420
chrXIII 265327 265328 . 140
chrXIII 265341 265342 . 420
chrXIII 265385 265386 . 120
chrXIII 265388 265389 . 160
chrXIII 265408 265409 . 4240
chrXIII 265418 265419 . 500
chrXIII 265449 265450 . 980
chrXIII 265454 265455 . 140
chrXIII 265463 265464 . 1960
chrXIII 265495 265496 . 900
chrXIII 265521 265522 . 1120
chrXIII 265541 265542 . 540
chrXIII 265649 265650 . 2700
chrXIII 265650 265651 . 220
chrXIII 265650 265651 . 160
chrXIII 265667 265668 . 1180
chrXIII 265675 265676 . 260
chrXIII 265764 265765 . 240
chrXIII 265814 265815 . 200
chrXIII 265852 265853 . 440
chrXIII 265880 265881 . 320
chrXIII 265960 265961 . 640
chrXIII 265999 266000 . 200
chrXIII 266010 266011 . 220
chrXIII 266047 266048 . 600
chrXIII 266088 266089 . 280
chrXIII 266152 266153 . 660
chrXIII 266169 266170 . 180
chrXIII 266175 266176 . 160
chrXIII 266189 266190 . 120
chrXIII 266208 266209 . 240
chrXIII 266220 266221 . 180
chrXIII 266313 266314 . 740
chrXIII 266319 266320 . 1700
chrXIII 266328 266329 . 640
chrXIII 266330 266331 . 180
chrXIII 266356 266357 . 1780
chrXIII 266364 266365 . 2560
chrXIII 266368 266369 . 1940
chrXIII 266375 266376 . 120
chrXIII 266380 266381 . 120
chrXIII 266417 266418 . 260
chrXIII 266424 266425 . 380
chrXIII 266503 266504 . 380
chrXIII 266507 266508 . 440
chrXIII 266507 266508 . 120
chrXIII 266508 266509 . 120
chrXIII 266521 266522 . 600
chrXIII 266526 266527 . 680
chrXIII 266532 266533 . 120
chrXIII 266544 266545 . 2060
chrXIII 266563 266564 . 600
chrXIII 266601 266602 . 120
chrXIII 266727 266728 . 1840
chrXIII 266783 266784 . 160
chrXIII 266790 266791 . 300
chrXIII 266838 266839 . 120
chrXIII 266856 266857 . 180
chrXIII 266860 266861 . 140
chrXIII 266863 266864 . 120
chrXIII 266866 266867 . 180
chrXIII 266869 266870 . 140
chrXIII 266870 266871 . 140
chrXIII 266870 266871 . 120
chrXIII 266875 266876 . 180
chrXIII 266880 266881 . 160
chrXIII 266885 266886 . 200
chrXIII 266886 266887 . 160
chrXIII 266891 266892 . 360
chrXIII 266900 266901 . 160
chrXIII 266901 266902 . 220
chrXIII 266902 266903 . 120
chrXIII 266906 266907 . 120
chrXIII 266910 266911 . 220
chrXIII 266914 266915 . 260
chrXIII 266917 266918 . 120
chrXIII 266917 266918 . 160
chrXIII 266918 266919 . 200
chrXIII 266923 266924 . 700
chrXIII 266930 266931 . 160
chrXIII 266934 266935 . 520
chrXIII 266936 266937 . 280
chrXIII 266938 266939 . 580
chrXIII 266938 266939 . 180
chrXIII 266939 266940 . 160
chrXIII 266940 266941 . 200
chrXIII 266942 266943 . 900
chrXIII 266946 266947 . 280
chrXIII 266949 266950 . 360
chrXIII 266949 266950 . 180
chrXIII 266951 266952 . 120
chrXIII 266955 266956 . 240
chrXIII 266983 266984 . 140
chrXIII 266992 266993 . 160
chrXIII 266992 266993 . 160
chrXIII 266999 267000 . 300
chrXIII 267002 267003 . 220
chrXIII 267002 267003 . 240
chrXIII 267007 267008 . 1100
chrXIII 267011 267012 . 180
chrXIII 267014 267015 . 120
chrXIII 267018 267019 . 120
chrXIII 267019 267020 . 240
chrXIII 267021 267022 . 260
chrXIII 267023 267024 . 140
chrXIII 267023 267024 . 260
chrXIII 267025 267026 . 760
chrXIII 267025 267026 . 160
chrXIII 267028 267029 . 180
chrXIII 267039 267040 . 160
chrXIII 267045 267046 . 120
chrXIII 267070 267071 . 120
chrXIII 267798 267799 . 320
chrXIII 267801 267802 . 220
chrXIII 267804 267805 . 280
chrXIII 267814 267815 . 140
chrXIII 267827 267828 . 180
chrXIII 267833 267834 . 220
chrXIII 267840 267841 . 200
chrXIII 267845 267846 . 180
chrXIII 267929 267930 . 160
chrXIII 267940 267941 . 160
chrXIII 267945 267946 . 480
chrXIII 267960 267961 . 340
chrXIII 267968 267969 . 180
chrXIII 267979 267980 . 440
chrXIII 267984 267985 . 140
chrXIII 267989 267990 . 140
chrXIII 267992 267993 . 120
chrXIII 267993 267994 . 860
chrXIII 267997 267998 . 2080
chrXIII 268001 268002 . 520
chrXIII 268001 268002 . 1180
chrXIII 268003 268004 . 320
chrXIII 268003 268004 . 540
chrXIII 268008 268009 . 680
chrXIII 268014 268015 . 1360
chrXIII 268018 268019 . 1220
chrXIII 268021 268022 . 520
chrXIII 268181 268182 . 220
chrXIII 268184 268185 . 1040
chrXIII 268191 268192 . 120
chrXIII 268196 268197 . 1080
chrXIII 268196 268197 . 180
chrXIII 268197 268198 . 120
chrXIII 268203 268204 . 220
chrXIII 268207 268208 . 1040
chrXIII 268213 268214 . 140
chrXIII 268217 268218 . 440
chrXIII 268223 268224 . 120
chrXIII 268249 268250 . 200
chrXIII 268261 268262 . 1780
chrXIII 268363 268364 . 120
chrXIII 268367 268368 . 420
chrXIII 268371 268372 . 300
chrXIII 268371 268372 . 120
chrXIII 268372 268373 . 120
chrXIII 268372 268373 . 2060
chrXIII 268378 268379 . 120
chrXIII 268379 268380 . 180
chrXIII 268379 268380 . 2100
chrXIII 268380 268381 . 420
chrXIII 268381 268382 . 180
chrXIII 268387 268388 . 4380
chrXIII 268391 268392 . 400
chrXIII 268394 268395 . 2360
chrXIII 268402 268403 . 140
chrXIII 268404 268405 . 720
chrXIII 268417 268418 . 800
chrXIII 268420 268421 . 2160
chrXIII 268421 268422 . 360
chrXIII 268422 268423 . 120
chrXIII 268422 268423 . 140
chrXIII 268423 268424 . 120
chrXIII 268425 268426 . 1740
chrXIII 268436 268437 . 340
chrXIII 268442 268443 . 2440
chrXIII 268461 268462 . 760
chrXIII 268468 268469 . 200
chrXIII 268550 268551 . 140
chrXIII 268584 268585 . 840
chrXIII 268589 268590 . 180
chrXIII 268594 268595 . 840
chrXIII 268597 268598 . 1200
chrXIII 268602 268603 . 4880
chrXIII 268627 268628 . 460
chrXIII 268637 268638 . 300
chrXIII 268638 268639 . 2060
chrXIII 268653 268654 . 3900
chrXIII 268721 268722 . 380
chrXIII 268726 268727 . 440
chrXIII 268735 268736 . 140
chrXIII 268736 268737 . 680
chrXIII 268776 268777 . 520
chrXIII 268778 268779 . 140
chrXIII 268783 268784 . 920
chrXIII 268787 268788 . 220
chrXIII 268815 268816 . 700
chrXIII 268840 268841 . 140
chrXIII 268916 268917 . 520
chrXIII 268931 268932 . 400
chrXIII 268945 268946 . 340
chrXIII 268947 268948 . 380
chrXIII 268963 268964 . 160
chrXIII 271203 271204 . 180
chrXIII 271206 271207 . 540
chrXIII 271245 271246 . 860
chrXIII 271251 271252 . 420
chrXIII 271310 271311 . 260
chrXIII 271329 271330 . 120
chrXIII 271363 271364 . 360
chrXIII 271364 271365 . 660
chrXIII 271371 271372 . 340
chrXIII 271375 271376 . 780
chrXIII 271380 271381 . 660
chrXIII 271401 271402 . 1100
chrXIII 271431 271432 . 580
chrXIII 271434 271435 . 180
chrXIII 271547 271548 . 120
chrXIII 271561 271562 . 120
chrXIII 271566 271567 . 180
chrXIII 271572 271573 . 140
chrXIII 271576 271577 . 300
chrXIII 271582 271583 . 180
chrXIII 271592 271593 . 1060
chrXIII 271602 271603 . 120
chrXIII 271606 271607 . 1980
chrXIII 271610 271611 . 120
chrXIII 271623 271624 . 460
chrXIII 271628 271629 . 160
chrXIII 271636 271637 . 180
chrXIII 271636 271637 . 560
chrXIII 271641 271642 . 220
chrXIII 271658 271659 . 880
chrXIII 271660 271661 . 580
chrXIII 271666 271667 . 980
chrXIII 271668 271669 . 1540
chrXIII 271679 271680 . 6740
chrXIII 271713 271714 . 620
chrXIII 271725 271726 . 320
chrXIII 271731 271732 . 680
chrXIII 271734 271735 . 200
chrXIII 271735 271736 . 1040
chrXIII 271737 271738 . 1260
chrXIII 271739 271740 . 180
chrXIII 271742 271743 . 600
chrXIII 271742 271743 . 1040
chrXIII 271743 271744 . 200
chrXIII 271746 271747 . 660
chrXIII 271748 271749 . 1040
chrXIII 271749 271750 . 720
chrXIII 271750 271751 . 120
chrXIII 271750 271751 . 460
chrXIII 271751 271752 . 1140
chrXIII 271753 271754 . 240
chrXIII 271755 271756 . 1100
chrXIII 271766 271767 . 960
chrXIII 271794 271795 . 500
chrXIII 271802 271803 . 400
chrXIII 271811 271812 . 340
chrXIII 271817 271818 . 120
chrXIII 271825 271826 . 1900
chrXIII 271828 271829 . 120
chrXIII 271837 271838 . 340
chrXIII 271909 271910 . 440
chrXIII 271915 271916 . 120
chrXIII 271915 271916 . 160
chrXIII 271919 271920 . 840
chrXIII 271927 271928 . 760
chrXIII 271928 271929 . 140
chrXIII 271930 271931 . 1260
chrXIII 271934 271935 . 140
chrXIII 271939 271940 . 9040
chrXIII 271948 271949 . 140
chrXIII 271949 271950 . 660
chrXIII 271949 271950 . 1780
chrXIII 271951 271952 . 2480
chrXIII 271952 271953 . 220
chrXIII 271953 271954 . 320
chrXIII 271953 271954 . 2600
chrXIII 271958 271959 . 120
chrXIII 271959 271960 . 1820
chrXIII 271959 271960 . 1020
chrXIII 271962 271963 . 7100
chrXIII 271964 271965 . 4440
chrXIII 271967 271968 . 620
chrXIII 271967 271968 . 1880
chrXIII 271968 271969 . 900
chrXIII 271970 271971 . 540
chrXIII 271975 271976 . 120
chrXIII 271975 271976 . 440
chrXIII 271981 271982 . 1760
chrXIII 271981 271982 . 440
chrXIII 271988 271989 . 1060
chrXIII 271996 271997 . 1140
chrXIII 272028 272029 . 6960
chrXIII 272033 272034 . 600
chrXIII 272036 272037 . 4760
chrXIII 272039 272040 . 1340
chrXIII 272041 272042 . 5260
chrXIII 272042 272043 . 780
chrXIII 272042 272043 . 140
chrXIII 272043 272044 . 140
chrXIII 272043 272044 . 340
chrXIII 272055 272056 . 460
chrXIII 272059 272060 . 500
chrXIII 272065 272066 . 8460
chrXIII 272072 272073 . 3200
chrXIII 272074 272075 . 2140
chrXIII 272080 272081 . 2000
chrXIII 272084 272085 . 3340
chrXIII 272088 272089 . 1020
chrXIII 272094 272095 . 120
chrXIII 272096 272097 . 2400
chrXIII 272098 272099 . 1420
chrXIII 272098 272099 . 8420
chrXIII 272099 272100 . 120
chrXIII 272099 272100 . 140
chrXIII 272103 272104 . 3920
chrXIII 272105 272106 . 300
chrXIII 272106 272107 . 180
chrXIII 272107 272108 . 180
chrXIII 272109 272110 . 120
chrXIII 272109 272110 . 640
chrXIII 272110 272111 . 160
chrXIII 272111 272112 . 260
chrXIII 272115 272116 . 340
chrXIII 272118 272119 . 1820
chrXIII 272131 272132 . 340
chrXIII 272135 272136 . 760
chrXIII 272151 272152 . 800
chrXIII 272232 272233 . 120
chrXIII 272264 272265 . 1540
chrXIII 272271 272272 . 120
chrXIII 272285 272286 . 680
chrXIII 272290 272291 . 220
chrXIII 272291 272292 . 620
chrXIII 272293 272294 . 120
chrXIII 272302 272303 . 220
chrXIII 272341 272342 . 700
chrXIII 272364 272365 . 1220
chrXIII 272405 272406 . 520
chrXIII 272423 272424 . 820
chrXIII 272429 272430 . 840
chrXIII 272433 272434 . 860
chrXIII 272444 272445 . 580
chrXIII 272452 272453 . 320
chrXIII 272523 272524 . 300
chrXIII 272707 272708 . 980
chrXIII 272715 272716 . 240
chrXIII 272721 272722 . 160
chrXIII 272733 272734 . 440
chrXIII 272737 272738 . 120
chrXIII 272739 272740 . 180
chrXIII 272848 272849 . 160
chrXIII 272863 272864 . 160
chrXIII 272894 272895 . 900
chrXIII 272901 272902 . 440
chrXIII 272907 272908 . 560
chrXIII 272915 272916 . 660
chrXIII 272916 272917 . 180
chrXIII 272917 272918 . 1560
chrXIII 272921 272922 . 260
chrXIII 272923 272924 . 2400
chrXIII 272927 272928 . 960
chrXIII 272928 272929 . 600
chrXIII 272928 272929 . 140
chrXIII 272929 272930 . 740
chrXIII 272929 272930 . 120
chrXIII 272930 272931 . 140
chrXIII 272930 272931 . 140
chrXIII 272931 272932 . 880
chrXIII 272931 272932 . 280
chrXIII 272933 272934 . 720
chrXIII 272933 272934 . 120
chrXIII 272935 272936 . 980
chrXIII 272936 272937 . 280
chrXIII 272937 272938 . 4880
chrXIII 272937 272938 . 360
chrXIII 272939 272940 . 300
chrXIII 272939 272940 . 120
chrXIII 272941 272942 . 420
chrXIII 272943 272944 . 180
chrXIII 272944 272945 . 140
chrXIII 272945 272946 . 120
chrXIII 272946 272947 . 1400
chrXIII 272946 272947 . 160
chrXIII 272947 272948 . 120
chrXIII 272948 272949 . 620
chrXIII 272952 272953 . 1360
chrXIII 272953 272954 . 200
chrXIII 272959 272960 . 120
chrXIII 272962 272963 . 180
chrXIII 272965 272966 . 280
chrXIII 272997 272998 . 900
chrXIII 273009 273010 . 580
chrXIII 273015 273016 . 200
chrXIII 273018 273019 . 2060
chrXIII 273019 273020 . 120
chrXIII 273020 273021 . 900
chrXIII 273030 273031 . 1200
chrXIII 273034 273035 . 220
chrXIII 273038 273039 . 240
chrXIII 273042 273043 . 140
chrXIII 273046 273047 . 120
chrXIII 273051 273052 . 160
chrXIII 273056 273057 . 120
chrXIII 273080 273081 . 3300
chrXIII 273159 273160 . 3020
chrXIII 273186 273187 . 120
chrXIII 273186 273187 . 140
chrXIII 273227 273228 . 980
chrXIII 273410 273411 . 460
chrXIII 273449 273450 . 340
chrXIII 273527 273528 . 500
chrXIII 273679 273680 . 120
chrXIII 273794 273795 . 940
chrXIII 273798 273799 . 160
chrXIII 273804 273805 . 680
chrXIII 273812 273813 . 140
chrXIII 273815 273816 . 180
chrXIII 273818 273819 . 180
chrXIII 273828 273829 . 2880
chrXIII 273834 273835 . 160
chrXIII 273839 273840 . 600
chrXIII 273840 273841 . 320
chrXIII 273845 273846 . 480
chrXIII 273847 273848 . 140
chrXIII 273855 273856 . 960
chrXIII 273857 273858 . 580
chrXIII 273860 273861 . 360
chrXIII 273864 273865 . 120
chrXIII 273868 273869 . 1540
chrXIII 273886 273887 . 4760
chrXIII 273895 273896 . 5340
chrXIII 273898 273899 . 120
chrXIII 273899 273900 . 120
chrXIII 273901 273902 . 5480
chrXIII 273908 273909 . 2860
chrXIII 273913 273914 . 760
chrXIII 273915 273916 . 2600
chrXIII 273924 273925 . 5120
chrXIII 273936 273937 . 8940
chrXIII 273937 273938 . 600
chrXIII 273937 273938 . 380
chrXIII 273938 273939 . 120
chrXIII 273938 273939 . 140
chrXIII 273951 273952 . 2960
chrXIII 274042 274043 . 140
chrXIII 274089 274090 . 180
chrXIII 274101 274102 . 280
chrXIII 274229 274230 . 120
chrXIII 274233 274234 . 260
chrXIII 274259 274260 . 200
chrXIII 274360 274361 . 280
chrXIII 274411 274412 . 620
chrXIII 274662 274663 . 160
chrXIII 274739 274740 . 120
chrXIII 274913 274914 . 140
chrXIII 274994 274995 . 120
chrXIII 275403 275404 . 440
chrXIII 275424 275425 . 120
chrXIII 275580 275581 . 140
chrXIII 275589 275590 . 2800
chrXIII 275590 275591 . 120
chrXIII 275590 275591 . 200
chrXIII 275598 275599 . 120
chrXIII 275601 275602 . 220
chrXIII 275608 275609 . 460
chrXIII 275609 275610 . 140
chrXIII 275610 275611 . 140
chrXIII 275733 275734 . 340
chrXIII 275738 275739 . 360
chrXIII 275741 275742 . 440
chrXIII 275744 275745 . 160
chrXIII 275746 275747 . 460
chrXIII 275756 275757 . 380
chrXIII 275756 275757 . 520
chrXIII 275758 275759 . 180
chrXIII 275758 275759 . 120
chrXIII 275773 275774 . 640
chrXIII 275777 275778 . 620
chrXIII 275786 275787 . 980
chrXIII 275791 275792 . 340
chrXIII 275794 275795 . 120
chrXIII 275798 275799 . 340
chrXIII 275806 275807 . 760
chrXIII 275808 275809 . 1000
chrXIII 275810 275811 . 1220
chrXIII 275814 275815 . 200
chrXIII 275818 275819 . 240
chrXIII 275825 275826 . 860
chrXIII 275828 275829 . 240
chrXIII 275832 275833 . 120
chrXIII 275833 275834 . 2640
chrXIII 275833 275834 . 680
chrXIII 275839 275840 . 4480
chrXIII 275841 275842 . 160
chrXIII 275842 275843 . 120
chrXIII 275844 275845 . 360
chrXIII 275849 275850 . 200
chrXIII 275889 275890 . 120
chrXIII 275894 275895 . 480
chrXIII 275896 275897 . 280
chrXIII 275898 275899 . 320
chrXIII 275900 275901 . 2480
chrXIII 275903 275904 . 240
chrXIII 275904 275905 . 120
chrXIII 275904 275905 . 120
chrXIII 275906 275907 . 220
chrXIII 275915 275916 . 540
chrXIII 275920 275921 . 120
chrXIII 275923 275924 . 940
chrXIII 275929 275930 . 700
chrXIII 275932 275933 . 760
chrXIII 275932 275933 . 120
chrXIII 275935 275936 . 1020
chrXIII 275938 275939 . 120
chrXIII 275960 275961 . 3080
chrXIII 276279 276280 . 360
chrXIII 276390 276391 . 400
chrXIII 277221 277222 . 1860
chrXIII 277227 277228 . 1340
chrXIII 277236 277237 . 400
chrXIII 277259 277260 . 920
chrXIII 277299 277300 . 120
chrXIII 277349 277350 . 640
chrXIII 277484 277485 . 120
chrXIII 277616 277617 . 220
chrXIII 277621 277622 . 120
chrXIII 277886 277887 . 640
chrXIII 277980 277981 . 140
chrXIII 278202 278203 . 200
chrXIII 278239 278240 . 900
chrXIII 278263 278264 . 200
chrXIII 278302 278303 . 340
chrXIII 278340 278341 . 120
chrXIII 278377 278378 . 280
chrXIII 278379 278380 . 140
chrXIII 278381 278382 . 400
chrXIII 278399 278400 . 780
chrXIII 278676 278677 . 980
chrXIII 278695 278696 . 1620
chrXIII 278764 278765 . 180
chrXIII 278865 278866 . 120
chrXIII 278922 278923 . 120
chrXIII 278986 278987 . 220
chrXIII 279023 279024 . 1280
chrXIII 279061 279062 . 200
chrXIII 279063 279064 . 540
chrXIII 279069 279070 . 1460
chrXIII 279251 279252 . 160
chrXIII 279341 279342 . 140
chrXIII 279366 279367 . 920
chrXIII 279375 279376 . 140
chrXIII 279392 279393 . 180
chrXIII 279452 279453 . 120
chrXIII 279488 279489 . 240
chrXIII 279521 279522 . 700
chrXIII 279531 279532 . 620
chrXIII 279573 279574 . 1280
chrXIII 279683 279684 . 200
chrXIII 279688 279689 . 300
chrXIII 279703 279704 . 2240
chrXIII 279717 279718 . 2480
chrXIII 279732 279733 . 200
chrXIII 279735 279736 . 780
chrXIII 279743 279744 . 120
chrXIII 279749 279750 . 160
chrXIII 279781 279782 . 140
chrXIII 279786 279787 . 980
chrXIII 279839 279840 . 140
chrXIII 279852 279853 . 200
chrXIII 279858 279859 . 200
chrXIII 279862 279863 . 120
chrXIII 279868 279869 . 140
chrXIII 279929 279930 . 620
chrXIII 279932 279933 . 1860
chrXIII 279934 279935 . 780
chrXIII 279940 279941 . 120
chrXIII 279953 279954 . 1020
chrXIII 279964 279965 . 1000
chrXIII 279964 279965 . 160
chrXIII 279965 279966 . 1140
chrXIII 279965 279966 . 140
chrXIII 279967 279968 . 120
chrXIII 279972 279973 . 460
chrXIII 279975 279976 . 200
chrXIII 279976 279977 . 860
chrXIII 279978 279979 . 1580
chrXIII 280006 280007 . 280
chrXIII 280016 280017 . 160
chrXIII 280023 280024 . 120
chrXIII 280033 280034 . 1320
chrXIII 280037 280038 . 460
chrXIII 280041 280042 . 160
chrXIII 280042 280043 . 120
chrXIII 280046 280047 . 2400
chrXIII 280053 280054 . 340
chrXIII 280060 280061 . 160
chrXIII 280090 280091 . 3380
chrXIII 280095 280096 . 620
chrXIII 280106 280107 . 140
chrXIII 280110 280111 . 3860
chrXIII 280111 280112 . 760
chrXIII 280113 280114 . 1340
chrXIII 280113 280114 . 120
chrXIII 280124 280125 . 440
chrXIII 280127 280128 . 120
chrXIII 280127 280128 . 360
chrXIII 280178 280179 . 340
chrXIII 280188 280189 . 320
chrXIII 280211 280212 . 340
chrXIII 280227 280228 . 140
chrXIII 280242 280243 . 1020
chrXIII 280251 280252 . 880
chrXIII 280319 280320 . 1020
chrXIII 280322 280323 . 4100
chrXIII 280524 280525 . 620
chrXIII 280537 280538 . 180
chrXIII 280703 280704 . 740
chrXIII 280746 280747 . 140
chrXIII 280752 280753 . 340
chrXIII 280764 280765 . 180
chrXIII 280812 280813 . 140
chrXIII 280917 280918 . 160
chrXIII 281185 281186 . 160
chrXIII 281192 281193 . 200
chrXIII 281249 281250 . 440
chrXIII 281359 281360 . 200
chrXIII 281410 281411 . 300
chrXIII 281536 281537 . 140
chrXIII 281824 281825 . 1340
chrXIII 281864 281865 . 160
chrXIII 281879 281880 . 160
chrXIII 282303 282304 . 180
chrXIII 282446 282447 . 280
chrXIII 282512 282513 . 2900
chrXIII 282630 282631 . 360
chrXIII 282640 282641 . 160
chrXIII 282644 282645 . 680
chrXIII 282656 282657 . 2740
chrXIII 282657 282658 . 720
chrXIII 282657 282658 . 160
chrXIII 282658 282659 . 140
chrXIII 282658 282659 . 140
chrXIII 282663 282664 . 260
chrXIII 282769 282770 . 140
chrXIII 282790 282791 . 3780
chrXIII 282799 282800 . 120
chrXIII 282804 282805 . 180
chrXIII 282815 282816 . 1020
chrXIII 282823 282824 . 160
chrXIII 282835 282836 . 1420
chrXIII 282843 282844 . 200
chrXIII 282846 282847 . 2340
chrXIII 282851 282852 . 660
chrXIII 282855 282856 . 500
chrXIII 282863 282864 . 220
chrXIII 282865 282866 . 980
chrXIII 282865 282866 . 400
chrXIII 282866 282867 . 120
chrXIII 282867 282868 . 480
chrXIII 282895 282896 . 120
chrXIII 282904 282905 . 160
chrXIII 282905 282906 . 120
chrXIII 282922 282923 . 580
chrXIII 282925 282926 . 4800
chrXIII 282926 282927 . 320
chrXIII 282957 282958 . 180
chrXIII 282958 282959 . 680
chrXIII 282960 282961 . 320
chrXIII 282963 282964 . 200
chrXIII 282970 282971 . 3540
chrXIII 282974 282975 . 580
chrXIII 282982 282983 . 4200
chrXIII 282985 282986 . 140
chrXIII 282989 282990 . 520
chrXIII 282992 282993 . 120
chrXIII 282993 282994 . 4340
chrXIII 282993 282994 . 1360
chrXIII 282994 282995 . 120
chrXIII 282994 282995 . 120
chrXIII 283047 283048 . 120
chrXIII 283051 283052 . 2180
chrXIII 283056 283057 . 620
chrXIII 283066 283067 . 1420
chrXIII 283071 283072 . 220
chrXIII 283079 283080 . 200
chrXIII 283085 283086 . 140
chrXIII 283085 283086 . 120
chrXIII 283088 283089 . 180
chrXIII 283094 283095 . 160
chrXIII 283096 283097 . 240
chrXIII 283096 283097 . 380
chrXIII 283115 283116 . 580
chrXIII 283132 283133 . 180
chrXIII 283142 283143 . 1300
chrXIII 283156 283157 . 180
chrXIII 283160 283161 . 180
chrXIII 283179 283180 . 280
chrXIII 283187 283188 . 740
chrXIII 283193 283194 . 1180
chrXIII 283195 283196 . 480
chrXIII 283204 283205 . 840
chrXIII 283210 283211 . 160
chrXIII 283215 283216 . 480
chrXIII 283218 283219 . 340
chrXIII 283222 283223 . 720
chrXIII 283226 283227 . 120
chrXIII 283229 283230 . 180
chrXIII 283232 283233 . 120
chrXIII 283240 283241 . 260
chrXIII 283240 283241 . 140
chrXIII 283242 283243 . 120
chrXIII 283248 283249 . 140
chrXIII 283258 283259 . 280
chrXIII 283264 283265 . 120
chrXIII 283265 283266 . 140
chrXIII 283265 283266 . 980
chrXIII 283272 283273 . 3540
chrXIII 283276 283277 . 1220
chrXIII 283293 283294 . 120
chrXIII 283295 283296 . 440
chrXIII 283313 283314 . 200
chrXIII 283318 283319 . 760
chrXIII 283320 283321 . 220
chrXIII 283329 283330 . 380
chrXIII 283375 283376 . 140
chrXIII 283396 283397 . 600
chrXIII 283401 283402 . 340
chrXIII 283422 283423 . 120
chrXIII 283444 283445 . 120
chrXIII 283445 283446 . 700
chrXIII 283451 283452 . 140
chrXIII 283453 283454 . 120
chrXIII 283461 283462 . 2280
chrXIII 283464 283465 . 120
chrXIII 283470 283471 . 680
chrXIII 283470 283471 . 140
chrXIII 283473 283474 . 220
chrXIII 283480 283481 . 660
chrXIII 283483 283484 . 220
chrXIII 283491 283492 . 660
chrXIII 283492 283493 . 460
chrXIII 283496 283497 . 1380
chrXIII 283535 283536 . 1560
chrXIII 283542 283543 . 280
chrXIII 283544 283545 . 120
chrXIII 283548 283549 . 620
chrXIII 283554 283555 . 360
chrXIII 283591 283592 . 280
chrXIII 283594 283595 . 140
chrXIII 283652 283653 . 180
chrXIII 283674 283675 . 140
chrXIII 283724 283725 . 2300
chrXIII 283743 283744 . 380
chrXIII 283750 283751 . 120
chrXIII 283863 283864 . 240
chrXIII 283870 283871 . 120
chrXIII 283873 283874 . 280
chrXIII 283877 283878 . 520
chrXIII 283884 283885 . 2620
chrXIII 283885 283886 . 720
chrXIII 283885 283886 . 280
chrXIII 283886 283887 . 760
chrXIII 283886 283887 . 120
chrXIII 283889 283890 . 540
chrXIII 283896 283897 . 660
chrXIII 283907 283908 . 4920
chrXIII 283912 283913 . 140
chrXIII 283915 283916 . 1760
chrXIII 283916 283917 . 280
chrXIII 283916 283917 . 140
chrXIII 283917 283918 . 660
chrXIII 283919 283920 . 120
chrXIII 283920 283921 . 5500
chrXIII 283920 283921 . 1200
chrXIII 283921 283922 . 300
chrXIII 283921 283922 . 120
chrXIII 283922 283923 . 140
chrXIII 283926 283927 . 7360
chrXIII 283928 283929 . 2660
chrXIII 283929 283930 . 140
chrXIII 283930 283931 . 200
chrXIII 283935 283936 . 120
chrXIII 283938 283939 . 120
chrXIII 283939 283940 . 760
chrXIII 283939 283940 . 2120
chrXIII 283940 283941 . 120
chrXIII 283941 283942 . 120
chrXIII 283944 283945 . 2540
chrXIII 283952 283953 . 1100
chrXIII 283953 283954 . 2500
chrXIII 283954 283955 . 160
chrXIII 283958 283959 . 940
chrXIII 283960 283961 . 140
chrXIII 283963 283964 . 1120
chrXIII 283967 283968 . 460
chrXIII 283974 283975 . 1020
chrXIII 283974 283975 . 300
chrXIII 283976 283977 . 300
chrXIII 283977 283978 . 1200
chrXIII 283986 283987 . 9560
chrXIII 284002 284003 . 2180
chrXIII 284005 284006 . 1980
chrXIII 284020 284021 . 140
chrXIII 284050 284051 . 140
chrXIII 284122 284123 . 540
chrXIII 284246 284247 . 1680
chrXIII 284284 284285 . 120
chrXIII 284285 284286 . 720
chrXIII 284285 284286 . 140
chrXIII 284287 284288 . 180
chrXIII 284292 284293 . 740
chrXIII 284320 284321 . 660
chrXIII 284341 284342 . 280
chrXIII 284344 284345 . 260
chrXIII 284349 284350 . 120
chrXIII 284380 284381 . 280
chrXIII 284481 284482 . 380
chrXIII 284481 284482 . 120
chrXIII 284488 284489 . 160
chrXIII 284523 284524 . 140
chrXIII 284531 284532 . 120
chrXIII 284544 284545 . 800
chrXIII 284638 284639 . 580
chrXIII 284649 284650 . 480
chrXIII 284649 284650 . 800
chrXIII 284650 284651 . 120
chrXIII 284659 284660 . 120
chrXIII 284663 284664 . 120
chrXIII 284667 284668 . 120
chrXIII 284670 284671 . 340
chrXIII 284677 284678 . 420
chrXIII 284681 284682 . 820
chrXIII 284685 284686 . 620
chrXIII 284744 284745 . 140
chrXIII 284745 284746 . 220
chrXIII 284746 284747 . 580
chrXIII 284747 284748 . 160
chrXIII 284751 284752 . 120
chrXIII 284759 284760 . 140
chrXIII 284760 284761 . 400
chrXIII 284771 284772 . 780
chrXIII 284773 284774 . 480
chrXIII 284777 284778 . 140
chrXIII 284781 284782 . 320
chrXIII 284785 284786 . 300
chrXIII 284793 284794 . 140
chrXIII 284796 284797 . 1340
chrXIII 284806 284807 . 260
chrXIII 284809 284810 . 1620
chrXIII 284813 284814 . 140
chrXIII 284816 284817 . 1240
chrXIII 284834 284835 . 360
chrXIII 284834 284835 . 300
chrXIII 284842 284843 . 140
chrXIII 284854 284855 . 120
chrXIII 284867 284868 . 620
chrXIII 284906 284907 . 2340
chrXIII 284994 284995 . 160
chrXIII 285036 285037 . 360
chrXIII 285040 285041 . 760
chrXIII 285125 285126 . 300
chrXIII 285151 285152 . 680
chrXIII 285170 285171 . 140
chrXIII 285171 285172 . 560
chrXIII 285203 285204 . 120
chrXIII 285227 285228 . 700
chrXIII 285274 285275 . 120
chrXIII 285459 285460 . 140
chrXIII 285542 285543 . 500
chrXIII 285995 285996 . 380
chrXIII 286001 286002 . 920
chrXIII 286100 286101 . 200
chrXIII 286122 286123 . 160
chrXIII 286136 286137 . 4980
chrXIII 286139 286140 . 1260
chrXIII 286144 286145 . 2820
chrXIII 286150 286151 . 1240
chrXIII 286165 286166 . 480
chrXIII 286219 286220 . 320
chrXIII 286290 286291 . 120
chrXIII 286301 286302 . 900
chrXIII 286393 286394 . 140
chrXIII 286458 286459 . 120
chrXIII 286468 286469 . 1680
chrXIII 286486 286487 . 3500
chrXIII 286496 286497 . 3660
chrXIII 286505 286506 . 420
chrXIII 286510 286511 . 220
chrXIII 286513 286514 . 580
chrXIII 286526 286527 . 980
chrXIII 286529 286530 . 2240
chrXIII 286550 286551 . 420
chrXIII 286573 286574 . 660
chrXIII 286582 286583 . 140
chrXIII 286587 286588 . 460
chrXIII 286595 286596 . 280
chrXIII 286616 286617 . 280
chrXIII 286635 286636 . 500
chrXIII 286700 286701 . 780
chrXIII 286703 286704 . 420
chrXIII 286711 286712 . 1520
chrXIII 286739 286740 . 1740
chrXIII 286775 286776 . 780
chrXIII 286784 286785 . 2160
chrXIII 286814 286815 . 120
chrXIII 286815 286816 . 120
chrXIII 286818 286819 . 120
chrXIII 286825 286826 . 740
chrXIII 286836 286837 . 120
chrXIII 286840 286841 . 1080
chrXIII 286869 286870 . 1820
chrXIII 286874 286875 . 4640
chrXIII 286875 286876 . 120
chrXIII 286881 286882 . 600
chrXIII 286882 286883 . 120
chrXIII 286903 286904 . 320
chrXIII 286934 286935 . 980
chrXIII 286944 286945 . 440
chrXIII 286952 286953 . 520
chrXIII 286958 286959 . 2140
chrXIII 286992 286993 . 2280
chrXIII 287035 287036 . 180
chrXIII 287037 287038 . 120
chrXIII 287050 287051 . 1300
chrXIII 287058 287059 . 420
chrXIII 287084 287085 . 540
chrXIII 287092 287093 . 240
chrXIII 287093 287094 . 140
chrXIII 287096 287097 . 300
chrXIII 287098 287099 . 120
chrXIII 287104 287105 . 6280
chrXIII 287157 287158 . 440
chrXIII 287161 287162 . 3460
chrXIII 287177 287178 . 120
chrXIII 287197 287198 . 180
chrXIII 287205 287206 . 520
chrXIII 287209 287210 . 780
chrXIII 287223 287224 . 220
chrXIII 287242 287243 . 500
chrXIII 287249 287250 . 220
chrXIII 287327 287328 . 300
chrXIII 287327 287328 . 140
chrXIII 287334 287335 . 780
chrXIII 287345 287346 . 380
chrXIII 287353 287354 . 1120
chrXIII 287383 287384 . 220
chrXIII 287401 287402 . 260
chrXIII 287443 287444 . 420
chrXIII 287457 287458 . 240
chrXIII 287489 287490 . 140
chrXIII 287503 287504 . 140
chrXIII 287747 287748 . 460
chrXIII 287751 287752 . 340
chrXIII 287824 287825 . 160
chrXIII 287831 287832 . 120
chrXIII 287841 287842 . 1520
chrXIII 287863 287864 . 2180
chrXIII 287873 287874 . 340
chrXIII 288084 288085 . 200
chrXIII 288179 288180 . 560
chrXIII 288202 288203 . 120
chrXIII 288224 288225 . 500
chrXIII 288283 288284 . 1040
chrXIII 288369 288370 . 380
chrXIII 288568 288569 . 2820
chrXIII 288604 288605 . 1420
chrXIII 288862 288863 . 440
chrXIII 288871 288872 . 580
chrXIII 288979 288980 . 240
chrXIII 289058 289059 . 3360
chrXIII 289174 289175 . 300
chrXIII 289192 289193 . 160
chrXIII 289243 289244 . 360
chrXIII 289347 289348 . 320
chrXIII 289372 289373 . 1200
chrXIII 289383 289384 . 1940
chrXIII 289410 289411 . 1200
chrXIII 289428 289429 . 420
chrXIII 289464 289465 . 2400
chrXIII 289507 289508 . 340
chrXIII 289592 289593 . 2060
chrXIII 289599 289600 . 1280
chrXIII 289622 289623 . 2440
chrXIII 289642 289643 . 1980
chrXIII 289744 289745 . 160
chrXIII 289772 289773 . 1240
chrXIII 289792 289793 . 2760
chrXIII 289808 289809 . 280
chrXIII 289815 289816 . 2220
chrXIII 289823 289824 . 1020
chrXIII 289827 289828 . 400
chrXIII 289842 289843 . 1080
chrXIII 289843 289844 . 120
chrXIII 289853 289854 . 120
chrXIII 289856 289857 . 1200
chrXIII 289864 289865 . 1640
chrXIII 289885 289886 . 2600
chrXIII 289891 289892 . 120
chrXIII 289891 289892 . 160
chrXIII 289894 289895 . 5320
chrXIII 289919 289920 . 120
chrXIII 289925 289926 . 140
chrXIII 289925 289926 . 520
chrXIII 289937 289938 . 800
chrXIII 289942 289943 . 380
chrXIII 289961 289962 . 160
chrXIII 289996 289997 . 860
chrXIII 290057 290058 . 860
chrXIII 290102 290103 . 360
chrXIII 290124 290125 . 920
chrXIII 290172 290173 . 160
chrXIII 290202 290203 . 300
chrXIII 290222 290223 . 400
chrXIII 290241 290242 . 440
chrXIII 290247 290248 . 720
chrXIII 290368 290369 . 400
chrXIII 290386 290387 . 1580
chrXIII 290403 290404 . 280
chrXIII 290412 290413 . 760
chrXIII 290533 290534 . 300
chrXIII 290542 290543 . 280
chrXIII 290543 290544 . 3540
chrXIII 290543 290544 . 380
chrXIII 290544 290545 . 140
chrXIII 290551 290552 . 340
chrXIII 290568 290569 . 160
chrXIII 290739 290740 . 320
chrXIII 290907 290908 . 3220
chrXIII 290914 290915 . 140
chrXIII 290917 290918 . 680
chrXIII 290921 290922 . 2760
chrXIII 290924 290925 . 820
chrXIII 290939 290940 . 180
chrXIII 290939 290940 . 220
chrXIII 290941 290942 . 120
chrXIII 290943 290944 . 160
chrXIII 290946 290947 . 440
chrXIII 290959 290960 . 280
chrXIII 290975 290976 . 920
chrXIII 290987 290988 . 240
chrXIII 291005 291006 . 180
chrXIII 291019 291020 . 260
chrXIII 291036 291037 . 120
chrXIII 291116 291117 . 700
chrXIII 291178 291179 . 1780
chrXIII 291315 291316 . 200
chrXIII 291318 291319 . 240
chrXIII 291327 291328 . 120
chrXIII 291466 291467 . 120
chrXIII 291595 291596 . 120
chrXIII 291633 291634 . 500
chrXIII 291754 291755 . 200
chrXIII 291785 291786 . 200
chrXIII 291889 291890 . 1240
chrXIII 291907 291908 . 120
chrXIII 292133 292134 . 400
chrXIII 292258 292259 . 580
chrXIII 292438 292439 . 2760
chrXIII 292671 292672 . 380
chrXIII 292699 292700 . 160
chrXIII 293045 293046 . 520
chrXIII 293348 293349 . 220
chrXIII 293856 293857 . 1340
chrXIII 293954 293955 . 1980
chrXIII 294001 294002 . 3940
chrXIII 294002 294003 . 220
chrXIII 294002 294003 . 140
chrXIII 294003 294004 . 120
chrXIII 294003 294004 . 120
chrXIII 294041 294042 . 3220
chrXIII 294178 294179 . 280
chrXIII 294273 294274 . 180
chrXIII 294390 294391 . 160
chrXIII 294402 294403 . 2220
chrXIII 294451 294452 . 200
chrXIII 294503 294504 . 460
chrXIII 294520 294521 . 200
chrXIII 294579 294580 . 980
chrXIII 294608 294609 . 440
chrXIII 294747 294748 . 120
chrXIII 295019 295020 . 140
chrXIII 295026 295027 . 200
chrXIII 295130 295131 . 120
chrXIII 295131 295132 . 460
chrXIII 295138 295139 . 340
chrXIII 295144 295145 . 260
chrXIII 295172 295173 . 260
chrXIII 296651 296652 . 200
chrXIII 296817 296818 . 380
chrXIII 296823 296824 . 7400
chrXIII 296848 296849 . 480
chrXIII 296858 296859 . 640
chrXIII 296864 296865 . 3400
chrXIII 296868 296869 . 200
chrXIII 296875 296876 . 460
chrXIII 296876 296877 . 540
chrXIII 296879 296880 . 940
chrXIII 296882 296883 . 1600
chrXIII 296884 296885 . 200
chrXIII 296886 296887 . 320
chrXIII 296888 296889 . 600
chrXIII 296890 296891 . 140
chrXIII 296929 296930 . 260
chrXIII 296936 296937 . 600
chrXIII 296946 296947 . 440
chrXIII 296952 296953 . 640
chrXIII 297015 297016 . 320
chrXIII 297021 297022 . 1180
chrXIII 297031 297032 . 460
chrXIII 297048 297049 . 480
chrXIII 297064 297065 . 1080
chrXIII 297068 297069 . 300
chrXIII 297072 297073 . 140
chrXIII 297078 297079 . 140
chrXIII 297079 297080 . 120
chrXIII 297093 297094 . 320
chrXIII 297104 297105 . 680
chrXIII 297248 297249 . 140
chrXIII 297254 297255 . 120
chrXIII 297329 297330 . 180
chrXIII 297561 297562 . 120
chrXIII 297660 297661 . 540
chrXIII 297756 297757 . 400
chrXIII 297767 297768 . 140
chrXIII 297775 297776 . 320
chrXIII 297855 297856 . 560
chrXIII 297899 297900 . 440
chrXIII 298085 298086 . 960
chrXIII 298133 298134 . 220
chrXIII 298185 298186 . 180
chrXIII 298214 298215 . 640
chrXIII 298293 298294 . 2520
chrXIII 298314 298315 . 160
chrXIII 298334 298335 . 260
chrXIII 298352 298353 . 2100
chrXIII 298440 298441 . 480
chrXIII 298447 298448 . 620
chrXIII 298449 298450 . 900
chrXIII 298455 298456 . 340
chrXIII 298470 298471 . 220
chrXIII 298475 298476 . 600
chrXIII 298579 298580 . 180
chrXIII 298596 298597 . 140
chrXIII 298627 298628 . 3260
chrXIII 298645 298646 . 160
chrXIII 298676 298677 . 160
chrXIII 298676 298677 . 240
chrXIII 298680 298681 . 1440
chrXIII 298684 298685 . 560
chrXIII 298686 298687 . 280
chrXIII 298691 298692 . 140
chrXIII 298739 298740 . 600
chrXIII 298745 298746 . 1100
chrXIII 298760 298761 . 6040
chrXIII 298765 298766 . 1800
chrXIII 298768 298769 . 1220
chrXIII 298768 298769 . 1520
chrXIII 298769 298770 . 120
chrXIII 298769 298770 . 560
chrXIII 298772 298773 . 2160
chrXIII 298773 298774 . 160
chrXIII 298774 298775 . 1520
chrXIII 298780 298781 . 3780
chrXIII 298796 298797 . 200
chrXIII 298818 298819 . 120
chrXIII 298849 298850 . 940
chrXIII 299814 299815 . 120
chrXIII 299980 299981 . 180
chrXIII 300200 300201 . 120
chrXIII 300489 300490 . 1580
chrXIII 300493 300494 . 360
chrXIII 300504 300505 . 1140
chrXIII 300535 300536 . 7060
chrXIII 300538 300539 . 1520
chrXIII 300541 300542 . 120
chrXIII 300546 300547 . 1680
chrXIII 300551 300552 . 480
chrXIII 300552 300553 . 120
chrXIII 300554 300555 . 280
chrXIII 300558 300559 . 180
chrXIII 300560 300561 . 2300
chrXIII 300564 300565 . 600
chrXIII 300570 300571 . 1120
chrXIII 300577 300578 . 640
chrXIII 300582 300583 . 120
chrXIII 300583 300584 . 580
chrXIII 300583 300584 . 2180
chrXIII 300586 300587 . 760
chrXIII 300601 300602 . 1060
chrXIII 300624 300625 . 120
chrXIII 300624 300625 . 140
chrXIII 300632 300633 . 300
chrXIII 300644 300645 . 760
chrXIII 300647 300648 . 1620
chrXIII 300667 300668 . 120
chrXIII 300680 300681 . 140
chrXIII 300688 300689 . 120
chrXIII 300755 300756 . 480
chrXIII 300767 300768 . 560
chrXIII 300851 300852 . 160
chrXIII 300879 300880 . 140
chrXIII 302055 302056 . 120
chrXIII 302466 302467 . 200
chrXIII 302615 302616 . 620
chrXIII 302628 302629 . 200
chrXIII 302642 302643 . 2300
chrXIII 302664 302665 . 1080
chrXIII 302671 302672 . 520
chrXIII 302673 302674 . 120
chrXIII 302677 302678 . 900
chrXIII 302685 302686 . 1060
chrXIII 302701 302702 . 120
chrXIII 302718 302719 . 2680
chrXIII 302753 302754 . 160
chrXIII 302753 302754 . 120
chrXIII 302759 302760 . 120
chrXIII 302763 302764 . 220
chrXIII 302765 302766 . 140
chrXIII 302766 302767 . 260
chrXIII 302773 302774 . 180
chrXIII 302777 302778 . 3880
chrXIII 302783 302784 . 520
chrXIII 302784 302785 . 120
chrXIII 302784 302785 . 420
chrXIII 302786 302787 . 240
chrXIII 302791 302792 . 2920
chrXIII 302795 302796 . 5800
chrXIII 302798 302799 . 200
chrXIII 302805 302806 . 5540
chrXIII 302808 302809 . 220
chrXIII 302808 302809 . 120
chrXIII 302810 302811 . 280
chrXIII 302811 302812 . 6140
chrXIII 302832 302833 . 3640
chrXIII 302853 302854 . 240
chrXIII 302864 302865 . 860
chrXIII 302869 302870 . 1180
chrXIII 302877 302878 . 4260
chrXIII 302883 302884 . 660
chrXIII 302912 302913 . 940
chrXIII 302924 302925 . 320
chrXIII 302937 302938 . 500
chrXIII 302979 302980 . 200
chrXIII 302987 302988 . 720
chrXIII 302991 302992 . 800
chrXIII 302995 302996 . 180
chrXIII 302998 302999 . 720
chrXIII 303002 303003 . 2040
chrXIII 303048 303049 . 320
chrXIII 303051 303052 . 240
chrXIII 303053 303054 . 140
chrXIII 303059 303060 . 180
chrXIII 303072 303073 . 220
chrXIII 303077 303078 . 720
chrXIII 303089 303090 . 1080
chrXIII 303100 303101 . 800
chrXIII 303113 303114 . 3640
chrXIII 303120 303121 . 240
chrXIII 303146 303147 . 120
chrXIII 303275 303276 . 140
chrXIII 303313 303314 . 600
chrXIII 303327 303328 . 800
chrXIII 303398 303399 . 1140
chrXIII 303511 303512 . 420
chrXIII 303627 303628 . 180
chrXIII 303793 303794 . 220
chrXIII 303844 303845 . 220
chrXIII 303938 303939 . 620
chrXIII 304392 304393 . 140
chrXIII 304602 304603 . 120
chrXIII 304662 304663 . 360
chrXIII 304736 304737 . 120
chrXIII 304756 304757 . 160
chrXIII 305035 305036 . 120
chrXIII 305410 305411 . 380
chrXIII 305573 305574 . 640
chrXIII 305705 305706 . 200
chrXIII 305749 305750 . 160
chrXIII 305773 305774 . 1680
chrXIII 305839 305840 . 360
chrXIII 305906 305907 . 220
chrXIII 305911 305912 . 240
chrXIII 305914 305915 . 160
chrXIII 305919 305920 . 540
chrXIII 305933 305934 . 180
chrXIII 305937 305938 . 760
chrXIII 305946 305947 . 2180
chrXIII 305993 305994 . 660
chrXIII 305996 305997 . 2460
chrXIII 306005 306006 . 560
chrXIII 306044 306045 . 380
chrXIII 306047 306048 . 240
chrXIII 306065 306066 . 160
chrXIII 306085 306086 . 260
chrXIII 306087 306088 . 560
chrXIII 306089 306090 . 940
chrXIII 306095 306096 . 580
chrXIII 306105 306106 . 1920
chrXIII 306109 306110 . 880
chrXIII 306166 306167 . 880
chrXIII 306343 306344 . 120
chrXIII 306431 306432 . 260
chrXIII 306451 306452 . 220
chrXIII 306456 306457 . 5520
chrXIII 306466 306467 . 560
chrXIII 306469 306470 . 1680
chrXIII 306472 306473 . 1860
chrXIII 306473 306474 . 1080
chrXIII 306474 306475 . 160
chrXIII 306478 306479 . 420
chrXIII 306482 306483 . 1020
chrXIII 306496 306497 . 400
chrXIII 306512 306513 . 11520
chrXIII 306519 306520 . 480
chrXIII 306532 306533 . 180
chrXIII 306549 306550 . 440
chrXIII 306629 306630 . 140
chrXIII 306637 306638 . 160
chrXIII 306643 306644 . 200
chrXIII 306677 306678 . 500
chrXIII 306683 306684 . 820
chrXIII 306693 306694 . 820
chrXIII 306705 306706 . 680
chrXIII 306714 306715 . 480
chrXIII 306737 306738 . 120
chrXIII 306759 306760 . 2260
chrXIII 306767 306768 . 340
chrXIII 306789 306790 . 140
chrXIII 306805 306806 . 160
chrXIII 306817 306818 . 2900
chrXIII 306820 306821 . 1380
chrXIII 306826 306827 . 440
chrXIII 306832 306833 . 320
chrXIII 306835 306836 . 3020
chrXIII 306840 306841 . 280
chrXIII 306889 306890 . 440
chrXIII 306904 306905 . 300
chrXIII 306921 306922 . 440
chrXIII 306931 306932 . 700
chrXIII 306940 306941 . 180
chrXIII 306950 306951 . 420
chrXIII 306962 306963 . 360
chrXIII 306970 306971 . 840
chrXIII 306996 306997 . 320
chrXIII 307011 307012 . 180
chrXIII 307012 307013 . 240
chrXIII 307017 307018 . 280
chrXIII 307105 307106 . 1320
chrXIII 307109 307110 . 1460
chrXIII 307117 307118 . 220
chrXIII 307124 307125 . 200
chrXIII 307173 307174 . 120
chrXIII 307235 307236 . 160
chrXIII 307239 307240 . 140
chrXIII 307253 307254 . 660
chrXIII 307274 307275 . 220
chrXIII 307280 307281 . 400
chrXIII 307282 307283 . 780
chrXIII 307304 307305 . 2840
chrXIII 307310 307311 . 260
chrXIII 307317 307318 . 180
chrXIII 307350 307351 . 3200
chrXIII 307630 307631 . 500
chrXIII 307971 307972 . 140
chrXIII 308042 308043 . 520
chrXIII 308089 308090 . 280
chrXIII 308164 308165 . 900
chrXIII 308273 308274 . 120
chrXIII 308336 308337 . 5400
chrXIII 308468 308469 . 520
chrXIII 308473 308474 . 220
chrXIII 308509 308510 . 1180
chrXIII 308527 308528 . 380
chrXIII 308535 308536 . 400
chrXIII 308538 308539 . 380
chrXIII 308553 308554 . 520
chrXIII 308561 308562 . 2900
chrXIII 308569 308570 . 200
chrXIII 308804 308805 . 2360
chrXIII 308835 308836 . 920
chrXIII 308852 308853 . 960
chrXIII 308854 308855 . 480
chrXIII 308861 308862 . 120
chrXIII 308864 308865 . 160
chrXIII 308873 308874 . 240
chrXIII 308876 308877 . 1580
chrXIII 308884 308885 . 180
chrXIII 308890 308891 . 440
chrXIII 308971 308972 . 720
chrXIII 309005 309006 . 120
chrXIII 309009 309010 . 1900
chrXIII 309013 309014 . 1540
chrXIII 309015 309016 . 520
chrXIII 309017 309018 . 180
chrXIII 309019 309020 . 120
chrXIII 309022 309023 . 5680
chrXIII 309026 309027 . 720
chrXIII 309033 309034 . 120
chrXIII 309036 309037 . 600
chrXIII 309036 309037 . 180
chrXIII 309039 309040 . 920
chrXIII 309041 309042 . 980
chrXIII 309044 309045 . 140
chrXIII 309045 309046 . 440
chrXIII 309056 309057 . 1140
chrXIII 309061 309062 . 380
chrXIII 309068 309069 . 1880
chrXIII 309072 309073 . 280
chrXIII 309073 309074 . 3220
chrXIII 309080 309081 . 120
chrXIII 309091 309092 . 980
chrXIII 309182 309183 . 1120
chrXIII 309203 309204 . 1420
chrXIII 309219 309220 . 160
chrXIII 309223 309224 . 1500
chrXIII 309227 309228 . 140
chrXIII 309249 309250 . 660
chrXIII 309259 309260 . 980
chrXIII 309260 309261 . 120
chrXIII 309274 309275 . 340
chrXIII 309277 309278 . 280
chrXIII 309295 309296 . 460
chrXIII 309375 309376 . 120
chrXIII 309456 309457 . 300
chrXIII 309518 309519 . 1620
chrXIII 309533 309534 . 300
chrXIII 309556 309557 . 440
chrXIII 309562 309563 . 1480
chrXIII 309584 309585 . 1140
chrXIII 309585 309586 . 160
chrXIII 309592 309593 . 2000
chrXIII 309604 309605 . 640
chrXIII 309605 309606 . 240
chrXIII 309605 309606 . 1340
chrXIII 309635 309636 . 1600
chrXIII 309636 309637 . 540
chrXIII 309637 309638 . 340
chrXIII 309638 309639 . 600
chrXIII 309638 309639 . 120
chrXIII 309639 309640 . 2280
chrXIII 309644 309645 . 300
chrXIII 309648 309649 . 1740
chrXIII 309650 309651 . 160
chrXIII 309655 309656 . 10400
chrXIII 309659 309660 . 120
chrXIII 309660 309661 . 420
chrXIII 309661 309662 . 2000
chrXIII 309662 309663 . 120
chrXIII 309662 309663 . 120
chrXIII 309664 309665 . 380
chrXIII 309664 309665 . 120
chrXIII 309675 309676 . 4460
chrXIII 309785 309786 . 120
chrXIII 309868 309869 . 3920
chrXIII 309869 309870 . 140
chrXIII 309901 309902 . 260
chrXIII 309935 309936 . 1520
chrXIII 309946 309947 . 740
chrXIII 309973 309974 . 360
chrXIII 309992 309993 . 480
chrXIII 309999 310000 . 180
chrXIII 310010 310011 . 200
chrXIII 310038 310039 . 280
chrXIII 310053 310054 . 1080
chrXIII 310059 310060 . 140
chrXIII 310169 310170 . 780
chrXIII 310282 310283 . 520
chrXIII 310287 310288 . 2880
chrXIII 310314 310315 . 500
chrXIII 310337 310338 . 460
chrXIII 310339 310340 . 1500
chrXIII 310380 310381 . 300
chrXIII 310394 310395 . 160
chrXIII 310593 310594 . 860
chrXIII 310652 310653 . 160
chrXIII 310864 310865 . 1500
chrXIII 310893 310894 . 200
chrXIII 311027 311028 . 1460
chrXIII 311098 311099 . 180
chrXIII 311213 311214 . 180
chrXIII 311367 311368 . 340
chrXIII 311368 311369 . 320
chrXIII 311372 311373 . 860
chrXIII 311420 311421 . 200
chrXIII 311552 311553 . 4060
chrXIII 311558 311559 . 120
chrXIII 311569 311570 . 400
chrXIII 311573 311574 . 160
chrXIII 311773 311774 . 220
chrXIII 311885 311886 . 1380
chrXIII 311927 311928 . 400
chrXIII 311944 311945 . 140
chrXIII 312037 312038 . 440
chrXIII 312076 312077 . 320
chrXIII 312081 312082 . 160
chrXIII 312086 312087 . 3280
chrXIII 312102 312103 . 900
chrXIII 312114 312115 . 780
chrXIII 312122 312123 . 120
chrXIII 312123 312124 . 1160
chrXIII 312123 312124 . 3320
chrXIII 312129 312130 . 640
chrXIII 312171 312172 . 140
chrXIII 312186 312187 . 340
chrXIII 312190 312191 . 3200
chrXIII 312194 312195 . 680
chrXIII 312198 312199 . 220
chrXIII 312208 312209 . 300
chrXIII 312227 312228 . 120
chrXIII 312345 312346 . 2140
chrXIII 312351 312352 . 420
chrXIII 312373 312374 . 560
chrXIII 312507 312508 . 240
chrXIII 312563 312564 . 180
chrXIII 312670 312671 . 180
chrXIII 312673 312674 . 320
chrXIII 313160 313161 . 340
chrXIII 313337 313338 . 620
chrXIII 313752 313753 . 700
chrXIII 313776 313777 . 140
chrXIII 314020 314021 . 360
chrXIII 314116 314117 . 380
chrXIII 314146 314147 . 480
chrXIII 314454 314455 . 1800
chrXIII 314756 314757 . 2980
chrXIII 314768 314769 . 280
chrXIII 314949 314950 . 120
chrXIII 315093 315094 . 120
chrXIII 315097 315098 . 120
chrXIII 315109 315110 . 140
chrXIII 315112 315113 . 120
chrXIII 315121 315122 . 840
chrXIII 315133 315134 . 520
chrXIII 315137 315138 . 3540
chrXIII 315142 315143 . 120
chrXIII 315174 315175 . 1000
chrXIII 315180 315181 . 1920
chrXIII 315184 315185 . 440
chrXIII 315188 315189 . 1820
chrXIII 315193 315194 . 120
chrXIII 315194 315195 . 120
chrXIII 315199 315200 . 120
chrXIII 315213 315214 . 240
chrXIII 315231 315232 . 880
chrXIII 315356 315357 . 640
chrXIII 315372 315373 . 1200
chrXIII 315373 315374 . 180
chrXIII 315374 315375 . 120
chrXIII 315376 315377 . 7220
chrXIII 315394 315395 . 900
chrXIII 315530 315531 . 280
chrXIII 315533 315534 . 340
chrXIII 315539 315540 . 340
chrXIII 315543 315544 . 580
chrXIII 315562 315563 . 700
chrXIII 315694 315695 . 1240
chrXIII 315752 315753 . 1620
chrXIII 315850 315851 . 800
chrXIII 315858 315859 . 360
chrXIII 315962 315963 . 960
chrXIII 316354 316355 . 1000
chrXIII 316469 316470 . 300
chrXIII 316557 316558 . 400
chrXIII 316585 316586 . 260
chrXIII 316633 316634 . 300
chrXIII 316686 316687 . 160
chrXIII 316840 316841 . 160
chrXIII 316859 316860 . 220
chrXIII 316872 316873 . 200
chrXIII 316902 316903 . 880
chrXIII 317177 317178 . 120
chrXIII 317231 317232 . 120
chrXIII 317414 317415 . 740
chrXIII 317438 317439 . 2440
chrXIII 317477 317478 . 140
chrXIII 317615 317616 . 140
chrXIII 317937 317938 . 120
chrXIII 318159 318160 . 140
chrXIII 318491 318492 . 440
chrXIII 318498 318499 . 200
chrXIII 318503 318504 . 2680
chrXIII 318513 318514 . 120
chrXIII 318521 318522 . 360
chrXIII 318525 318526 . 260
chrXIII 318533 318534 . 120
chrXIII 318568 318569 . 740
chrXIII 318575 318576 . 860
chrXIII 318582 318583 . 2720
chrXIII 318589 318590 . 340
chrXIII 318600 318601 . 160
chrXIII 318608 318609 . 1480
chrXIII 318617 318618 . 140
chrXIII 318630 318631 . 120
chrXIII 318634 318635 . 400
chrXIII 319883 319884 . 280
chrXIII 319899 319900 . 2460
chrXIII 320035 320036 . 160
chrXIII 320071 320072 . 1120
chrXIII 320376 320377 . 460
chrXIII 320401 320402 . 1540
chrXIII 320430 320431 . 140
chrXIII 320592 320593 . 1640
chrXIII 320596 320597 . 400
chrXIII 320596 320597 . 740
chrXIII 320597 320598 . 140
chrXIII 320609 320610 . 1820
chrXIII 320622 320623 . 700
chrXIII 320732 320733 . 880
chrXIII 320892 320893 . 8520
chrXIII 320912 320913 . 520
chrXIII 320927 320928 . 6860
chrXIII 320935 320936 . 520
chrXIII 320937 320938 . 1380
chrXIII 320954 320955 . 440
chrXIII 321089 321090 . 380
chrXIII 321092 321093 . 1060
chrXIII 321092 321093 . 160
chrXIII 321103 321104 . 420
chrXIII 321119 321120 . 800
chrXIII 321121 321122 . 1340
chrXIII 321130 321131 . 420
chrXIII 321155 321156 . 1540
chrXIII 321403 321404 . 500
chrXIII 321438 321439 . 160
chrXIII 321444 321445 . 120
chrXIII 321448 321449 . 5440
chrXIII 321454 321455 . 1420
chrXIII 321733 321734 . 160
chrXIII 321749 321750 . 320
chrXIII 321755 321756 . 140
chrXIII 321759 321760 . 1020
chrXIII 321763 321764 . 140
chrXIII 321769 321770 . 540
chrXIII 321806 321807 . 240
chrXIII 321810 321811 . 200
chrXIII 321831 321832 . 740
chrXIII 321844 321845 . 580
chrXIII 321863 321864 . 180
chrXIII 321878 321879 . 3240
chrXIII 322027 322028 . 120
chrXIII 322041 322042 . 200
chrXIII 322145 322146 . 1120
chrXIII 322370 322371 . 120
chrXIII 322590 322591 . 120
chrXIII 322852 322853 . 300
chrXIII 323002 323003 . 1360
chrXIII 323019 323020 . 1500
chrXIII 323110 323111 . 340
chrXIII 323179 323180 . 580
chrXIII 323193 323194 . 200
chrXIII 323198 323199 . 320
chrXIII 323198 323199 . 2240
chrXIII 323201 323202 . 120
chrXIII 323203 323204 . 280
chrXIII 323212 323213 . 3920
chrXIII 323236 323237 . 140
chrXIII 323241 323242 . 140
chrXIII 323278 323279 . 120
chrXIII 323282 323283 . 160
chrXIII 323357 323358 . 360
chrXIII 323559 323560 . 340
chrXIII 323720 323721 . 1220
chrXIII 323777 323778 . 820
chrXIII 323852 323853 . 120
chrXIII 323858 323859 . 820
chrXIII 324135 324136 . 180
chrXIII 324252 324253 . 380
chrXIII 324438 324439 . 600
chrXIII 324479 324480 . 620
chrXIII 324494 324495 . 120
chrXIII 324650 324651 . 500
chrXIII 324797 324798 . 480
chrXIII 324917 324918 . 220
chrXIII 325016 325017 . 140
chrXIII 325269 325270 . 220
chrXIII 325277 325278 . 940
chrXIII 325282 325283 . 840
chrXIII 325286 325287 . 200
chrXIII 325305 325306 . 400
chrXIII 325442 325443 . 1220
chrXIII 325455 325456 . 160
chrXIII 325546 325547 . 120
chrXIII 325608 325609 . 120
chrXIII 325612 325613 . 180
chrXIII 325620 325621 . 1760
chrXIII 325630 325631 . 180
chrXIII 325648 325649 . 200
chrXIII 325654 325655 . 160
chrXIII 325661 325662 . 120
chrXIII 325665 325666 . 120
chrXIII 325667 325668 . 120
chrXIII 325703 325704 . 280
chrXIII 325707 325708 . 400
chrXIII 325709 325710 . 760
chrXIII 325716 325717 . 320
chrXIII 325717 325718 . 180
chrXIII 325717 325718 . 720
chrXIII 325719 325720 . 440
chrXIII 325719 325720 . 120
chrXIII 325722 325723 . 140
chrXIII 325727 325728 . 560
chrXIII 325732 325733 . 240
chrXIII 325736 325737 . 160
chrXIII 325736 325737 . 1480
chrXIII 325739 325740 . 320
chrXIII 325752 325753 . 120
chrXIII 325755 325756 . 560
chrXIII 325761 325762 . 120
chrXIII 325765 325766 . 280
chrXIII 325902 325903 . 840
chrXIII 326072 326073 . 120
chrXIII 326404 326405 . 140
chrXIII 326451 326452 . 180
chrXIII 326827 326828 . 1700
chrXIII 326880 326881 . 1020
chrXIII 327151 327152 . 1200
chrXIII 327173 327174 . 160
chrXIII 327326 327327 . 3620
chrXIII 327332 327333 . 120
chrXIII 327334 327335 . 460
chrXIII 327368 327369 . 440
chrXIII 327389 327390 . 1740
chrXIII 327396 327397 . 300
chrXIII 327422 327423 . 3960
chrXIII 327428 327429 . 120
chrXIII 327433 327434 . 240
chrXIII 327437 327438 . 320
chrXIII 327450 327451 . 1840
chrXIII 327608 327609 . 140
chrXIII 328858 328859 . 140
chrXIII 329604 329605 . 320
chrXIII 329643 329644 . 260
chrXIII 329651 329652 . 320
chrXIII 330300 330301 . 220
chrXIII 330314 330315 . 1060
chrXIII 330318 330319 . 1100
chrXIII 330321 330322 . 720
chrXIII 330349 330350 . 2400
chrXIII 330354 330355 . 200
chrXIII 330361 330362 . 1740
chrXIII 330364 330365 . 120
chrXIII 330388 330389 . 4500
chrXIII 330396 330397 . 160
chrXIII 330403 330404 . 1220
chrXIII 330415 330416 . 1900
chrXIII 330561 330562 . 1000
chrXIII 330562 330563 . 720
chrXIII 330577 330578 . 440
chrXIII 330585 330586 . 3080
chrXIII 330922 330923 . 120
chrXIII 331545 331546 . 420
chrXIII 331559 331560 . 1320
chrXIII 331644 331645 . 700
chrXIII 331659 331660 . 180
chrXIII 331812 331813 . 3000
chrXIII 331867 331868 . 220
chrXIII 332286 332287 . 480
chrXIII 332588 332589 . 180
chrXIII 332732 332733 . 160
chrXIII 333023 333024 . 140
chrXIII 333180 333181 . 140
chrXIII 333228 333229 . 560
chrXIII 333385 333386 . 180
chrXIII 333522 333523 . 420
chrXIII 333655 333656 . 1700
chrXIII 333783 333784 . 820
chrXIII 333808 333809 . 120
chrXIII 334564 334565 . 160
chrXIII 334630 334631 . 440
chrXIII 334720 334721 . 200
chrXIII 334765 334766 . 180
chrXIII 334863 334864 . 280
chrXIII 334888 334889 . 1040
chrXIII 334894 334895 . 220
chrXIII 334925 334926 . 200
chrXIII 334928 334929 . 140
chrXIII 334934 334935 . 180
chrXIII 334937 334938 . 180
chrXIII 334941 334942 . 120
chrXIII 334941 334942 . 300
chrXIII 334950 334951 . 160
chrXIII 334954 334955 . 740
chrXIII 334965 334966 . 360
chrXIII 334966 334967 . 480
chrXIII 334982 334983 . 140
chrXIII 334991 334992 . 160
chrXIII 334999 335000 . 1340
chrXIII 335000 335001 . 180
chrXIII 335002 335003 . 260
chrXIII 335013 335014 . 240
chrXIII 335055 335056 . 200
chrXIII 335062 335063 . 240
chrXIII 335062 335063 . 180
chrXIII 335120 335121 . 120
chrXIII 335146 335147 . 620
chrXIII 335261 335262 . 160
chrXIII 335284 335285 . 120
chrXIII 335441 335442 . 1160
chrXIII 335447 335448 . 880
chrXIII 335451 335452 . 160
chrXIII 335458 335459 . 1520
chrXIII 335638 335639 . 140
chrXIII 336116 336117 . 120
chrXIII 336180 336181 . 400
chrXIII 336366 336367 . 120
chrXIII 336384 336385 . 1280
chrXIII 337292 337293 . 1020
chrXIII 337408 337409 . 1700
chrXIII 337414 337415 . 680
chrXIII 337425 337426 . 1240
chrXIII 337462 337463 . 260
chrXIII 337466 337467 . 140
chrXIII 337569 337570 . 400
chrXIII 337593 337594 . 140
chrXIII 337613 337614 . 120
chrXIII 337617 337618 . 200
chrXIII 337625 337626 . 360
chrXIII 337636 337637 . 140
chrXIII 337658 337659 . 120
chrXIII 337666 337667 . 520
chrXIII 337669 337670 . 140
chrXIII 337672 337673 . 300
chrXIII 337676 337677 . 280
chrXIII 337696 337697 . 1640
chrXIII 337718 337719 . 500
chrXIII 339357 339358 . 260
chrXIII 339544 339545 . 120
chrXIII 339554 339555 . 760
chrXIII 339554 339555 . 720
chrXIII 339564 339565 . 6320
chrXIII 339689 339690 . 2880
chrXIII 339695 339696 . 320
chrXIII 339767 339768 . 120
chrXIII 339950 339951 . 120
chrXIII 340407 340408 . 280
chrXIII 340416 340417 . 940
chrXIII 340425 340426 . 860
chrXIII 340430 340431 . 940
chrXIII 340566 340567 . 1880
chrXIII 340584 340585 . 2520
chrXIII 340652 340653 . 540
chrXIII 340781 340782 . 260
chrXIII 340785 340786 . 140
chrXIII 340790 340791 . 120
chrXIII 340795 340796 . 400
chrXIII 340960 340961 . 160
chrXIII 340967 340968 . 140
chrXIII 340979 340980 . 660
chrXIII 340990 340991 . 180
chrXIII 340993 340994 . 120
chrXIII 340997 340998 . 140
chrXIII 340998 340999 . 120
chrXIII 341000 341001 . 2980
chrXIII 341017 341018 . 1520
chrXIII 341026 341027 . 120
chrXIII 341059 341060 . 280
chrXIII 341070 341071 . 6860
chrXIII 341084 341085 . 680
chrXIII 341106 341107 . 720
chrXIII 341237 341238 . 400
chrXIII 341258 341259 . 220
chrXIII 341420 341421 . 700
chrXIII 341430 341431 . 120
chrXIII 341501 341502 . 360
chrXIII 341542 341543 . 380
chrXIII 341581 341582 . 140
chrXIII 341901 341902 . 120
chrXIII 342190 342191 . 220
chrXIII 342277 342278 . 160
chrXIII 342582 342583 . 280
chrXIII 342694 342695 . 680
chrXIII 343083 343084 . 640
chrXIII 343253 343254 . 540
chrXIII 343420 343421 . 400
chrXIII 343438 343439 . 220
chrXIII 343571 343572 . 640
chrXIII 343590 343591 . 220
chrXIII 343611 343612 . 120
chrXIII 343617 343618 . 3120
chrXIII 343624 343625 . 540
chrXIII 343637 343638 . 2240
chrXIII 343644 343645 . 320
chrXIII 343649 343650 . 120
chrXIII 343657 343658 . 2660
chrXIII 343665 343666 . 120
chrXIII 343705 343706 . 1380
chrXIII 343852 343853 . 300
chrXIII 343866 343867 . 900
chrXIII 344017 344018 . 160
chrXIII 344232 344233 . 200
chrXIII 344236 344237 . 1220
chrXIII 344246 344247 . 140
chrXIII 344501 344502 . 180
chrXIII 344614 344615 . 1540
chrXIII 344644 344645 . 500
chrXIII 344735 344736 . 860
chrXIII 344739 344740 . 1840
chrXIII 344745 344746 . 120
chrXIII 344803 344804 . 120
chrXIII 344809 344810 . 380
chrXIII 344832 344833 . 200
chrXIII 344884 344885 . 200
chrXIII 344976 344977 . 420
chrXIII 345123 345124 . 820
chrXIII 345230 345231 . 220
chrXIII 345246 345247 . 780
chrXIII 345542 345543 . 1240
chrXIII 345689 345690 . 220
chrXIII 345937 345938 . 1100
chrXIII 346011 346012 . 300
chrXIII 346027 346028 . 1780
chrXIII 346060 346061 . 160
chrXIII 346488 346489 . 620
chrXIII 346841 346842 . 140
chrXIII 346851 346852 . 120
chrXIII 346873 346874 . 180
chrXIII 346887 346888 . 400
chrXIII 346991 346992 . 140
chrXIII 347025 347026 . 200
chrXIII 347053 347054 . 520
chrXIII 347061 347062 . 140
chrXIII 347070 347071 . 240
chrXIII 347079 347080 . 220
chrXIII 347092 347093 . 1600
chrXIII 347127 347128 . 140
chrXIII 347143 347144 . 220
chrXIII 347163 347164 . 300
chrXIII 347187 347188 . 160
chrXIII 347203 347204 . 1620
chrXIII 347213 347214 . 120
chrXIII 347269 347270 . 1320
chrXIII 347276 347277 . 540
chrXIII 347302 347303 . 120
chrXIII 347330 347331 . 160
chrXIII 347340 347341 . 140
chrXIII 347350 347351 . 1120
chrXIII 347365 347366 . 360
chrXIII 347369 347370 . 1820
chrXIII 347383 347384 . 160
chrXIII 347396 347397 . 660
chrXIII 347403 347404 . 240
chrXIII 347429 347430 . 120
chrXIII 347456 347457 . 120
chrXIII 347464 347465 . 3840
chrXIII 347501 347502 . 120
chrXIII 347516 347517 . 180
chrXIII 348314 348315 . 3440
chrXIII 348346 348347 . 940
chrXIII 348356 348357 . 120
chrXIII 348372 348373 . 120
chrXIII 348375 348376 . 140
chrXIII 348379 348380 . 140
chrXIII 348400 348401 . 940
chrXIII 348407 348408 . 860
chrXIII 348413 348414 . 220
chrXIII 348416 348417 . 140
chrXIII 348425 348426 . 140
chrXIII 348640 348641 . 360
chrXIII 348666 348667 . 440
chrXIII 348935 348936 . 120
chrXIII 348945 348946 . 1080
chrXIII 349305 349306 . 1640
chrXIII 349329 349330 . 520
chrXIII 349339 349340 . 600
chrXIII 349478 349479 . 500
chrXIII 349516 349517 . 340
chrXIII 349569 349570 . 220
chrXIII 349664 349665 . 140
chrXIII 349679 349680 . 180
chrXIII 349704 349705 . 180
chrXIII 349712 349713 . 2420
chrXIII 349727 349728 . 140
chrXIII 349736 349737 . 1100
chrXIII 349749 349750 . 220
chrXIII 349777 349778 . 220
chrXIII 349830 349831 . 120
chrXIII 349882 349883 . 320
chrXIII 349922 349923 . 160
chrXIII 349923 349924 . 1020
chrXIII 349924 349925 . 140
chrXIII 349934 349935 . 3820
chrXIII 349940 349941 . 380
chrXIII 349956 349957 . 120
chrXIII 349959 349960 . 120
chrXIII 349963 349964 . 140
chrXIII 349964 349965 . 300
chrXIII 349971 349972 . 440
chrXIII 350008 350009 . 140
chrXIII 350023 350024 . 160
chrXIII 350035 350036 . 800
chrXIII 350035 350036 . 160
chrXIII 350038 350039 . 140
chrXIII 350046 350047 . 520
chrXIII 350173 350174 . 1340
chrXIII 350178 350179 . 240
chrXIII 350183 350184 . 560
chrXIII 350189 350190 . 700
chrXIII 350194 350195 . 160
chrXIII 350242 350243 . 580
chrXIII 350256 350257 . 140
chrXIII 350260 350261 . 1720
chrXIII 350400 350401 . 740
chrXIII 350402 350403 . 2200
chrXIII 350428 350429 . 1260
chrXIII 350432 350433 . 1360
chrXIII 350438 350439 . 120
chrXIII 350454 350455 . 1480
chrXIII 350610 350611 . 840
chrXIII 350658 350659 . 340
chrXIII 350818 350819 . 180
chrXIII 350890 350891 . 260
chrXIII 351144 351145 . 1380
chrXIII 351169 351170 . 3260
chrXIII 351196 351197 . 500
chrXIII 351206 351207 . 120
chrXIII 351229 351230 . 340
chrXIII 351342 351343 . 140
chrXIII 351722 351723 . 1140
chrXIII 351867 351868 . 1120
chrXIII 351875 351876 . 340
chrXIII 352038 352039 . 2480
chrXIII 352047 352048 . 120
chrXIII 352054 352055 . 600
chrXIII 352178 352179 . 1600
chrXIII 352182 352183 . 140
chrXIII 352191 352192 . 240
chrXIII 352203 352204 . 120
chrXIII 352212 352213 . 460
chrXIII 352244 352245 . 160
chrXIII 352283 352284 . 480
chrXIII 352310 352311 . 120
chrXIII 352326 352327 . 120
chrXIII 352330 352331 . 660
chrXIII 352334 352335 . 360
chrXIII 352385 352386 . 480
chrXIII 352398 352399 . 160
chrXIII 352414 352415 . 900
chrXIII 352420 352421 . 3840
chrXIII 352424 352425 . 660
chrXIII 352429 352430 . 2720
chrXIII 352433 352434 . 480
chrXIII 352433 352434 . 540
chrXIII 352440 352441 . 360
chrXIII 352441 352442 . 280
chrXIII 352444 352445 . 860
chrXIII 352449 352450 . 980
chrXIII 352457 352458 . 200
chrXIII 352467 352468 . 160
chrXIII 352478 352479 . 800
chrXIII 352487 352488 . 4040
chrXIII 352495 352496 . 420
chrXIII 352495 352496 . 1000
chrXIII 352498 352499 . 1140
chrXIII 352508 352509 . 200
chrXIII 352513 352514 . 780
chrXIII 352516 352517 . 320
chrXIII 352527 352528 . 220
chrXIII 352642 352643 . 640
chrXIII 352671 352672 . 160
chrXIII 352687 352688 . 600
chrXIII 352691 352692 . 380
chrXIII 352817 352818 . 200
chrXIII 352822 352823 . 360
chrXIII 352865 352866 . 980
chrXIII 352870 352871 . 320
chrXIII 352879 352880 . 180
chrXIII 352912 352913 . 980
chrXIII 352949 352950 . 380
chrXIII 352987 352988 . 160
chrXIII 352991 352992 . 240
chrXIII 353003 353004 . 200
chrXIII 353007 353008 . 3260
chrXIII 353010 353011 . 160
chrXIII 353018 353019 . 840
chrXIII 353036 353037 . 220
chrXIII 353048 353049 . 120
chrXIII 353074 353075 . 1440
chrXIII 353082 353083 . 1500
chrXIII 353083 353084 . 160
chrXIII 353086 353087 . 140
chrXIII 353090 353091 . 1740
chrXIII 353094 353095 . 860
chrXIII 353095 353096 . 1100
chrXIII 353101 353102 . 280
chrXIII 353117 353118 . 1740
chrXIII 353119 353120 . 220
chrXIII 353119 353120 . 200
chrXIII 353132 353133 . 720
chrXIII 353145 353146 . 460
chrXIII 353149 353150 . 120
chrXIII 353164 353165 . 580
chrXIII 353174 353175 . 180
chrXIII 353178 353179 . 840
chrXIII 353180 353181 . 120
chrXIII 353180 353181 . 120
chrXIII 353194 353195 . 140
chrXIII 353206 353207 . 400
chrXIII 353209 353210 . 120
chrXIII 353220 353221 . 720
chrXIII 353239 353240 . 220
chrXIII 353254 353255 . 640
chrXIII 353270 353271 . 120
chrXIII 353285 353286 . 640
chrXIII 353298 353299 . 200
chrXIII 353318 353319 . 120
chrXIII 353320 353321 . 860
chrXIII 353325 353326 . 800
chrXIII 353345 353346 . 120
chrXIII 353349 353350 . 620
chrXIII 353353 353354 . 120
chrXIII 353354 353355 . 580
chrXIII 353360 353361 . 860
chrXIII 353367 353368 . 4000
chrXIII 353391 353392 . 120
chrXIII 353402 353403 . 160
chrXIII 353420 353421 . 160
chrXIII 353424 353425 . 240
chrXIII 353427 353428 . 120
chrXIII 353429 353430 . 120
chrXIII 353446 353447 . 400
chrXIII 353452 353453 . 120
chrXIII 353479 353480 . 120
chrXIII 353506 353507 . 140
chrXIII 353535 353536 . 540
chrXIII 353542 353543 . 240
chrXIII 353542 353543 . 160
chrXIII 353559 353560 . 200
chrXIII 353589 353590 . 260
chrXIII 353610 353611 . 380
chrXIII 353651 353652 . 280
chrXIII 353720 353721 . 120
chrXIII 353738 353739 . 940
chrXIII 353744 353745 . 120
chrXIII 353747 353748 . 120
chrXIII 353761 353762 . 120
chrXIII 354604 354605 . 140
chrXIII 354837 354838 . 120
chrXIII 355006 355007 . 200
chrXIII 355012 355013 . 120
chrXIII 355126 355127 . 340
chrXIII 355160 355161 . 200
chrXIII 355172 355173 . 1240
chrXIII 355179 355180 . 180
chrXIII 355185 355186 . 1360
chrXIII 355252 355253 . 580
chrXIII 355304 355305 . 1320
chrXIII 355334 355335 . 200
chrXIII 355334 355335 . 980
chrXIII 355335 355336 . 120
chrXIII 355428 355429 . 1260
chrXIII 355459 355460 . 480
chrXIII 355512 355513 . 440
chrXIII 355662 355663 . 500
chrXIII 355811 355812 . 520
chrXIII 355842 355843 . 280
chrXIII 356017 356018 . 120
chrXIII 356539 356540 . 160
chrXIII 356540 356541 . 200
chrXIII 356636 356637 . 140
chrXIII 356706 356707 . 1420
chrXIII 356815 356816 . 160
chrXIII 356880 356881 . 580
chrXIII 356956 356957 . 140
chrXIII 356972 356973 . 160
chrXIII 357055 357056 . 660
chrXIII 358276 358277 . 200
chrXIII 358968 358969 . 160
chrXIII 361252 361253 . 120
chrXIII 361545 361546 . 120
chrXIII 361630 361631 . 780
chrXIII 361635 361636 . 1260
chrXIII 361673 361674 . 380
chrXIII 361695 361696 . 200
chrXIII 362006 362007 . 3040
chrXIII 362011 362012 . 1040
chrXIII 362021 362022 . 460
chrXIII 362068 362069 . 1640
chrXIII 362073 362074 . 120
chrXIII 362074 362075 . 120
chrXIII 362393 362394 . 120
chrXIII 362418 362419 . 280
chrXIII 362430 362431 . 120
chrXIII 362434 362435 . 440
chrXIII 362493 362494 . 360
chrXIII 362936 362937 . 120
chrXIII 362938 362939 . 1340
chrXIII 362941 362942 . 180
chrXIII 362948 362949 . 400
chrXIII 362950 362951 . 220
chrXIII 362961 362962 . 1440
chrXIII 362962 362963 . 140
chrXIII 362968 362969 . 120
chrXIII 362974 362975 . 140
chrXIII 362985 362986 . 1540
chrXIII 362994 362995 . 140
chrXIII 362998 362999 . 1080
chrXIII 363085 363086 . 260
chrXIII 363094 363095 . 260
chrXIII 363159 363160 . 560
chrXIII 363180 363181 . 320
chrXIII 363187 363188 . 280
chrXIII 363199 363200 . 560
chrXIII 363207 363208 . 560
chrXIII 363219 363220 . 280
chrXIII 363221 363222 . 160
chrXIII 363225 363226 . 380
chrXIII 363235 363236 . 300
chrXIII 363364 363365 . 320
chrXIII 363372 363373 . 120
chrXIII 363407 363408 . 4300
chrXIII 363515 363516 . 140
chrXIII 363593 363594 . 420
chrXIII 363610 363611 . 580
chrXIII 363774 363775 . 120
chrXIII 363790 363791 . 300
chrXIII 363798 363799 . 260
chrXIII 363828 363829 . 200
chrXIII 363881 363882 . 140
chrXIII 363930 363931 . 160
chrXIII 364031 364032 . 460
chrXIII 365076 365077 . 240
chrXIII 366817 366818 . 1640
chrXIII 366845 366846 . 160
chrXIII 366846 366847 . 120
chrXIII 366846 366847 . 1140
chrXIII 366889 366890 . 920
chrXIII 366901 366902 . 160
chrXIII 366905 366906 . 1260
chrXIII 366907 366908 . 120
chrXIII 367647 367648 . 360
chrXIII 367746 367747 . 220
chrXIII 367783 367784 . 460
chrXIII 367833 367834 . 620
chrXIII 367839 367840 . 120
chrXIII 367949 367950 . 140
chrXIII 370573 370574 . 420
chrXIII 370584 370585 . 520
chrXIII 370642 370643 . 140
chrXIII 370651 370652 . 220
chrXIII 370660 370661 . 1400
chrXIII 370686 370687 . 980
chrXIII 370689 370690 . 180
chrXIII 370695 370696 . 900
chrXIII 370697 370698 . 400
chrXIII 370704 370705 . 400
chrXIII 370725 370726 . 120
chrXIII 370749 370750 . 400
chrXIII 370976 370977 . 1260
chrXIII 371037 371038 . 120
chrXIII 371081 371082 . 1740
chrXIII 371102 371103 . 440
chrXIII 371136 371137 . 1060
chrXIII 371144 371145 . 120
chrXIII 371164 371165 . 140
chrXIII 371251 371252 . 2680
chrXIII 371279 371280 . 260
chrXIII 371454 371455 . 360
chrXIII 371564 371565 . 660
chrXIII 371749 371750 . 220
chrXIII 371762 371763 . 520
chrXIII 371773 371774 . 160
chrXIII 371866 371867 . 1880
chrXIII 371958 371959 . 120
chrXIII 371960 371961 . 240
chrXIII 371990 371991 . 1220
chrXIII 372087 372088 . 120
chrXIII 372235 372236 . 3400
chrXIII 372238 372239 . 140
chrXIII 372240 372241 . 700
chrXIII 372245 372246 . 140
chrXIII 372258 372259 . 120
chrXIII 372300 372301 . 860
chrXIII 372388 372389 . 240
chrXIII 372399 372400 . 1000
chrXIII 372419 372420 . 220
chrXIII 372422 372423 . 240
chrXIII 372422 372423 . 240
chrXIII 372427 372428 . 880
chrXIII 372481 372482 . 140
chrXIII 372598 372599 . 1020
chrXIII 372608 372609 . 240
chrXIII 372614 372615 . 120
chrXIII 372636 372637 . 340
chrXIII 372645 372646 . 1220
chrXIII 374639 374640 . 200
chrXIII 378589 378590 . 320
chrXIII 378655 378656 . 120
chrXIII 378832 378833 . 880
chrXIII 379162 379163 . 420
chrXIII 379177 379178 . 2180
chrXIII 379216 379217 . 1820
chrXIII 379225 379226 . 440
chrXIII 379239 379240 . 180
chrXIII 379244 379245 . 760
chrXIII 379245 379246 . 140
chrXIII 379247 379248 . 960
chrXIII 379262 379263 . 160
chrXIII 379345 379346 . 780
chrXIII 379400 379401 . 240
chrXIII 379474 379475 . 240
chrXIII 379475 379476 . 1000
chrXIII 379475 379476 . 120
chrXIII 379476 379477 . 1120
chrXIII 379485 379486 . 2700
chrXIII 379491 379492 . 680
chrXIII 379493 379494 . 260
chrXIII 379506 379507 . 1340
chrXIII 379508 379509 . 180
chrXIII 379523 379524 . 140
chrXIII 379528 379529 . 220
chrXIII 379531 379532 . 1220
chrXIII 379554 379555 . 2480
chrXIII 380172 380173 . 2780
chrXIII 380190 380191 . 1380
chrXIII 380269 380270 . 160
chrXIII 380663 380664 . 660
chrXIII 380977 380978 . 4100
chrXIII 381542 381543 . 300
chrXIII 381796 381797 . 180
chrXIII 382408 382409 . 180
chrXIII 382435 382436 . 2900
chrXIII 382945 382946 . 1180
chrXIII 382989 382990 . 240
chrXIII 382998 382999 . 140
chrXIII 383018 383019 . 300
chrXIII 383024 383025 . 120
chrXIII 383035 383036 . 200
chrXIII 383047 383048 . 120
chrXIII 383051 383052 . 640
chrXIII 383058 383059 . 520
chrXIII 383059 383060 . 360
chrXIII 383059 383060 . 140
chrXIII 383063 383064 . 640
chrXIII 383068 383069 . 580
chrXIII 383071 383072 . 140
chrXIII 383077 383078 . 1120
chrXIII 383092 383093 . 260
chrXIII 383096 383097 . 140
chrXIII 383218 383219 . 320
chrXIII 383237 383238 . 860
chrXIII 383245 383246 . 2800
chrXIII 383257 383258 . 180
chrXIII 383578 383579 . 420
chrXIII 383706 383707 . 300
chrXIII 383947 383948 . 960
chrXIII 384208 384209 . 720
chrXIII 384355 384356 . 440
chrXIII 384402 384403 . 7820
chrXIII 384578 384579 . 1720
chrXIII 384689 384690 . 160
chrXIII 385039 385040 . 520
chrXIII 385512 385513 . 2080
chrXIII 385793 385794 . 120
chrXIII 385879 385880 . 220
chrXIII 385966 385967 . 760
chrXIII 386097 386098 . 440
chrXIII 386133 386134 . 160
chrXIII 386164 386165 . 120
chrXIII 386181 386182 . 120
chrXIII 386198 386199 . 600
chrXIII 386209 386210 . 640
chrXIII 386362 386363 . 120
chrXIII 386381 386382 . 720
chrXIII 386459 386460 . 120
chrXIII 386594 386595 . 120
chrXIII 386610 386611 . 160
chrXIII 386723 386724 . 4920
chrXIII 386729 386730 . 120
chrXIII 386899 386900 . 140
chrXIII 386915 386916 . 480
chrXIII 386947 386948 . 2320
chrXIII 386953 386954 . 440
chrXIII 387124 387125 . 220
chrXIII 387126 387127 . 120
chrXIII 387132 387133 . 140
chrXIII 387141 387142 . 140
chrXIII 387142 387143 . 800
chrXIII 387142 387143 . 120
chrXIII 387167 387168 . 160
chrXIII 387173 387174 . 940
chrXIII 387176 387177 . 1900
chrXIII 387190 387191 . 140
chrXIII 387216 387217 . 300
chrXIII 387376 387377 . 380
chrXIII 387404 387405 . 1180
chrXIII 387406 387407 . 980
chrXIII 387409 387410 . 740
chrXIII 387410 387411 . 2780
chrXIII 387411 387412 . 120
chrXIII 387411 387412 . 120
chrXIII 387421 387422 . 620
chrXIII 387485 387486 . 300
chrXIII 387528 387529 . 800
chrXIII 387754 387755 . 120
chrXIII 387758 387759 . 240
chrXIII 387765 387766 . 280
chrXIII 387783 387784 . 520
chrXIII 387814 387815 . 140
chrXIII 387817 387818 . 160
chrXIII 387817 387818 . 540
chrXIII 387849 387850 . 240
chrXIII 387864 387865 . 780
chrXIII 387883 387884 . 580
chrXIII 387891 387892 . 740
chrXIII 387903 387904 . 120
chrXIII 387907 387908 . 480
chrXIII 387948 387949 . 1940
chrXIII 387965 387966 . 220
chrXIII 387986 387987 . 120
chrXIII 388067 388068 . 2220
chrXIII 388090 388091 . 220
chrXIII 388116 388117 . 820
chrXIII 388130 388131 . 740
chrXIII 388180 388181 . 1100
chrXIII 388217 388218 . 2000
chrXIII 388269 388270 . 1380
chrXIII 388273 388274 . 1060
chrXIII 388279 388280 . 2360
chrXIII 388290 388291 . 360
chrXIII 388310 388311 . 360
chrXIII 388327 388328 . 420
chrXIII 388355 388356 . 160
chrXIII 388365 388366 . 400
chrXIII 388400 388401 . 340
chrXIII 388407 388408 . 120
chrXIII 388422 388423 . 1440
chrXIII 388443 388444 . 820
chrXIII 388445 388446 . 2420
chrXIII 388451 388452 . 120
chrXIII 388489 388490 . 500
chrXIII 388549 388550 . 480
chrXIII 388571 388572 . 320
chrXIII 388587 388588 . 180
chrXIII 388661 388662 . 280
chrXIII 388665 388666 . 500
chrXIII 388780 388781 . 260
chrXIII 390460 390461 . 340
chrXIII 390629 390630 . 280
chrXIII 390663 390664 . 1300
chrXIII 390751 390752 . 120
chrXIII 390791 390792 . 2040
chrXIII 390930 390931 . 560
chrXIII 390962 390963 . 180
chrXIII 391025 391026 . 160
chrXIII 391026 391027 . 300
chrXIII 391032 391033 . 160
chrXIII 391037 391038 . 2500
chrXIII 391709 391710 . 140
chrXIII 392586 392587 . 500
chrXIII 392590 392591 . 1240
chrXIII 392596 392597 . 1280
chrXIII 392653 392654 . 440
chrXIII 392656 392657 . 580
chrXIII 392662 392663 . 240
chrXIII 392665 392666 . 180
chrXIII 392677 392678 . 140
chrXIII 392683 392684 . 180
chrXIII 392691 392692 . 380
chrXIII 394780 394781 . 2460
chrXIII 394831 394832 . 360
chrXIII 394840 394841 . 140
chrXIII 394906 394907 . 1820
chrXIII 394914 394915 . 220
chrXIII 394973 394974 . 300
chrXIII 395007 395008 . 120
chrXIII 395202 395203 . 160
chrXIII 396457 396458 . 140
chrXIII 396498 396499 . 620
chrXIII 396506 396507 . 700
chrXIII 396521 396522 . 200
chrXIII 396528 396529 . 240
chrXIII 396531 396532 . 220
chrXIII 396537 396538 . 220
chrXIII 396547 396548 . 380
chrXIII 396601 396602 . 1120
chrXIII 396627 396628 . 280
chrXIII 396725 396726 . 140
chrXIII 396727 396728 . 1760
chrXIII 396754 396755 . 200
chrXIII 396911 396912 . 340
chrXIII 396914 396915 . 140
chrXIII 396916 396917 . 1380
chrXIII 396918 396919 . 240
chrXIII 396949 396950 . 420
chrXIII 396951 396952 . 5300
chrXIII 396952 396953 . 1860
chrXIII 396952 396953 . 160
chrXIII 396956 396957 . 1360
chrXIII 396956 396957 . 140
chrXIII 396957 396958 . 140
chrXIII 396957 396958 . 460
chrXIII 396964 396965 . 680
chrXIII 396984 396985 . 2780
chrXIII 396994 396995 . 120
chrXIII 397043 397044 . 400
chrXIII 397053 397054 . 420
chrXIII 397289 397290 . 180
chrXIII 397295 397296 . 120
chrXIII 397614 397615 . 520
chrXIII 397774 397775 . 2700
chrXIII 397833 397834 . 3240
chrXIII 397844 397845 . 1440
chrXIII 397857 397858 . 1500
chrXIII 397871 397872 . 6460
chrXIII 397879 397880 . 320
chrXIII 397893 397894 . 2900
chrXIII 397905 397906 . 280
chrXIII 397917 397918 . 680
chrXIII 398038 398039 . 220
chrXIII 398088 398089 . 200
chrXIII 398106 398107 . 260
chrXIII 398226 398227 . 320
chrXIII 398928 398929 . 240
chrXIII 398952 398953 . 1860
chrXIII 399082 399083 . 2180
chrXIII 399552 399553 . 480
chrXIII 399566 399567 . 540
chrXIII 399578 399579 . 600
chrXIII 399661 399662 . 720
chrXIII 399715 399716 . 3440
chrXIII 399722 399723 . 360
chrXIII 399725 399726 . 700
chrXIII 399729 399730 . 120
chrXIII 399742 399743 . 140
chrXIII 399745 399746 . 520
chrXIII 399785 399786 . 140
chrXIII 399985 399986 . 220
chrXIII 400108 400109 . 500
chrXIII 400149 400150 . 3420
chrXIII 400302 400303 . 700
chrXIII 400482 400483 . 500
chrXIII 400623 400624 . 940
chrXIII 400808 400809 . 3520
chrXIII 400815 400816 . 980
chrXIII 400862 400863 . 940
chrXIII 401035 401036 . 280
chrXIII 401054 401055 . 440
chrXIII 401262 401263 . 300
chrXIII 401370 401371 . 3640
chrXIII 401375 401376 . 880
chrXIII 401380 401381 . 8140
chrXIII 401380 401381 . 280
chrXIII 401381 401382 . 160
chrXIII 401406 401407 . 780
chrXIII 401409 401410 . 2840
chrXIII 401413 401414 . 780
chrXIII 401415 401416 . 6980
chrXIII 401480 401481 . 2140
chrXIII 401485 401486 . 120
chrXIII 401486 401487 . 880
chrXIII 401623 401624 . 740
chrXIII 401639 401640 . 200
chrXIII 401642 401643 . 1780
chrXIII 401659 401660 . 1300
chrXIII 401980 401981 . 180
chrXIII 402158 402159 . 2760
chrXIII 403253 403254 . 500
chrXIII 403380 403381 . 180
chrXIII 403826 403827 . 240
chrXIII 403836 403837 . 280
chrXIII 403853 403854 . 1780
chrXIII 404010 404011 . 380
chrXIII 404279 404280 . 260
chrXIII 405067 405068 . 1020
chrXIII 405316 405317 . 840
chrXIII 405458 405459 . 520
chrXIII 405465 405466 . 960
chrXIII 405489 405490 . 140
chrXIII 405596 405597 . 180
chrXIII 405607 405608 . 440
chrXIII 405625 405626 . 860
chrXIII 405632 405633 . 1200
chrXIII 405670 405671 . 740
chrXIII 405674 405675 . 1700
chrXIII 405688 405689 . 120
chrXIII 405698 405699 . 880
chrXIII 405709 405710 . 120
chrXIII 405755 405756 . 680
chrXIII 406144 406145 . 820
chrXIII 406144 406145 . 600
chrXIII 406161 406162 . 320
chrXIII 406186 406187 . 440
chrXIII 406223 406224 . 140
chrXIII 406231 406232 . 360
chrXIII 406236 406237 . 140
chrXIII 406250 406251 . 200
chrXIII 406422 406423 . 1440
chrXIII 406451 406452 . 440
chrXIII 406562 406563 . 900
chrXIII 406629 406630 . 220
chrXIII 406637 406638 . 380
chrXIII 406721 406722 . 520
chrXIII 406725 406726 . 540
chrXIII 406974 406975 . 180
chrXIII 407057 407058 . 600
chrXIII 407064 407065 . 140
chrXIII 407417 407418 . 420
chrXIII 407423 407424 . 400
chrXIII 407572 407573 . 120
chrXIII 407606 407607 . 260
chrXIII 407639 407640 . 400
chrXIII 407722 407723 . 500
chrXIII 407751 407752 . 1500
chrXIII 408021 408022 . 220
chrXIII 408044 408045 . 460
chrXIII 408149 408150 . 1280
chrXIII 408162 408163 . 220
chrXIII 408173 408174 . 500
chrXIII 408211 408212 . 1240
chrXIII 408240 408241 . 1080
chrXIII 408244 408245 . 360
chrXIII 408248 408249 . 160
chrXIII 408253 408254 . 620
chrXIII 408273 408274 . 1820
chrXIII 408291 408292 . 120
chrXIII 408319 408320 . 1360
chrXIII 408345 408346 . 3840
chrXIII 408356 408357 . 1100
chrXIII 408363 408364 . 740
chrXIII 408413 408414 . 2300
chrXIII 408424 408425 . 2580
chrXIII 408427 408428 . 1880
chrXIII 408436 408437 . 1480
chrXIII 408440 408441 . 640
chrXIII 408448 408449 . 140
chrXIII 408506 408507 . 120
chrXIII 408513 408514 . 1340
chrXIII 408521 408522 . 1500
chrXIII 408570 408571 . 220
chrXIII 408606 408607 . 120
chrXIII 408613 408614 . 620
chrXIII 408614 408615 . 560
chrXIII 408614 408615 . 2580
chrXIII 408616 408617 . 120
chrXIII 408616 408617 . 120
chrXIII 408624 408625 . 1760
chrXIII 408634 408635 . 920
chrXIII 408660 408661 . 860
chrXIII 408666 408667 . 360
chrXIII 408671 408672 . 1040
chrXIII 408682 408683 . 280
chrXIII 408707 408708 . 460
chrXIII 408729 408730 . 280
chrXIII 408731 408732 . 2080
chrXIII 408740 408741 . 600
chrXIII 408741 408742 . 440
chrXIII 408745 408746 . 960
chrXIII 408771 408772 . 1100
chrXIII 408792 408793 . 800
chrXIII 408804 408805 . 120
chrXIII 408809 408810 . 320
chrXIII 408812 408813 . 980
chrXIII 408835 408836 . 1900
chrXIII 408851 408852 . 120
chrXIII 408882 408883 . 380
chrXIII 409869 409870 . 140
chrXIII 410466 410467 . 140
chrXIII 410528 410529 . 120
chrXIII 410541 410542 . 120
chrXIII 410691 410692 . 120
chrXIII 411023 411024 . 320
chrXIII 411175 411176 . 120
chrXIII 411189 411190 . 1360
chrXIII 411321 411322 . 400
chrXIII 411327 411328 . 220
chrXIII 411407 411408 . 2000
chrXIII 411419 411420 . 580
chrXIII 411424 411425 . 720
chrXIII 411426 411427 . 120
chrXIII 411433 411434 . 420
chrXIII 411439 411440 . 120
chrXIII 411443 411444 . 2240
chrXIII 411476 411477 . 920
chrXIII 411481 411482 . 120
chrXIII 411506 411507 . 3720
chrXIII 411530 411531 . 580
chrXIII 411885 411886 . 800
chrXIII 412229 412230 . 280
chrXIII 412773 412774 . 420
chrXIII 412784 412785 . 220
chrXIII 412812 412813 . 5080
chrXIII 412952 412953 . 160
chrXIII 412954 412955 . 200
chrXIII 412955 412956 . 860
chrXIII 412967 412968 . 320
chrXIII 412969 412970 . 2440
chrXIII 412976 412977 . 420
chrXIII 412981 412982 . 380
chrXIII 412985 412986 . 480
chrXIII 413021 413022 . 1460
chrXIII 413065 413066 . 120
chrXIII 413066 413067 . 900
chrXIII 413066 413067 . 720
chrXIII 413067 413068 . 120
chrXIII 413333 413334 . 280
chrXIII 413355 413356 . 140
chrXIII 413410 413411 . 180
chrXIII 413523 413524 . 380
chrXIII 413547 413548 . 1660
chrXIII 413551 413552 . 300
chrXIII 413553 413554 . 120
chrXIII 413561 413562 . 1480
chrXIII 413561 413562 . 140
chrXIII 413562 413563 . 120
chrXIII 413663 413664 . 120
chrXIII 413672 413673 . 140
chrXIII 413712 413713 . 700
chrXIII 413716 413717 . 1360
chrXIII 413759 413760 . 140
chrXIII 413784 413785 . 1960
chrXIII 413842 413843 . 600
chrXIII 413852 413853 . 200
chrXIII 413857 413858 . 560
chrXIII 413883 413884 . 540
chrXIII 413914 413915 . 320
chrXIII 413918 413919 . 460
chrXIII 413951 413952 . 140
chrXIII 413962 413963 . 540
chrXIII 414039 414040 . 140
chrXIII 414100 414101 . 800
chrXIII 414100 414101 . 160
chrXIII 414124 414125 . 120
chrXIII 414203 414204 . 520
chrXIII 414232 414233 . 180
chrXIII 414420 414421 . 4240
chrXIII 414530 414531 . 1200
chrXIII 414607 414608 . 120
chrXIII 414638 414639 . 1700
chrXIII 414702 414703 . 320
chrXIII 415104 415105 . 120
chrXIII 415203 415204 . 260
chrXIII 415378 415379 . 240
chrXIII 415387 415388 . 200
chrXIII 415937 415938 . 120
chrXIII 415969 415970 . 200
chrXIII 416046 416047 . 420
chrXIII 416048 416049 . 340
chrXIII 416049 416050 . 1600
chrXIII 416081 416082 . 400
chrXIII 416104 416105 . 240
chrXIII 420148 420149 . 1320
chrXIII 420186 420187 . 580
chrXIII 420272 420273 . 280
chrXIII 420278 420279 . 120
chrXIII 420280 420281 . 1840
chrXIII 420307 420308 . 3400
chrXIII 420324 420325 . 1040
chrXIII 420462 420463 . 160
chrXIII 420466 420467 . 120
chrXIII 420528 420529 . 460
chrXIII 420536 420537 . 140
chrXIII 420542 420543 . 160
chrXIII 420542 420543 . 120
chrXIII 420543 420544 . 900
chrXIII 420546 420547 . 220
chrXIII 420563 420564 . 840
chrXIII 420640 420641 . 160
chrXIII 420663 420664 . 1240
chrXIII 420721 420722 . 900
chrXIII 420747 420748 . 1760
chrXIII 420758 420759 . 240
chrXIII 420808 420809 . 240
chrXIII 420873 420874 . 780
chrXIII 420920 420921 . 180
chrXIII 421133 421134 . 340
chrXIII 421256 421257 . 800
chrXIII 422245 422246 . 360
chrXIII 422250 422251 . 500
chrXIII 422253 422254 . 120
chrXIII 422254 422255 . 300
chrXIII 422254 422255 . 4120
chrXIII 422259 422260 . 640
chrXIII 422269 422270 . 1060
chrXIII 422276 422277 . 980
chrXIII 422288 422289 . 620
chrXIII 422293 422294 . 1800
chrXIII 422316 422317 . 220
chrXIII 422319 422320 . 700
chrXIII 422348 422349 . 140
chrXIII 422486 422487 . 520
chrXIII 422492 422493 . 160
chrXIII 424803 424804 . 300
chrXIII 424845 424846 . 120
chrXIII 424853 424854 . 620
chrXIII 424881 424882 . 120
chrXIII 424899 424900 . 120
chrXIII 424916 424917 . 1060
chrXIII 424920 424921 . 4900
chrXIII 426061 426062 . 1020
chrXIII 426151 426152 . 140
chrXIII 426213 426214 . 120
chrXIII 426440 426441 . 2600
chrXIII 426626 426627 . 660
chrXIII 427236 427237 . 120
chrXIII 427796 427797 . 1760
chrXIII 428048 428049 . 200
chrXIII 428472 428473 . 400
chrXIII 428660 428661 . 220
chrXIII 429181 429182 . 1100
chrXIII 429280 429281 . 140
chrXIII 429592 429593 . 120
chrXIII 429740 429741 . 200
chrXIII 429746 429747 . 140
chrXIII 429750 429751 . 140
chrXIII 429753 429754 . 320
chrXIII 429761 429762 . 240
chrXIII 429791 429792 . 4300
chrXIII 429800 429801 . 520
chrXIII 429815 429816 . 240
chrXIII 429849 429850 . 200
chrXIII 429863 429864 . 120
chrXIII 429870 429871 . 140
chrXIII 429877 429878 . 460
chrXIII 429882 429883 . 320
chrXIII 429885 429886 . 1500
chrXIII 429888 429889 . 1120
chrXIII 429894 429895 . 160
chrXIII 429905 429906 . 980
chrXIII 429942 429943 . 140
chrXIII 429952 429953 . 240
chrXIII 430024 430025 . 140
chrXIII 430065 430066 . 1900
chrXIII 430073 430074 . 140
chrXIII 430110 430111 . 1980
chrXIII 430226 430227 . 200
chrXIII 430264 430265 . 1440
chrXIII 430273 430274 . 900
chrXIII 430558 430559 . 620
chrXIII 430813 430814 . 640
chrXIII 430906 430907 . 360
chrXIII 431055 431056 . 500
chrXIII 431108 431109 . 320
chrXIII 431192 431193 . 380
chrXIII 431221 431222 . 280
chrXIII 431234 431235 . 240
chrXIII 431303 431304 . 660
chrXIII 431332 431333 . 1720
chrXIII 431553 431554 . 160
chrXIII 431633 431634 . 160
chrXIII 431710 431711 . 140
chrXIII 431767 431768 . 720
chrXIII 431784 431785 . 180
chrXIII 431836 431837 . 160
chrXIII 432038 432039 . 780
chrXIII 432045 432046 . 460
chrXIII 432069 432070 . 1320
chrXIII 432101 432102 . 280
chrXIII 432125 432126 . 180
chrXIII 432194 432195 . 1740
chrXIII 432202 432203 . 120
chrXIII 432272 432273 . 1900
chrXIII 432295 432296 . 660
chrXIII 432304 432305 . 380
chrXIII 432331 432332 . 220
chrXIII 432361 432362 . 500
chrXIII 432539 432540 . 140
chrXIII 432762 432763 . 120
chrXIII 432788 432789 . 680
chrXIII 432861 432862 . 120
chrXIII 432873 432874 . 120
chrXIII 432878 432879 . 480
chrXIII 432979 432980 . 1260
chrXIII 433000 433001 . 280
chrXIII 433019 433020 . 180
chrXIII 433092 433093 . 400
chrXIII 433124 433125 . 180
chrXIII 433155 433156 . 140
chrXIII 433160 433161 . 460
chrXIII 433234 433235 . 5100
chrXIII 433242 433243 . 120
chrXIII 433402 433403 . 400
chrXIII 433437 433438 . 120
chrXIII 433522 433523 . 660
chrXIII 433634 433635 . 780
chrXIII 433651 433652 . 200
chrXIII 433657 433658 . 620
chrXIII 433660 433661 . 460
chrXIII 433667 433668 . 200
chrXIII 433670 433671 . 3180
chrXIII 433676 433677 . 120
chrXIII 433699 433700 . 120
chrXIII 433718 433719 . 1020
chrXIII 433737 433738 . 400
chrXIII 433739 433740 . 240
chrXIII 433747 433748 . 820
chrXIII 433753 433754 . 320
chrXIII 433766 433767 . 9060
chrXIII 433777 433778 . 2420
chrXIII 433782 433783 . 920
chrXIII 433857 433858 . 7880
chrXIII 433865 433866 . 3500
chrXIII 433870 433871 . 220
chrXIII 433900 433901 . 120
chrXIII 433906 433907 . 1300
chrXIII 433911 433912 . 1000
chrXIII 433919 433920 . 260
chrXIII 433920 433921 . 620
chrXIII 433931 433932 . 220
chrXIII 433943 433944 . 1360
chrXIII 433951 433952 . 440
chrXIII 433982 433983 . 300
chrXIII 433985 433986 . 360
chrXIII 433989 433990 . 1180
chrXIII 434015 434016 . 940
chrXIII 434035 434036 . 1000
chrXIII 434090 434091 . 700
chrXIII 434093 434094 . 240
chrXIII 434214 434215 . 1360
chrXIII 434258 434259 . 540
chrXIII 434274 434275 . 260
chrXIII 434289 434290 . 820
chrXIII 434305 434306 . 220
chrXIII 434359 434360 . 2600
chrXIII 434366 434367 . 3100
chrXIII 434374 434375 . 460
chrXIII 434375 434376 . 340
chrXIII 434378 434379 . 440
chrXIII 434393 434394 . 2220
chrXIII 434404 434405 . 1280
chrXIII 434488 434489 . 400
chrXIII 434491 434492 . 8640
chrXIII 434503 434504 . 120
chrXIII 434515 434516 . 360
chrXIII 434517 434518 . 440
chrXIII 434526 434527 . 400
chrXIII 434532 434533 . 360
chrXIII 434537 434538 . 720
chrXIII 434539 434540 . 240
chrXIII 434545 434546 . 3940
chrXIII 434571 434572 . 180
chrXIII 434583 434584 . 2120
chrXIII 434589 434590 . 920
chrXIII 434619 434620 . 600
chrXIII 434629 434630 . 1400
chrXIII 435413 435414 . 300
chrXIII 435977 435978 . 140
chrXIII 435978 435979 . 1420
chrXIII 436003 436004 . 120
chrXIII 436008 436009 . 180
chrXIII 436034 436035 . 180
chrXIII 436219 436220 . 620
chrXIII 436232 436233 . 320
chrXIII 436278 436279 . 760
chrXIII 436288 436289 . 160
chrXIII 436452 436453 . 120
chrXIII 436458 436459 . 220
chrXIII 436506 436507 . 1720
chrXIII 436690 436691 . 180
chrXIII 436843 436844 . 480
chrXIII 437347 437348 . 820
chrXIII 437672 437673 . 580
chrXIII 438079 438080 . 1200
chrXIII 438542 438543 . 560
chrXIII 438561 438562 . 780
chrXIII 438590 438591 . 120
chrXIII 438750 438751 . 900
chrXIII 438762 438763 . 360
chrXIII 438904 438905 . 180
chrXIII 438910 438911 . 580
chrXIII 438912 438913 . 560
chrXIII 438921 438922 . 120
chrXIII 438934 438935 . 1040
chrXIII 438935 438936 . 380
chrXIII 438942 438943 . 320
chrXIII 438964 438965 . 200
chrXIII 438978 438979 . 2400
chrXIII 438985 438986 . 440
chrXIII 438990 438991 . 1020
chrXIII 438997 438998 . 2200
chrXIII 439007 439008 . 180
chrXIII 439010 439011 . 460
chrXIII 439044 439045 . 400
chrXIII 439062 439063 . 2080
chrXIII 439072 439073 . 540
chrXIII 439076 439077 . 4200
chrXIII 439255 439256 . 140
chrXIII 439273 439274 . 480
chrXIII 439277 439278 . 120
chrXIII 439473 439474 . 1100
chrXIII 439483 439484 . 180
chrXIII 439626 439627 . 240
chrXIII 439742 439743 . 120
chrXIII 439784 439785 . 260
chrXIII 439961 439962 . 320
chrXIII 440663 440664 . 760
chrXIII 441305 441306 . 180
chrXIII 441967 441968 . 220
chrXIII 442124 442125 . 160
chrXIII 442130 442131 . 120
chrXIII 442317 442318 . 580
chrXIII 442321 442322 . 860
chrXIII 442327 442328 . 1420
chrXIII 442331 442332 . 1080
chrXIII 442334 442335 . 2000
chrXIII 442338 442339 . 160
chrXIII 442345 442346 . 1360
chrXIII 442347 442348 . 320
chrXIII 442348 442349 . 620
chrXIII 442355 442356 . 260
chrXIII 442360 442361 . 140
chrXIII 442364 442365 . 660
chrXIII 442367 442368 . 420
chrXIII 442435 442436 . 480
chrXIII 442437 442438 . 120
chrXIII 442445 442446 . 300
chrXIII 442455 442456 . 120
chrXIII 442760 442761 . 180
chrXIII 442774 442775 . 2820
chrXIII 442780 442781 . 120
chrXIII 442786 442787 . 5140
chrXIII 442800 442801 . 1260
chrXIII 442912 442913 . 120
chrXIII 443105 443106 . 120
chrXIII 443184 443185 . 760
chrXIII 443247 443248 . 3040
chrXIII 443289 443290 . 220
chrXIII 443297 443298 . 3960
chrXIII 443469 443470 . 440
chrXIII 443602 443603 . 300
chrXIII 443645 443646 . 220
chrXIII 443662 443663 . 320
chrXIII 443693 443694 . 1000
chrXIII 443805 443806 . 1180
chrXIII 443864 443865 . 280
chrXIII 443924 443925 . 580
chrXIII 443950 443951 . 2780
chrXIII 444051 444052 . 160
chrXIII 444245 444246 . 540
chrXIII 444317 444318 . 1640
chrXIII 444376 444377 . 140
chrXIII 444814 444815 . 1920
chrXIII 444936 444937 . 180
chrXIII 444946 444947 . 380
chrXIII 445213 445214 . 160
chrXIII 445217 445218 . 620
chrXIII 445244 445245 . 1080
chrXIII 445266 445267 . 4600
chrXIII 445273 445274 . 400
chrXIII 445277 445278 . 280
chrXIII 445279 445280 . 1980
chrXIII 445279 445280 . 1940
chrXIII 445280 445281 . 200
chrXIII 445287 445288 . 260
chrXIII 445297 445298 . 13560
chrXIII 445319 445320 . 1700
chrXIII 445343 445344 . 1100
chrXIII 445356 445357 . 640
chrXIII 445359 445360 . 1220
chrXIII 445363 445364 . 1920
chrXIII 445374 445375 . 840
chrXIII 445513 445514 . 380
chrXIII 445529 445530 . 920
chrXIII 445559 445560 . 1100
chrXIII 445562 445563 . 120
chrXIII 445694 445695 . 360
chrXIII 445903 445904 . 320
chrXIII 445934 445935 . 5120
chrXIII 446023 446024 . 680
chrXIII 446088 446089 . 380
chrXIII 446145 446146 . 2100
chrXIII 446256 446257 . 620
chrXIII 446401 446402 . 160
chrXIII 446815 446816 . 120
chrXIII 447432 447433 . 240
chrXIII 448040 448041 . 800
chrXIII 448151 448152 . 120
chrXIII 448344 448345 . 2260
chrXIII 448380 448381 . 980
chrXIII 448393 448394 . 840
chrXIII 448396 448397 . 1660
chrXIII 448404 448405 . 1800
chrXIII 448436 448437 . 9040
chrXIII 448437 448438 . 120
chrXIII 448437 448438 . 140
chrXIII 448438 448439 . 120
chrXIII 448438 448439 . 120
chrXIII 448478 448479 . 1160
chrXIII 448926 448927 . 260
chrXIII 448930 448931 . 160
chrXIII 448987 448988 . 120
chrXIII 449038 449039 . 140
chrXIII 449107 449108 . 140
chrXIII 449127 449128 . 540
chrXIII 449392 449393 . 360
chrXIII 449469 449470 . 120
chrXIII 449587 449588 . 140
chrXIII 451469 451470 . 1020
chrXIII 451483 451484 . 380
chrXIII 451491 451492 . 1320
chrXIII 451514 451515 . 640
chrXIII 451519 451520 . 160
chrXIII 451545 451546 . 340
chrXIII 451557 451558 . 120
chrXIII 451773 451774 . 260
chrXIII 451829 451830 . 200
chrXIII 452067 452068 . 220
chrXIII 452076 452077 . 120
chrXIII 453423 453424 . 420
chrXIII 453441 453442 . 460
chrXIII 453532 453533 . 140
chrXIII 453627 453628 . 340
chrXIII 453639 453640 . 340
chrXIII 453640 453641 . 120
chrXIII 453641 453642 . 300
chrXIII 453646 453647 . 1660
chrXIII 453707 453708 . 460
chrXIII 453812 453813 . 120
chrXIII 453813 453814 . 260
chrXIII 453826 453827 . 140
chrXIII 453827 453828 . 780
chrXIII 453838 453839 . 3740
chrXIII 453844 453845 . 520
chrXIII 453922 453923 . 760
chrXIII 453940 453941 . 140
chrXIII 453943 453944 . 820
chrXIII 454855 454856 . 120
chrXIII 455676 455677 . 160
chrXIII 455687 455688 . 320
chrXIII 455723 455724 . 1460
chrXIII 455742 455743 . 580
chrXIII 455747 455748 . 260
chrXIII 455753 455754 . 400
chrXIII 455787 455788 . 280
chrXIII 456691 456692 . 140
chrXIII 457399 457400 . 160
chrXIII 457509 457510 . 160
chrXIII 457588 457589 . 240
chrXIII 457656 457657 . 1980
chrXIII 457664 457665 . 2060
chrXIII 457676 457677 . 320
chrXIII 457703 457704 . 680
chrXIII 457788 457789 . 360
chrXIII 457854 457855 . 280
chrXIII 457984 457985 . 400
chrXIII 458162 458163 . 520
chrXIII 458170 458171 . 640
chrXIII 458257 458258 . 160
chrXIII 458262 458263 . 640
chrXIII 458270 458271 . 620
chrXIII 459387 459388 . 160
chrXIII 459436 459437 . 140
chrXIII 459509 459510 . 160
chrXIII 459754 459755 . 860
chrXIII 459959 459960 . 620
chrXIII 459993 459994 . 840
chrXIII 460434 460435 . 480
chrXIII 460617 460618 . 340
chrXIII 460650 460651 . 860
chrXIII 460652 460653 . 980
chrXIII 460668 460669 . 2440
chrXIII 460671 460672 . 140
chrXIII 460685 460686 . 140
chrXIII 460690 460691 . 120
chrXIII 460694 460695 . 120
chrXIII 460720 460721 . 220
chrXIII 461236 461237 . 2440
chrXIII 461428 461429 . 140
chrXIII 461585 461586 . 240
chrXIII 461708 461709 . 180
chrXIII 461737 461738 . 140
chrXIII 462491 462492 . 400
chrXIII 462557 462558 . 120
chrXIII 462715 462716 . 1840
chrXIII 462729 462730 . 280
chrXIII 462737 462738 . 1300
chrXIII 462751 462752 . 3220
chrXIII 462753 462754 . 760
chrXIII 462753 462754 . 320
chrXIII 462756 462757 . 520
chrXIII 462761 462762 . 2300
chrXIII 462772 462773 . 560
chrXIII 462780 462781 . 620
chrXIII 462952 462953 . 120
chrXIII 463104 463105 . 380
chrXIII 463109 463110 . 180
chrXIII 463115 463116 . 240
chrXIII 463116 463117 . 300
chrXIII 463125 463126 . 200
chrXIII 463131 463132 . 120
chrXIII 463132 463133 . 700
chrXIII 463169 463170 . 200
chrXIII 463307 463308 . 200
chrXIII 463315 463316 . 160
chrXIII 463343 463344 . 960
chrXIII 463473 463474 . 300
chrXIII 463479 463480 . 120
chrXIII 463553 463554 . 140
chrXIII 463636 463637 . 940
chrXIII 463640 463641 . 720
chrXIII 463645 463646 . 140
chrXIII 463677 463678 . 540
chrXIII 463680 463681 . 140
chrXIII 463730 463731 . 340
chrXIII 463746 463747 . 140
chrXIII 464672 464673 . 300
chrXIII 464858 464859 . 260
chrXIII 464874 464875 . 300
chrXIII 464882 464883 . 2060
chrXIII 464905 464906 . 220
chrXIII 464955 464956 . 1180
chrXIII 464964 464965 . 1200
chrXIII 464973 464974 . 120
chrXIII 464983 464984 . 460
chrXIII 465008 465009 . 680
chrXIII 465019 465020 . 1320
chrXIII 465130 465131 . 380
chrXIII 465152 465153 . 960
chrXIII 465617 465618 . 300
chrXIII 465642 465643 . 500
chrXIII 465766 465767 . 240
chrXIII 465774 465775 . 280
chrXIII 465790 465791 . 160
chrXIII 465795 465796 . 120
chrXIII 465849 465850 . 220
chrXIII 465857 465858 . 460
chrXIII 465860 465861 . 140
chrXIII 465862 465863 . 140
chrXIII 465863 465864 . 180
chrXIII 465868 465869 . 140
chrXIII 465880 465881 . 120
chrXIII 465883 465884 . 120
chrXIII 465886 465887 . 240
chrXIII 465891 465892 . 520
chrXIII 465894 465895 . 140
chrXIII 465900 465901 . 400
chrXIII 465908 465909 . 120
chrXIII 466255 466256 . 3460
chrXIII 466369 466370 . 940
chrXIII 466751 466752 . 140
chrXIII 466860 466861 . 120
chrXIII 467369 467370 . 160
chrXIII 467393 467394 . 1160
chrXIII 467526 467527 . 160
chrXIII 467817 467818 . 560
chrXIII 467827 467828 . 440
chrXIII 467847 467848 . 2480
chrXIII 467883 467884 . 860
chrXIII 467918 467919 . 1440
chrXIII 468031 468032 . 1920
chrXIII 468046 468047 . 580
chrXIII 468053 468054 . 1320
chrXIII 468056 468057 . 120
chrXIII 468082 468083 . 3620
chrXIII 468106 468107 . 1960
chrXIII 468148 468149 . 1160
chrXIII 468197 468198 . 540
chrXIII 468278 468279 . 200
chrXIII 468300 468301 . 2140
chrXIII 468301 468302 . 400
chrXIII 468301 468302 . 460
chrXIII 468470 468471 . 1220
chrXIII 468500 468501 . 180
chrXIII 468500 468501 . 180
chrXIII 468573 468574 . 140
chrXIII 468576 468577 . 120
chrXIII 469094 469095 . 120
chrXIII 469133 469134 . 280
chrXIII 469292 469293 . 120
chrXIII 469295 469296 . 1720
chrXIII 469447 469448 . 300
chrXIII 469599 469600 . 300
chrXIII 469627 469628 . 180
chrXIII 469732 469733 . 500
chrXIII 469916 469917 . 140
chrXIII 470047 470048 . 200
chrXIII 470080 470081 . 5080
chrXIII 470160 470161 . 260
chrXIII 470165 470166 . 1200
chrXIII 470224 470225 . 380
chrXIII 470349 470350 . 320
chrXIII 470542 470543 . 660
chrXIII 470718 470719 . 3040
chrXIII 470752 470753 . 3120
chrXIII 470844 470845 . 300
chrXIII 470943 470944 . 160
chrXIII 471236 471237 . 140
chrXIII 471445 471446 . 320
chrXIII 471785 471786 . 1340
chrXIII 472585 472586 . 120
chrXIII 472605 472606 . 120
chrXIII 472669 472670 . 260
chrXIII 472690 472691 . 120
chrXIII 472801 472802 . 240
chrXIII 472868 472869 . 200
chrXIII 472902 472903 . 540
chrXIII 472971 472972 . 120
chrXIII 472992 472993 . 340
chrXIII 473019 473020 . 440
chrXIII 473022 473023 . 120
chrXIII 473055 473056 . 920
chrXIII 473093 473094 . 1240
chrXIII 473103 473104 . 120
chrXIII 473138 473139 . 2400
chrXIII 473154 473155 . 180
chrXIII 473369 473370 . 500
chrXIII 473407 473408 . 880
chrXIII 473417 473418 . 300
chrXIII 473426 473427 . 120
chrXIII 473452 473453 . 120
chrXIII 473456 473457 . 1420
chrXIII 473538 473539 . 740
chrXIII 473601 473602 . 140
chrXIII 473611 473612 . 920
chrXIII 473619 473620 . 720
chrXIII 473629 473630 . 1140
chrXIII 473910 473911 . 1260
chrXIII 474325 474326 . 180
chrXIII 474636 474637 . 280
chrXIII 474799 474800 . 360
chrXIII 475273 475274 . 280
chrXIII 475528 475529 . 120
chrXIII 475570 475571 . 520
chrXIII 475596 475597 . 200
chrXIII 475609 475610 . 720
chrXIII 475613 475614 . 1040
chrXIII 475614 475615 . 1040
chrXIII 475615 475616 . 760
chrXIII 475624 475625 . 220
chrXIII 475635 475636 . 1020
chrXIII 475664 475665 . 180
chrXIII 475680 475681 . 580
chrXIII 475695 475696 . 820
chrXIII 475709 475710 . 260
chrXIII 475755 475756 . 120
chrXIII 476042 476043 . 700
chrXIII 476615 476616 . 160
chrXIII 476681 476682 . 140
chrXIII 477322 477323 . 140
chrXIII 477406 477407 . 800
chrXIII 477806 477807 . 140
chrXIII 477816 477817 . 220
chrXIII 477870 477871 . 860
chrXIII 477883 477884 . 820
chrXIII 477906 477907 . 140
chrXIII 477941 477942 . 120
chrXIII 477942 477943 . 640
chrXIII 477983 477984 . 620
chrXIII 477992 477993 . 620
chrXIII 477997 477998 . 220
chrXIII 478008 478009 . 520
chrXIII 478013 478014 . 2140
chrXIII 478036 478037 . 300
chrXIII 478037 478038 . 840
chrXIII 478037 478038 . 280
chrXIII 478039 478040 . 260
chrXIII 478048 478049 . 1880
chrXIII 478057 478058 . 460
chrXIII 478081 478082 . 180
chrXIII 478088 478089 . 220
chrXIII 478095 478096 . 180
chrXIII 478112 478113 . 3000
chrXIII 478205 478206 . 440
chrXIII 478207 478208 . 300
chrXIII 478222 478223 . 220
chrXIII 478258 478259 . 840
chrXIII 478340 478341 . 700
chrXIII 478447 478448 . 2520
chrXIII 478622 478623 . 860
chrXIII 478765 478766 . 120
chrXIII 478789 478790 . 380
chrXIII 478829 478830 . 540
chrXIII 478875 478876 . 120
chrXIII 478885 478886 . 140
chrXIII 478897 478898 . 1900
chrXIII 478952 478953 . 360
chrXIII 478954 478955 . 700
chrXIII 479081 479082 . 580
chrXIII 479087 479088 . 1740
chrXIII 479281 479282 . 120
chrXIII 479442 479443 . 940
chrXIII 479960 479961 . 2420
chrXIII 479982 479983 . 5940
chrXIII 480114 480115 . 120
chrXIII 480254 480255 . 160
chrXIII 480292 480293 . 1240
chrXIII 480293 480294 . 260
chrXIII 480299 480300 . 340
chrXIII 480312 480313 . 1440
chrXIII 480366 480367 . 120
chrXIII 480405 480406 . 4600
chrXIII 480543 480544 . 240
chrXIII 480558 480559 . 180
chrXIII 480579 480580 . 320
chrXIII 480589 480590 . 140
chrXIII 480593 480594 . 240
chrXIII 480596 480597 . 500
chrXIII 480602 480603 . 120
chrXIII 480605 480606 . 140
chrXIII 480651 480652 . 220
chrXIII 480668 480669 . 440
chrXIII 480770 480771 . 160
chrXIII 480774 480775 . 840
chrXIII 480919 480920 . 180
chrXIII 480923 480924 . 880
chrXIII 481031 481032 . 1300
chrXIII 481103 481104 . 400
chrXIII 481111 481112 . 860
chrXIII 481205 481206 . 300
chrXIII 481544 481545 . 4060
chrXIII 481620 481621 . 140
chrXIII 481644 481645 . 1260
chrXIII 481713 481714 . 860
chrXIII 481909 481910 . 2300
chrXIII 481934 481935 . 220
chrXIII 481941 481942 . 920
chrXIII 482077 482078 . 280
chrXIII 482086 482087 . 200
chrXIII 482122 482123 . 1440
chrXIII 482251 482252 . 260
chrXIII 482266 482267 . 140
chrXIII 482279 482280 . 360
chrXIII 482421 482422 . 140
chrXIII 482432 482433 . 440
chrXIII 482436 482437 . 120
chrXIII 482447 482448 . 920
chrXIII 482460 482461 . 120
chrXIII 482464 482465 . 280
chrXIII 482471 482472 . 160
chrXIII 482516 482517 . 260
chrXIII 482546 482547 . 140
chrXIII 482550 482551 . 120
chrXIII 482614 482615 . 220
chrXIII 482617 482618 . 500
chrXIII 482635 482636 . 600
chrXIII 482641 482642 . 3020
chrXIII 482643 482644 . 120
chrXIII 482673 482674 . 320
chrXIII 482678 482679 . 580
chrXIII 482684 482685 . 140
chrXIII 482742 482743 . 280
chrXIII 482762 482763 . 1560
chrXIII 482772 482773 . 460
chrXIII 482789 482790 . 220
chrXIII 482799 482800 . 120
chrXIII 482819 482820 . 580
chrXIII 482911 482912 . 120
chrXIII 482915 482916 . 500
chrXIII 482927 482928 . 120
chrXIII 482935 482936 . 140
chrXIII 482971 482972 . 120
chrXIII 483049 483050 . 120
chrXIII 483061 483062 . 180
chrXIII 483138 483139 . 820
chrXIII 483328 483329 . 1400
chrXIII 483497 483498 . 160
chrXIII 483571 483572 . 120
chrXIII 483581 483582 . 1560
chrXIII 483590 483591 . 340
chrXIII 483605 483606 . 620
chrXIII 483615 483616 . 600
chrXIII 483623 483624 . 1080
chrXIII 483665 483666 . 120
chrXIII 483724 483725 . 1280
chrXIII 483732 483733 . 140
chrXIII 483806 483807 . 440
chrXIII 486381 486382 . 240
chrXIII 486403 486404 . 160
chrXIII 486446 486447 . 160
chrXIII 486459 486460 . 140
chrXIII 486468 486469 . 440
chrXIII 486477 486478 . 280
chrXIII 486492 486493 . 160
chrXIII 486496 486497 . 280
chrXIII 486505 486506 . 160
chrXIII 486508 486509 . 180
chrXIII 486522 486523 . 120
chrXIII 486624 486625 . 560
chrXIII 486983 486984 . 120
chrXIII 487049 487050 . 360
chrXIII 487282 487283 . 220
chrXIII 487332 487333 . 260
chrXIII 487401 487402 . 260
chrXIII 487625 487626 . 380
chrXIII 487990 487991 . 320
chrXIII 488276 488277 . 700
chrXIII 488673 488674 . 940
chrXIII 489435 489436 . 6120
chrXIII 489547 489548 . 2540
chrXIII 489562 489563 . 280
chrXIII 489629 489630 . 540
chrXIII 489662 489663 . 120
chrXIII 489665 489666 . 1460
chrXIII 489796 489797 . 160
chrXIII 489957 489958 . 1500
chrXIII 490072 490073 . 1380
chrXIII 490166 490167 . 120
chrXIII 490177 490178 . 300
chrXIII 490348 490349 . 320
chrXIII 490431 490432 . 740
chrXIII 490535 490536 . 7480
chrXIII 490789 490790 . 4420
chrXIII 491089 491090 . 560
chrXIII 491274 491275 . 240
chrXIII 491756 491757 . 1120
chrXIII 492051 492052 . 120
chrXIII 492067 492068 . 340
chrXIII 492081 492082 . 780
chrXIII 492107 492108 . 1120
chrXIII 492128 492129 . 400
chrXIII 492143 492144 . 180
chrXIII 492144 492145 . 280
chrXIII 492152 492153 . 260
chrXIII 492154 492155 . 1960
chrXIII 492176 492177 . 200
chrXIII 492699 492700 . 220
chrXIII 493033 493034 . 200
chrXIII 493203 493204 . 240
chrXIII 493272 493273 . 1080
chrXIII 493469 493470 . 220
chrXIII 493531 493532 . 220
chrXIII 493537 493538 . 1600
chrXIII 493551 493552 . 6700
chrXIII 493561 493562 . 260
chrXIII 493648 493649 . 120
chrXIII 493789 493790 . 1340
chrXIII 493970 493971 . 540
chrXIII 493983 493984 . 380
chrXIII 493991 493992 . 1620
chrXIII 494007 494008 . 1760
chrXIII 494015 494016 . 580
chrXIII 494505 494506 . 2000
chrXIII 494534 494535 . 180
chrXIII 494648 494649 . 160
chrXIII 494871 494872 . 3760
chrXIII 494924 494925 . 120
chrXIII 494948 494949 . 120
chrXIII 494984 494985 . 420
chrXIII 496639 496640 . 700
chrXIII 496679 496680 . 200
chrXIII 496850 496851 . 260
chrXIII 496987 496988 . 280
chrXIII 497203 497204 . 2140
chrXIII 497209 497210 . 120
chrXIII 497223 497224 . 1160
chrXIII 497336 497337 . 220
chrXIII 497378 497379 . 2020
chrXIII 497561 497562 . 1800
chrXIII 497575 497576 . 940
chrXIII 497587 497588 . 680
chrXIII 497589 497590 . 760
chrXIII 497602 497603 . 660
chrXIII 497604 497605 . 2880
chrXIII 497605 497606 . 280
chrXIII 497605 497606 . 160
chrXIII 497606 497607 . 120
chrXIII 497606 497607 . 140
chrXIII 497613 497614 . 1960
chrXIII 497625 497626 . 2980
chrXIII 497956 497957 . 740
chrXIII 497998 497999 . 580
chrXIII 498150 498151 . 520
chrXIII 498561 498562 . 960
chrXIII 498767 498768 . 680
chrXIII 498934 498935 . 1760
chrXIII 499167 499168 . 260
chrXIII 499170 499171 . 2940
chrXIII 499223 499224 . 460
chrXIII 499228 499229 . 120
chrXIII 499292 499293 . 420
chrXIII 499346 499347 . 700
chrXIII 499366 499367 . 280
chrXIII 499385 499386 . 820
chrXIII 499437 499438 . 640
chrXIII 499443 499444 . 120
chrXIII 499449 499450 . 900
chrXIII 499459 499460 . 140
chrXIII 500045 500046 . 120
chrXIII 500769 500770 . 120
chrXIII 500771 500772 . 120
chrXIII 500817 500818 . 260
chrXIII 501007 501008 . 760
chrXIII 501012 501013 . 620
chrXIII 501018 501019 . 140
chrXIII 501021 501022 . 180
chrXIII 501023 501024 . 340
chrXIII 501052 501053 . 1000
chrXIII 501086 501087 . 140
chrXIII 501220 501221 . 120
chrXIII 501395 501396 . 140
chrXIII 501964 501965 . 280
chrXIII 501987 501988 . 360
chrXIII 502084 502085 . 120
chrXIII 502090 502091 . 500
chrXIII 502092 502093 . 200
chrXIII 502400 502401 . 780
chrXIII 502407 502408 . 120
chrXIII 502431 502432 . 1140
chrXIII 502836 502837 . 1780
chrXIII 502882 502883 . 2820
chrXIII 502971 502972 . 1640
chrXIII 503049 503050 . 120
chrXIII 503059 503060 . 1660
chrXIII 503166 503167 . 540
chrXIII 503191 503192 . 180
chrXIII 503393 503394 . 300
chrXIII 503412 503413 . 840
chrXIII 503423 503424 . 440
chrXIII 503452 503453 . 560
chrXIII 503491 503492 . 440
chrXIII 503573 503574 . 800
chrXIII 503585 503586 . 440
chrXIII 503657 503658 . 660
chrXIII 503660 503661 . 160
chrXIII 503663 503664 . 2540
chrXIII 503671 503672 . 160
chrXIII 503677 503678 . 200
chrXIII 503680 503681 . 140
chrXIII 503747 503748 . 1940
chrXIII 504094 504095 . 120
chrXIII 504480 504481 . 120
chrXIII 504531 504532 . 300
chrXIII 504900 504901 . 1860
chrXIII 504924 504925 . 2140
chrXIII 505042 505043 . 540
chrXIII 505046 505047 . 120
chrXIII 505050 505051 . 300
chrXIII 505071 505072 . 220
chrXIII 505087 505088 . 620
chrXIII 505228 505229 . 180
chrXIII 505257 505258 . 540
chrXIII 505408 505409 . 340
chrXIII 505417 505418 . 180
chrXIII 505432 505433 . 180
chrXIII 505529 505530 . 1160
chrXIII 505705 505706 . 960
chrXIII 506476 506477 . 580
chrXIII 506477 506478 . 560
chrXIII 506489 506490 . 1180
chrXIII 506789 506790 . 780
chrXIII 506800 506801 . 180
chrXIII 506930 506931 . 3280
chrXIII 506984 506985 . 320
chrXIII 507290 507291 . 1120
chrXIII 507514 507515 . 460
chrXIII 507521 507522 . 560
chrXIII 507554 507555 . 520
chrXIII 507951 507952 . 400
chrXIII 508458 508459 . 2780
chrXIII 508658 508659 . 700
chrXIII 508862 508863 . 1880
chrXIII 508935 508936 . 560
chrXIII 508967 508968 . 780
chrXIII 508973 508974 . 700
chrXIII 508978 508979 . 160
chrXIII 509157 509158 . 280
chrXIII 509288 509289 . 120
chrXIII 509413 509414 . 160
chrXIII 509552 509553 . 340
chrXIII 509608 509609 . 2580
chrXIII 509615 509616 . 340
chrXIII 509623 509624 . 2460
chrXIII 509866 509867 . 1420
chrXIII 509905 509906 . 240
chrXIII 509970 509971 . 360
chrXIII 510196 510197 . 1500
chrXIII 510232 510233 . 260
chrXIII 510339 510340 . 340
chrXIII 510415 510416 . 120
chrXIII 510418 510419 . 1340
chrXIII 510428 510429 . 200
chrXIII 510480 510481 . 3520
chrXIII 510520 510521 . 2580
chrXIII 510526 510527 . 120
chrXIII 510542 510543 . 340
chrXIII 510550 510551 . 120
chrXIII 510576 510577 . 140
chrXIII 510581 510582 . 560
chrXIII 510681 510682 . 720
chrXIII 510709 510710 . 220
chrXIII 510719 510720 . 960
chrXIII 510723 510724 . 300
chrXIII 510729 510730 . 1420
chrXIII 510741 510742 . 320
chrXIII 510763 510764 . 840
chrXIII 510776 510777 . 400
chrXIII 510820 510821 . 1020
chrXIII 510852 510853 . 740
chrXIII 510854 510855 . 320
chrXIII 510854 510855 . 340
chrXIII 510863 510864 . 500
chrXIII 510878 510879 . 180
chrXIII 510881 510882 . 2460
chrXIII 510900 510901 . 360
chrXIII 510912 510913 . 140
chrXIII 510921 510922 . 1160
chrXIII 510927 510928 . 1700
chrXIII 510931 510932 . 300
chrXIII 510958 510959 . 520
chrXIII 510977 510978 . 580
chrXIII 510982 510983 . 2620
chrXIII 511016 511017 . 160
chrXIII 511037 511038 . 160
chrXIII 511065 511066 . 500
chrXIII 511080 511081 . 200
chrXIII 511093 511094 . 580
chrXIII 511107 511108 . 760
chrXIII 511113 511114 . 600
chrXIII 511130 511131 . 1340
chrXIII 511135 511136 . 260
chrXIII 511148 511149 . 620
chrXIII 511327 511328 . 740
chrXIII 511807 511808 . 560
chrXIII 511820 511821 . 580
chrXIII 511826 511827 . 380
chrXIII 511884 511885 . 700
chrXIII 511890 511891 . 1080
chrXIII 511938 511939 . 360
chrXIII 511957 511958 . 280
chrXIII 511993 511994 . 180
chrXIII 512132 512133 . 760
chrXIII 512463 512464 . 120
chrXIII 512496 512497 . 620
chrXIII 512636 512637 . 140
chrXIII 512654 512655 . 420
chrXIII 512661 512662 . 500
chrXIII 512679 512680 . 120
chrXIII 512812 512813 . 320
chrXIII 512835 512836 . 120
chrXIII 512858 512859 . 120
chrXIII 512874 512875 . 180
chrXIII 513037 513038 . 120
chrXIII 513246 513247 . 160
chrXIII 513379 513380 . 6040
chrXIII 513383 513384 . 280
chrXIII 513389 513390 . 620
chrXIII 513400 513401 . 860
chrXIII 513405 513406 . 120
chrXIII 513408 513409 . 540
chrXIII 513416 513417 . 1320
chrXIII 513424 513425 . 220
chrXIII 513430 513431 . 220
chrXIII 513474 513475 . 220
chrXIII 513497 513498 . 4580
chrXIII 513513 513514 . 1420
chrXIII 513524 513525 . 640
chrXIII 513533 513534 . 520
chrXIII 514054 514055 . 3780
chrXIII 514061 514062 . 980
chrXIII 514118 514119 . 280
chrXIII 514131 514132 . 120
chrXIII 514164 514165 . 1840
chrXIII 514243 514244 . 680
chrXIII 514315 514316 . 200
chrXIII 514324 514325 . 520
chrXIII 514346 514347 . 160
chrXIII 514360 514361 . 660
chrXIII 514385 514386 . 180
chrXIII 514524 514525 . 1240
chrXIII 514545 514546 . 680
chrXIII 514563 514564 . 1300
chrXIII 514564 514565 . 380
chrXIII 514564 514565 . 160
chrXIII 514600 514601 . 1100
chrXIII 515167 515168 . 240
chrXIII 515368 515369 . 1140
chrXIII 516058 516059 . 640
chrXIII 516166 516167 . 2120
chrXIII 517013 517014 . 720
chrXIII 517322 517323 . 680
chrXIII 517329 517330 . 700
chrXIII 517336 517337 . 160
chrXIII 517342 517343 . 1140
chrXIII 517387 517388 . 440
chrXIII 517411 517412 . 220
chrXIII 517421 517422 . 120
chrXIII 517445 517446 . 140
chrXIII 517612 517613 . 360
chrXIII 517621 517622 . 220
chrXIII 517624 517625 . 120
chrXIII 517853 517854 . 120
chrXIII 518193 518194 . 280
chrXIII 520532 520533 . 180
chrXIII 520916 520917 . 3360
chrXIII 520968 520969 . 1180
chrXIII 521005 521006 . 860
chrXIII 521008 521009 . 160
chrXIII 521268 521269 . 140
chrXIII 521412 521413 . 140
chrXIII 522023 522024 . 180
chrXIII 522109 522110 . 140
chrXIII 522116 522117 . 120
chrXIII 522137 522138 . 120
chrXIII 522651 522652 . 140
chrXIII 523191 523192 . 140
chrXIII 523443 523444 . 640
chrXIII 523492 523493 . 660
chrXIII 523506 523507 . 140
chrXIII 523510 523511 . 720
chrXIII 523514 523515 . 220
chrXIII 523532 523533 . 420
chrXIII 523581 523582 . 480
chrXIII 523583 523584 . 2560
chrXIII 523592 523593 . 140
chrXIII 523602 523603 . 1740
chrXIII 527434 527435 . 200
chrXIII 527437 527438 . 200
chrXIII 527570 527571 . 320
chrXIII 527622 527623 . 340
chrXIII 527623 527624 . 220
chrXIII 527706 527707 . 140
chrXIII 527720 527721 . 480
chrXIII 527722 527723 . 120
chrXIII 527724 527725 . 1720
chrXIII 527737 527738 . 340
chrXIII 527942 527943 . 3460
chrXIII 528266 528267 . 1460
chrXIII 528270 528271 . 120
chrXIII 528844 528845 . 140
chrXIII 530241 530242 . 5260
chrXIII 530487 530488 . 1900
chrXIII 530651 530652 . 620
chrXIII 530732 530733 . 260
chrXIII 530893 530894 . 5440
chrXIII 531259 531260 . 140
chrXIII 531326 531327 . 120
chrXIII 531401 531402 . 340
chrXIII 531555 531556 . 180
chrXIII 531574 531575 . 760
chrXIII 531576 531577 . 580
chrXIII 531625 531626 . 120
chrXIII 531628 531629 . 120
chrXIII 531641 531642 . 920
chrXIII 531880 531881 . 440
chrXIII 531904 531905 . 6200
chrXIII 531934 531935 . 200
chrXIII 531954 531955 . 360
chrXIII 531967 531968 . 140
chrXIII 531970 531971 . 380
chrXIII 531998 531999 . 200
chrXIII 532017 532018 . 440
chrXIII 532049 532050 . 400
chrXIII 532082 532083 . 140
chrXIII 532182 532183 . 540
chrXIII 532197 532198 . 940
chrXIII 532362 532363 . 160
chrXIII 532556 532557 . 1700
chrXIII 532893 532894 . 140
chrXIII 532964 532965 . 960
chrXIII 533073 533074 . 400
chrXIII 533163 533164 . 640
chrXIII 533169 533170 . 120
chrXIII 534813 534814 . 1060
chrXIII 534825 534826 . 800
chrXIII 534830 534831 . 140
chrXIII 534838 534839 . 980
chrXIII 534909 534910 . 500
chrXIII 534910 534911 . 2420
chrXIII 535336 535337 . 260
chrXIII 535365 535366 . 200
chrXIII 535427 535428 . 240
chrXIII 535442 535443 . 160
chrXIII 535503 535504 . 120
chrXIII 535646 535647 . 120
chrXIII 535660 535661 . 2460
chrXIII 535665 535666 . 1500
chrXIII 535671 535672 . 580
chrXIII 536650 536651 . 1560
chrXIII 537133 537134 . 360
chrXIII 537159 537160 . 120
chrXIII 537175 537176 . 620
chrXIII 537192 537193 . 200
chrXIII 537210 537211 . 160
chrXIII 537227 537228 . 300
chrXIII 537347 537348 . 1880
chrXIII 537460 537461 . 2340
chrXIII 537567 537568 . 1260
chrXIII 537575 537576 . 140
chrXIII 537634 537635 . 440
chrXIII 537638 537639 . 1280
chrXIII 537671 537672 . 160
chrXIII 537693 537694 . 1120
chrXIII 537701 537702 . 140
chrXIII 537787 537788 . 260
chrXIII 538637 538638 . 220
chrXIII 538702 538703 . 180
chrXIII 538743 538744 . 680
chrXIII 538747 538748 . 200
chrXIII 539076 539077 . 180
chrXIII 539611 539612 . 220
chrXIII 539794 539795 . 1640
chrXIII 539806 539807 . 860
chrXIII 539933 539934 . 1720
chrXIII 539945 539946 . 3040
chrXIII 539953 539954 . 2860
chrXIII 539969 539970 . 460
chrXIII 540095 540096 . 3560
chrXIII 540112 540113 . 3520
chrXIII 540123 540124 . 540
chrXIII 540154 540155 . 920
chrXIII 540163 540164 . 320
chrXIII 540236 540237 . 2240
chrXIII 540240 540241 . 200
chrXIII 540251 540252 . 2060
chrXIII 540252 540253 . 2020
chrXIII 540259 540260 . 580
chrXIII 540264 540265 . 260
chrXIII 540357 540358 . 240
chrXIII 540432 540433 . 460
chrXIII 540462 540463 . 260
chrXIII 540696 540697 . 320
chrXIII 540714 540715 . 260
chrXIII 540735 540736 . 880
chrXIII 540740 540741 . 340
chrXIII 540744 540745 . 120
chrXIII 540776 540777 . 120
chrXIII 540794 540795 . 160
chrXIII 540854 540855 . 180
chrXIII 540981 540982 . 160
chrXIII 541090 541091 . 140
chrXIII 541305 541306 . 120
chrXIII 541318 541319 . 620
chrXIII 541555 541556 . 120
chrXIII 542039 542040 . 680
chrXIII 542261 542262 . 1980
chrXIII 542401 542402 . 160
chrXIII 542748 542749 . 340
chrXIII 542896 542897 . 180
chrXIII 543009 543010 . 1760
chrXIII 543011 543012 . 120
chrXIII 543012 543013 . 120
chrXIII 543012 543013 . 220
chrXIII 543016 543017 . 240
chrXIII 543027 543028 . 900
chrXIII 543030 543031 . 140
chrXIII 543037 543038 . 420
chrXIII 543038 543039 . 320
chrXIII 543048 543049 . 2220
chrXIII 543061 543062 . 1040
chrXIII 543210 543211 . 400
chrXIII 543232 543233 . 120
chrXIII 544731 544732 . 360
chrXIII 545030 545031 . 440
chrXIII 545056 545057 . 300
chrXIII 545060 545061 . 580
chrXIII 545109 545110 . 760
chrXIII 545123 545124 . 120
chrXIII 545148 545149 . 160
chrXIII 545315 545316 . 4020
chrXIII 545428 545429 . 140
chrXIII 545431 545432 . 160
chrXIII 545469 545470 . 220
chrXIII 545700 545701 . 140
chrXIII 545776 545777 . 1720
chrXIII 545823 545824 . 460
chrXIII 545842 545843 . 120
chrXIII 545864 545865 . 200
chrXIII 545982 545983 . 180
chrXIII 546003 546004 . 320
chrXIII 546038 546039 . 760
chrXIII 546045 546046 . 640
chrXIII 546086 546087 . 1340
chrXIII 546948 546949 . 5520
chrXIII 547400 547401 . 120
chrXIII 547445 547446 . 500
chrXIII 547483 547484 . 1400
chrXIII 547517 547518 . 140
chrXIII 547521 547522 . 920
chrXIII 547583 547584 . 160
chrXIII 547591 547592 . 120
chrXIII 547628 547629 . 580
chrXIII 547740 547741 . 260
chrXIII 547780 547781 . 400
chrXIII 547806 547807 . 500
chrXIII 548069 548070 . 1780
chrXIII 548230 548231 . 260
chrXIII 548577 548578 . 200
chrXIII 548658 548659 . 240
chrXIII 548702 548703 . 1220
chrXIII 548715 548716 . 500
chrXIII 549017 549018 . 360
chrXIII 549055 549056 . 840
chrXIII 549688 549689 . 180
chrXIII 549847 549848 . 120
chrXIII 550127 550128 . 440
chrXIII 551764 551765 . 400
chrXIII 552991 552992 . 180
chrXIII 552998 552999 . 180
chrXIII 553010 553011 . 120
chrXIII 553040 553041 . 860
chrXIII 553062 553063 . 200
chrXIII 553094 553095 . 120
chrXIII 553162 553163 . 1220
chrXIII 553178 553179 . 2720
chrXIII 553391 553392 . 120
chrXIII 553415 553416 . 120
chrXIII 553529 553530 . 140
chrXIII 553827 553828 . 120
chrXIII 553916 553917 . 120
chrXIII 554013 554014 . 220
chrXIII 554123 554124 . 760
chrXIII 554245 554246 . 380
chrXIII 554472 554473 . 2720
chrXIII 554487 554488 . 180
chrXIII 554529 554530 . 140
chrXIII 554532 554533 . 140
chrXIII 554545 554546 . 240
chrXIII 554551 554552 . 180
chrXIII 554617 554618 . 200
chrXIII 554624 554625 . 120
chrXIII 554630 554631 . 160
chrXIII 554643 554644 . 120
chrXIII 554647 554648 . 160
chrXIII 554830 554831 . 1500
chrXIII 554876 554877 . 380
chrXIII 554880 554881 . 120
chrXIII 554915 554916 . 920
chrXIII 554974 554975 . 140
chrXIII 554990 554991 . 320
chrXIII 555136 555137 . 260
chrXIII 555154 555155 . 1260
chrXIII 555188 555189 . 860
chrXIII 555361 555362 . 700
chrXIII 555402 555403 . 400
chrXIII 556371 556372 . 120
chrXIII 556449 556450 . 1080
chrXIII 556639 556640 . 760
chrXIII 556644 556645 . 500
chrXIII 556688 556689 . 820
chrXIII 556734 556735 . 160
chrXIII 556739 556740 . 180
chrXIII 556754 556755 . 3780
chrXIII 556767 556768 . 560
chrXIII 556771 556772 . 3320
chrXIII 556812 556813 . 2900
chrXIII 556816 556817 . 120
chrXIII 556847 556848 . 380
chrXIII 556906 556907 . 480
chrXIII 556908 556909 . 500
chrXIII 556912 556913 . 320
chrXIII 556917 556918 . 2760
chrXIII 556922 556923 . 160
chrXIII 556936 556937 . 160
chrXIII 556957 556958 . 160
chrXIII 556964 556965 . 3280
chrXIII 557146 557147 . 900
chrXIII 557163 557164 . 580
chrXIII 557201 557202 . 380
chrXIII 557211 557212 . 880
chrXIII 557229 557230 . 540
chrXIII 557239 557240 . 280
chrXIII 557249 557250 . 1180
chrXIII 557255 557256 . 500
chrXIII 557263 557264 . 980
chrXIII 557267 557268 . 320
chrXIII 557312 557313 . 140
chrXIII 557342 557343 . 160
chrXIII 557391 557392 . 120
chrXIII 557393 557394 . 160
chrXIII 557402 557403 . 140
chrXIII 557406 557407 . 140
chrXIII 557412 557413 . 380
chrXIII 557434 557435 . 180
chrXIII 557442 557443 . 120
chrXIII 557684 557685 . 120
chrXIII 558590 558591 . 1360
chrXIII 558606 558607 . 2500
chrXIII 558608 558609 . 140
chrXIII 558610 558611 . 740
chrXIII 558658 558659 . 120
chrXIII 558761 558762 . 820
chrXIII 558802 558803 . 240
chrXIII 558989 558990 . 120
chrXIII 559010 559011 . 640
chrXIII 559013 559014 . 120
chrXIII 559040 559041 . 120
chrXIII 559127 559128 . 800
chrXIII 559262 559263 . 760
chrXIII 559284 559285 . 940
chrXIII 559774 559775 . 840
chrXIII 559964 559965 . 1000
chrXIII 559997 559998 . 1160
chrXIII 560005 560006 . 220
chrXIII 560014 560015 . 1260
chrXIII 560042 560043 . 300
chrXIII 560515 560516 . 340
chrXIII 560543 560544 . 160
chrXIII 560555 560556 . 6880
chrXIII 560560 560561 . 460
chrXIII 560576 560577 . 120
chrXIII 560596 560597 . 1580
chrXIII 560605 560606 . 140
chrXIII 560607 560608 . 1160
chrXIII 560616 560617 . 720
chrXIII 560669 560670 . 160
chrXIII 560759 560760 . 220
chrXIII 560814 560815 . 140
chrXIII 560849 560850 . 120
chrXIII 560860 560861 . 280
chrXIII 560863 560864 . 960
chrXIII 560894 560895 . 180
chrXIII 561816 561817 . 200
chrXIII 561851 561852 . 220
chrXIII 561903 561904 . 880
chrXIII 562222 562223 . 1140
chrXIII 562260 562261 . 1540
chrXIII 562433 562434 . 260
chrXIII 562589 562590 . 120
chrXIII 562603 562604 . 460
chrXIII 562624 562625 . 340
chrXIII 562635 562636 . 600
chrXIII 562636 562637 . 540
chrXIII 562642 562643 . 2840
chrXIII 562953 562954 . 800
chrXIII 562966 562967 . 1840
chrXIII 562967 562968 . 260
chrXIII 562968 562969 . 120
chrXIII 562994 562995 . 400
chrXIII 562998 562999 . 1400
chrXIII 563028 563029 . 860
chrXIII 563032 563033 . 680
chrXIII 563033 563034 . 240
chrXIII 563033 563034 . 120
chrXIII 563162 563163 . 440
chrXIII 563397 563398 . 120
chrXIII 563630 563631 . 1280
chrXIII 564089 564090 . 440
chrXIII 564250 564251 . 1200
chrXIII 564261 564262 . 160
chrXIII 564320 564321 . 1160
chrXIII 564321 564322 . 120
chrXIII 564342 564343 . 780
chrXIII 564351 564352 . 1780
chrXIII 564361 564362 . 200
chrXIII 564847 564848 . 340
chrXIII 565048 565049 . 2080
chrXIII 565163 565164 . 860
chrXIII 565805 565806 . 1340
chrXIII 565824 565825 . 180
chrXIII 565824 565825 . 120
chrXIII 565998 565999 . 580
chrXIII 566006 566007 . 120
chrXIII 566082 566083 . 1240
chrXIII 566234 566235 . 880
chrXIII 566388 566389 . 780
chrXIII 566988 566989 . 160
chrXIII 567072 567073 . 160
chrXIII 567096 567097 . 320
chrXIII 567577 567578 . 980
chrXIII 567700 567701 . 120
chrXIII 567876 567877 . 340
chrXIII 567904 567905 . 240
chrXIII 568455 568456 . 1780
chrXIII 568472 568473 . 560
chrXIII 568695 568696 . 340
chrXIII 569215 569216 . 420
chrXIII 569649 569650 . 3980
chrXIII 569660 569661 . 640
chrXIII 570224 570225 . 680
chrXIII 570383 570384 . 680
chrXIII 570811 570812 . 480
chrXIII 570836 570837 . 120
chrXIII 570878 570879 . 180
chrXIII 571055 571056 . 2440
chrXIII 571094 571095 . 300
chrXIII 571250 571251 . 280
chrXIII 571416 571417 . 400
chrXIII 571475 571476 . 120
chrXIII 571722 571723 . 900
chrXIII 571933 571934 . 160
chrXIII 572086 572087 . 3240
chrXIII 572094 572095 . 820
chrXIII 572121 572122 . 3260
chrXIII 572125 572126 . 4440
chrXIII 572162 572163 . 280
chrXIII 572166 572167 . 260
chrXIII 572190 572191 . 1180
chrXIII 572337 572338 . 920
chrXIII 572508 572509 . 120
chrXIII 572822 572823 . 320
chrXIII 572831 572832 . 480
chrXIII 572858 572859 . 120
chrXIII 573071 573072 . 480
chrXIII 573559 573560 . 460
chrXIII 573749 573750 . 320
chrXIII 573984 573985 . 240
chrXIII 574571 574572 . 260
chrXIII 574732 574733 . 240
chrXIII 574741 574742 . 820
chrXIII 574765 574766 . 1600
chrXIII 574991 574992 . 1320
chrXIII 575137 575138 . 580
chrXIII 575634 575635 . 1820
chrXIII 575943 575944 . 160
chrXIII 576296 576297 . 140
chrXIII 576438 576439 . 2900
chrXIII 576854 576855 . 120
chrXIII 577169 577170 . 1560
chrXIII 577196 577197 . 120
chrXIII 577326 577327 . 240
chrXIII 577343 577344 . 680
chrXIII 577358 577359 . 800
chrXIII 577426 577427 . 620
chrXIII 577513 577514 . 540
chrXIII 577585 577586 . 840
chrXIII 577595 577596 . 260
chrXIII 577619 577620 . 820
chrXIII 577620 577621 . 120
chrXIII 577624 577625 . 120
chrXIII 577642 577643 . 340
chrXIII 577658 577659 . 760
chrXIII 577760 577761 . 640
chrXIII 578233 578234 . 200
chrXIII 578472 578473 . 120
chrXIII 578790 578791 . 240
chrXIII 578835 578836 . 200
chrXIII 578840 578841 . 1640
chrXIII 579456 579457 . 160
chrXIII 580403 580404 . 240
chrXIII 580539 580540 . 1820
chrXIII 581045 581046 . 480
chrXIII 581351 581352 . 400
chrXIII 581369 581370 . 1000
chrXIII 582861 582862 . 3480
chrXIII 582921 582922 . 380
chrXIII 583235 583236 . 360
chrXIII 583276 583277 . 500
chrXIII 584150 584151 . 180
chrXIII 584167 584168 . 6660
chrXIII 584173 584174 . 380
chrXIII 584248 584249 . 340
chrXIII 584252 584253 . 340
chrXIII 584775 584776 . 300
chrXIII 585050 585051 . 260
chrXIII 585412 585413 . 120
chrXIII 585612 585613 . 220
chrXIII 585695 585696 . 120
chrXIII 586071 586072 . 160
chrXIII 586196 586197 . 1680
chrXIII 586266 586267 . 1640
chrXIII 586366 586367 . 1680
chrXIII 586582 586583 . 140
chrXIII 586616 586617 . 180
chrXIII 586623 586624 . 120
chrXIII 586650 586651 . 220
chrXIII 586930 586931 . 240
chrXIII 586980 586981 . 500
chrXIII 587113 587114 . 180
chrXIII 587486 587487 . 120
chrXIII 587492 587493 . 1220
chrXIII 587733 587734 . 140
chrXIII 587939 587940 . 1240
chrXIII 588544 588545 . 340
chrXIII 588651 588652 . 160
chrXIII 588737 588738 . 640
chrXIII 589578 589579 . 180
chrXIII 589688 589689 . 160
chrXIII 589720 589721 . 120
chrXIII 589734 589735 . 200
chrXIII 589745 589746 . 940
chrXIII 589782 589783 . 740
chrXIII 589787 589788 . 360
chrXIII 589789 589790 . 620
chrXIII 589959 589960 . 380
chrXIII 590132 590133 . 340
chrXIII 590138 590139 . 280
chrXIII 590142 590143 . 1120
chrXIII 590264 590265 . 140
chrXIII 590591 590592 . 360
chrXIII 592806 592807 . 360
chrXIII 592812 592813 . 660
chrXIII 592816 592817 . 580
chrXIII 592839 592840 . 220
chrXIII 592844 592845 . 1280
chrXIII 592899 592900 . 140
chrXIII 592917 592918 . 1440
chrXIII 593093 593094 . 220
chrXIII 593099 593100 . 120
chrXIII 593180 593181 . 160
chrXIII 594389 594390 . 400
chrXIII 594409 594410 . 2700
chrXIII 594431 594432 . 140
chrXIII 594597 594598 . 1040
chrXIII 594603 594604 . 1560
chrXIII 594695 594696 . 500
chrXIII 594738 594739 . 3020
chrXIII 594741 594742 . 120
chrXIII 594742 594743 . 120
chrXIII 594743 594744 . 5020
chrXIII 594749 594750 . 340
chrXIII 594758 594759 . 4200
chrXIII 594775 594776 . 120
chrXIII 594781 594782 . 3400
chrXIII 594808 594809 . 180
chrXIII 594828 594829 . 1940
chrXIII 594839 594840 . 860
chrXIII 594864 594865 . 120
chrXIII 595018 595019 . 900
chrXIII 595029 595030 . 1720
chrXIII 595804 595805 . 140
chrXIII 595815 595816 . 160
chrXIII 596040 596041 . 180
chrXIII 596147 596148 . 180
chrXIII 596812 596813 . 520
chrXIII 596908 596909 . 120
chrXIII 596918 596919 . 420
chrXIII 597018 597019 . 560
chrXIII 597258 597259 . 160
chrXIII 599224 599225 . 2340
chrXIII 599226 599227 . 300
chrXIII 599231 599232 . 1140
chrXIII 599288 599289 . 860
chrXIII 599296 599297 . 220
chrXIII 599301 599302 . 700
chrXIII 599503 599504 . 120
chrXIII 599632 599633 . 400
chrXIII 600005 600006 . 1600
chrXIII 600007 600008 . 300
chrXIII 600086 600087 . 140
chrXIII 600312 600313 . 140
chrXIII 600855 600856 . 2200
chrXIII 600889 600890 . 1460
chrXIII 601038 601039 . 720
chrXIII 601229 601230 . 3300
chrXIII 601236 601237 . 140
chrXIII 601237 601238 . 120
chrXIII 601237 601238 . 2500
chrXIII 601240 601241 . 1340
chrXIII 601245 601246 . 240
chrXIII 601248 601249 . 120
chrXIII 601587 601588 . 3460
chrXIII 601622 601623 . 3060
chrXIII 601815 601816 . 760
chrXIII 602234 602235 . 2620
chrXIII 602280 602281 . 120
chrXIII 602343 602344 . 500
chrXIII 602486 602487 . 120
chrXIII 602492 602493 . 2460
chrXIII 602654 602655 . 800
chrXIII 603129 603130 . 240
chrXIII 603166 603167 . 740
chrXIII 603184 603185 . 140
chrXIII 603187 603188 . 420
chrXIII 603234 603235 . 620
chrXIII 603328 603329 . 220
chrXIII 603384 603385 . 560
chrXIII 603391 603392 . 1440
chrXIII 603420 603421 . 340
chrXIII 603464 603465 . 180
chrXIII 603611 603612 . 1460
chrXIII 603823 603824 . 2320
chrXIII 603829 603830 . 640
chrXIII 604217 604218 . 1380
chrXIII 604301 604302 . 120
chrXIII 604312 604313 . 280
chrXIII 604615 604616 . 340
chrXIII 605082 605083 . 500
chrXIII 605138 605139 . 400
chrXIII 605272 605273 . 560
chrXIII 605410 605411 . 1520
chrXIII 605413 605414 . 2400
chrXIII 605779 605780 . 120
chrXIII 605820 605821 . 1380
chrXIII 605829 605830 . 3680
chrXIII 605831 605832 . 120
chrXIII 605831 605832 . 120
chrXIII 605840 605841 . 2620
chrXIII 605971 605972 . 120
chrXIII 605983 605984 . 180
chrXIII 605991 605992 . 420
chrXIII 605993 605994 . 260
chrXIII 605993 605994 . 120
chrXIII 606009 606010 . 120
chrXIII 606010 606011 . 340
chrXIII 606016 606017 . 240
chrXIII 606022 606023 . 120
chrXIII 606033 606034 . 120
chrXIII 606033 606034 . 200
chrXIII 606159 606160 . 440
chrXIII 606188 606189 . 140
chrXIII 606491 606492 . 420
chrXIII 606892 606893 . 120
chrXIII 606909 606910 . 220
chrXIII 607034 607035 . 1060
chrXIII 607203 607204 . 1620
chrXIII 607210 607211 . 140
chrXIII 607482 607483 . 1580
chrXIII 607635 607636 . 240
chrXIII 607934 607935 . 560
chrXIII 608117 608118 . 1060
chrXIII 608142 608143 . 120
chrXIII 608161 608162 . 1200
chrXIII 608202 608203 . 300
chrXIII 608342 608343 . 140
chrXIII 608358 608359 . 120
chrXIII 608385 608386 . 260
chrXIII 608388 608389 . 260
chrXIII 608427 608428 . 120
chrXIII 608430 608431 . 240
chrXIII 608436 608437 . 180
chrXIII 608440 608441 . 220
chrXIII 608443 608444 . 420
chrXIII 608444 608445 . 220
chrXIII 608463 608464 . 120
chrXIII 608663 608664 . 1520
chrXIII 608992 608993 . 560
chrXIII 609833 609834 . 120
chrXIII 609910 609911 . 540
chrXIII 610059 610060 . 120
chrXIII 610061 610062 . 160
chrXIII 610121 610122 . 120
chrXIII 610236 610237 . 360
chrXIII 610375 610376 . 240
chrXIII 610555 610556 . 520
chrXIII 610715 610716 . 1640
chrXIII 610790 610791 . 1080
chrXIII 610799 610800 . 2960
chrXIII 611021 611022 . 420
chrXIII 611057 611058 . 780
chrXIII 611106 611107 . 160
chrXIII 611388 611389 . 400
chrXIII 611396 611397 . 420
chrXIII 611402 611403 . 1720
chrXIII 611405 611406 . 1740
chrXIII 611410 611411 . 4580
chrXIII 611462 611463 . 480
chrXIII 611479 611480 . 180
chrXIII 611481 611482 . 220
chrXIII 611502 611503 . 260
chrXIII 611533 611534 . 1700
chrXIII 611546 611547 . 220
chrXIII 611562 611563 . 440
chrXIII 611577 611578 . 420
chrXIII 611585 611586 . 160
chrXIII 611602 611603 . 4860
chrXIII 611820 611821 . 120
chrXIII 613316 613317 . 120
chrXIII 613331 613332 . 380
chrXIII 613362 613363 . 360
chrXIII 613649 613650 . 340
chrXIII 613853 613854 . 120
chrXIII 613931 613932 . 220
chrXIII 613947 613948 . 320
chrXIII 614482 614483 . 720
chrXIII 614692 614693 . 2600
chrXIII 614720 614721 . 200
chrXIII 615100 615101 . 280
chrXIII 615198 615199 . 800
chrXIII 615469 615470 . 120
chrXIII 615874 615875 . 120
chrXIII 616022 616023 . 2260
chrXIII 616074 616075 . 120
chrXIII 616134 616135 . 240
chrXIII 616272 616273 . 940
chrXIII 616333 616334 . 140
chrXIII 616336 616337 . 1000
chrXIII 616343 616344 . 760
chrXIII 616432 616433 . 260
chrXIII 616544 616545 . 420
chrXIII 616752 616753 . 1260
chrXIII 616887 616888 . 1560
chrXIII 616948 616949 . 400
chrXIII 617203 617204 . 2340
chrXIII 617387 617388 . 140
chrXIII 617454 617455 . 120
chrXIII 617671 617672 . 160
chrXIII 617919 617920 . 220
chrXIII 618111 618112 . 160
chrXIII 618370 618371 . 120
chrXIII 618384 618385 . 1460
chrXIII 618392 618393 . 300
chrXIII 618393 618394 . 840
chrXIII 618401 618402 . 1140
chrXIII 618410 618411 . 1860
chrXIII 618425 618426 . 140
chrXIII 618429 618430 . 400
chrXIII 618781 618782 . 2740
chrXIII 619224 619225 . 340
chrXIII 619382 619383 . 200
chrXIII 619548 619549 . 580
chrXIII 619561 619562 . 860
chrXIII 619603 619604 . 420
chrXIII 619611 619612 . 1340
chrXIII 619644 619645 . 120
chrXIII 619649 619650 . 260
chrXIII 619658 619659 . 1740
chrXIII 619659 619660 . 1860
chrXIII 619670 619671 . 160
chrXIII 621040 621041 . 2100
chrXIII 621864 621865 . 140
chrXIII 621961 621962 . 1160
chrXIII 622086 622087 . 600
chrXIII 622141 622142 . 1180
chrXIII 622167 622168 . 7320
chrXIII 622258 622259 . 120
chrXIII 622332 622333 . 3660
chrXIII 622452 622453 . 140
chrXIII 622494 622495 . 120
chrXIII 622524 622525 . 1040
chrXIII 622526 622527 . 3160
chrXIII 622541 622542 . 320
chrXIII 622599 622600 . 500
chrXIII 622607 622608 . 480
chrXIII 622679 622680 . 1060
chrXIII 622774 622775 . 1880
chrXIII 622816 622817 . 2720
chrXIII 622830 622831 . 120
chrXIII 622857 622858 . 1060
chrXIII 622923 622924 . 200
chrXIII 623086 623087 . 2560
chrXIII 623092 623093 . 120
chrXIII 623180 623181 . 300
chrXIII 623192 623193 . 240
chrXIII 623196 623197 . 280
chrXIII 623285 623286 . 320
chrXIII 623297 623298 . 260
chrXIII 623305 623306 . 1000
chrXIII 623316 623317 . 400
chrXIII 623319 623320 . 360
chrXIII 623426 623427 . 180
chrXIII 623527 623528 . 1540
chrXIII 623558 623559 . 240
chrXIII 623588 623589 . 1160
chrXIII 623665 623666 . 600
chrXIII 623892 623893 . 760
chrXIII 624120 624121 . 120
chrXIII 624289 624290 . 400
chrXIII 624330 624331 . 340
chrXIII 624419 624420 . 180
chrXIII 624469 624470 . 120
chrXIII 624487 624488 . 140
chrXIII 624613 624614 . 120
chrXIII 624618 624619 . 120
chrXIII 624788 624789 . 580
chrXIII 624938 624939 . 700
chrXIII 625006 625007 . 1320
chrXIII 625182 625183 . 640
chrXIII 625366 625367 . 120
chrXIII 625404 625405 . 1500
chrXIII 625545 625546 . 120
chrXIII 625627 625628 . 300
chrXIII 625628 625629 . 900
chrXIII 625679 625680 . 660
chrXIII 625745 625746 . 820
chrXIII 625855 625856 . 140
chrXIII 625868 625869 . 1300
chrXIII 625878 625879 . 800
chrXIII 625908 625909 . 980
chrXIII 625948 625949 . 120
chrXIII 626004 626005 . 2880
chrXIII 626018 626019 . 200
chrXIII 626021 626022 . 440
chrXIII 626027 626028 . 220
chrXIII 626050 626051 . 260
chrXIII 626058 626059 . 2380
chrXIII 626113 626114 . 420
chrXIII 626118 626119 . 260
chrXIII 626121 626122 . 480
chrXIII 626129 626130 . 220
chrXIII 626137 626138 . 680
chrXIII 626142 626143 . 300
chrXIII 626158 626159 . 560
chrXIII 626177 626178 . 480
chrXIII 626209 626210 . 2120
chrXIII 626213 626214 . 1640
chrXIII 626258 626259 . 120
chrXIII 626286 626287 . 2180
chrXIII 626533 626534 . 160
chrXIII 626735 626736 . 460
chrXIII 626800 626801 . 340
chrXIII 626931 626932 . 480
chrXIII 626951 626952 . 120
chrXIII 626995 626996 . 140
chrXIII 627129 627130 . 3180
chrXIII 627603 627604 . 3100
chrXIII 627949 627950 . 140
chrXIII 627954 627955 . 160
chrXIII 627960 627961 . 120
chrXIII 627962 627963 . 360
chrXIII 627974 627975 . 560
chrXIII 627990 627991 . 440
chrXIII 627994 627995 . 240
chrXIII 628025 628026 . 820
chrXIII 628030 628031 . 220
chrXIII 628034 628035 . 120
chrXIII 628065 628066 . 800
chrXIII 628081 628082 . 180
chrXIII 628088 628089 . 220
chrXIII 628110 628111 . 160
chrXIII 628114 628115 . 160
chrXIII 628126 628127 . 120
chrXIII 628133 628134 . 180
chrXIII 628799 628800 . 240
chrXIII 628817 628818 . 1160
chrXIII 628862 628863 . 2080
chrXIII 628910 628911 . 120
chrXIII 628920 628921 . 140
chrXIII 628923 628924 . 140
chrXIII 628934 628935 . 260
chrXIII 628942 628943 . 140
chrXIII 628944 628945 . 220
chrXIII 628960 628961 . 300
chrXIII 628962 628963 . 940
chrXIII 632031 632032 . 3860
chrXIII 632056 632057 . 1400
chrXIII 632066 632067 . 200
chrXIII 632067 632068 . 300
chrXIII 632080 632081 . 140
chrXIII 632132 632133 . 920
chrXIII 632149 632150 . 140
chrXIII 632178 632179 . 7680
chrXIII 632184 632185 . 120
chrXIII 632190 632191 . 780
chrXIII 632223 632224 . 180
chrXIII 632311 632312 . 600
chrXIII 632393 632394 . 160
chrXIII 632406 632407 . 140
chrXIII 632507 632508 . 240
chrXIII 632510 632511 . 2040
chrXIII 633217 633218 . 120
chrXIII 633440 633441 . 780
chrXIII 633970 633971 . 120
chrXIII 634249 634250 . 700
chrXIII 634252 634253 . 120
chrXIII 634296 634297 . 240
chrXIII 634316 634317 . 960
chrXIII 634445 634446 . 280
chrXIII 634499 634500 . 140
chrXIII 634519 634520 . 360
chrXIII 634539 634540 . 120
chrXIII 634606 634607 . 680
chrXIII 634923 634924 . 400
chrXIII 634929 634930 . 960
chrXIII 634956 634957 . 520
chrXIII 635024 635025 . 120
chrXIII 635253 635254 . 480
chrXIII 635333 635334 . 180
chrXIII 635356 635357 . 1380
chrXIII 635520 635521 . 480
chrXIII 635570 635571 . 220
chrXIII 635781 635782 . 2680
chrXIII 635844 635845 . 700
chrXIII 635984 635985 . 240
chrXIII 636088 636089 . 680
chrXIII 636098 636099 . 340
chrXIII 636178 636179 . 180
chrXIII 636493 636494 . 660
chrXIII 636592 636593 . 1300
chrXIII 636749 636750 . 1680
chrXIII 637093 637094 . 5320
chrXIII 637125 637126 . 9980
chrXIII 637132 637133 . 1420
chrXIII 637133 637134 . 120
chrXIII 637137 637138 . 1780
chrXIII 637151 637152 . 1120
chrXIII 637152 637153 . 360
chrXIII 637416 637417 . 2960
chrXIII 637437 637438 . 1180
chrXIII 637799 637800 . 300
chrXIII 637947 637948 . 140
chrXIII 638271 638272 . 280
chrXIII 638413 638414 . 680
chrXIII 638966 638967 . 960
chrXIII 639021 639022 . 140
chrXIII 639566 639567 . 120
chrXIII 640529 640530 . 1800
chrXIII 640530 640531 . 1160
chrXIII 640531 640532 . 120
chrXIII 640721 640722 . 200
chrXIII 640826 640827 . 240
chrXIII 641042 641043 . 140
chrXIII 641134 641135 . 720
chrXIII 641377 641378 . 1540
chrXIII 641733 641734 . 140
chrXIII 642417 642418 . 1200
chrXIII 642665 642666 . 1200
chrXIII 644141 644142 . 540
chrXIII 644464 644465 . 560
chrXIII 644977 644978 . 1120
chrXIII 645058 645059 . 120
chrXIII 645275 645276 . 400
chrXIII 645403 645404 . 120
chrXIII 645497 645498 . 580
chrXIII 645507 645508 . 320
chrXIII 645536 645537 . 440
chrXIII 645555 645556 . 380
chrXIII 645559 645560 . 120
chrXIII 645571 645572 . 300
chrXIII 645594 645595 . 140
chrXIII 646072 646073 . 200
chrXIII 646223 646224 . 560
chrXIII 646555 646556 . 4520
chrXIII 646561 646562 . 540
chrXIII 646585 646586 . 1120
chrXIII 646607 646608 . 4280
chrXIII 646735 646736 . 140
chrXIII 646906 646907 . 460
chrXIII 646950 646951 . 620
chrXIII 646999 647000 . 1600
chrXIII 647005 647006 . 800
chrXIII 647036 647037 . 400
chrXIII 647188 647189 . 140
chrXIII 647362 647363 . 140
chrXIII 647507 647508 . 1820
chrXIII 647651 647652 . 400
chrXIII 648474 648475 . 500
chrXIII 648963 648964 . 1040
chrXIII 649109 649110 . 400
chrXIII 649174 649175 . 1100
chrXIII 649178 649179 . 320
chrXIII 649880 649881 . 680
chrXIII 649890 649891 . 1160
chrXIII 649905 649906 . 1780
chrXIII 649911 649912 . 180
chrXIII 649920 649921 . 480
chrXIII 649939 649940 . 140
chrXIII 649953 649954 . 180
chrXIII 649968 649969 . 960
chrXIII 649991 649992 . 400
chrXIII 650621 650622 . 220
chrXIII 650895 650896 . 1160
chrXIII 650919 650920 . 2000
chrXIII 650934 650935 . 380
chrXIII 651037 651038 . 500
chrXIII 651076 651077 . 960
chrXIII 651086 651087 . 1780
chrXIII 651933 651934 . 1000
chrXIII 652021 652022 . 120
chrXIII 652034 652035 . 820
chrXIII 652037 652038 . 140
chrXIII 652067 652068 . 160
chrXIII 652081 652082 . 180
chrXIII 652105 652106 . 160
chrXIII 652147 652148 . 3220
chrXIII 652149 652150 . 340
chrXIII 652149 652150 . 160
chrXIII 652160 652161 . 320
chrXIII 652166 652167 . 140
chrXIII 652185 652186 . 240
chrXIII 652199 652200 . 520
chrXIII 652209 652210 . 1040
chrXIII 652214 652215 . 200
chrXIII 652334 652335 . 220
chrXIII 652378 652379 . 1520
chrXIII 652511 652512 . 400
chrXIII 652614 652615 . 620
chrXIII 652645 652646 . 1160
chrXIII 652654 652655 . 160
chrXIII 652750 652751 . 800
chrXIII 653006 653007 . 120
chrXIII 653059 653060 . 5400
chrXIII 653068 653069 . 6640
chrXIII 653081 653082 . 1360
chrXIII 653114 653115 . 940
chrXIII 653200 653201 . 780
chrXIII 653205 653206 . 760
chrXIII 653213 653214 . 2180
chrXIII 653218 653219 . 380
chrXIII 653248 653249 . 340
chrXIII 653249 653250 . 1980
chrXIII 653343 653344 . 240
chrXIII 653348 653349 . 120
chrXIII 653378 653379 . 520
chrXIII 653435 653436 . 700
chrXIII 653445 653446 . 920
chrXIII 653482 653483 . 2020
chrXIII 653493 653494 . 3980
chrXIII 653503 653504 . 1620
chrXIII 653552 653553 . 240
chrXIII 653566 653567 . 480
chrXIII 653614 653615 . 520
chrXIII 653665 653666 . 580
chrXIII 653680 653681 . 300
chrXIII 653701 653702 . 380
chrXIII 653705 653706 . 440
chrXIII 653720 653721 . 300
chrXIII 653744 653745 . 440
chrXIII 653775 653776 . 180
chrXIII 653777 653778 . 500
chrXIII 653815 653816 . 1000
chrXIII 653821 653822 . 200
chrXIII 653850 653851 . 120
chrXIII 653947 653948 . 160
chrXIII 653966 653967 . 820
chrXIII 653974 653975 . 140
chrXIII 654074 654075 . 120
chrXIII 654080 654081 . 820
chrXIII 654219 654220 . 900
chrXIII 654287 654288 . 140
chrXIII 654370 654371 . 160
chrXIII 654465 654466 . 480
chrXIII 654474 654475 . 660
chrXIII 654523 654524 . 120
chrXIII 654526 654527 . 260
chrXIII 654530 654531 . 940
chrXIII 654616 654617 . 420
chrXIII 654619 654620 . 480
chrXIII 654632 654633 . 140
chrXIII 654636 654637 . 960
chrXIII 654642 654643 . 120
chrXIII 654806 654807 . 120
chrXIII 654854 654855 . 1960
chrXIII 654922 654923 . 680
chrXIII 655059 655060 . 120
chrXIII 655532 655533 . 360
chrXIII 655805 655806 . 120
chrXIII 656020 656021 . 140
chrXIII 656244 656245 . 500
chrXIII 656423 656424 . 140
chrXIII 657217 657218 . 120
chrXIII 657229 657230 . 120
chrXIII 657349 657350 . 2560
chrXIII 657624 657625 . 780
chrXIII 657650 657651 . 280
chrXIII 657804 657805 . 1500
chrXIII 657857 657858 . 1020
chrXIII 657937 657938 . 360
chrXIII 657951 657952 . 120
chrXIII 658274 658275 . 960
chrXIII 658277 658278 . 580
chrXIII 659248 659249 . 7000
chrXIII 659256 659257 . 1020
chrXIII 659278 659279 . 2180
chrXIII 659287 659288 . 300
chrXIII 659293 659294 . 2580
chrXIII 659303 659304 . 2720
chrXIII 659311 659312 . 5320
chrXIII 659326 659327 . 1260
chrXIII 659412 659413 . 260
chrXIII 659414 659415 . 240
chrXIII 659422 659423 . 1620
chrXIII 659430 659431 . 3080
chrXIII 659593 659594 . 160
chrXIII 659619 659620 . 120
chrXIII 659736 659737 . 120
chrXIII 661068 661069 . 760
chrXIII 661262 661263 . 120
chrXIII 661562 661563 . 300
chrXIII 661593 661594 . 120
chrXIII 661627 661628 . 3400
chrXIII 661694 661695 . 860
chrXIII 661707 661708 . 160
chrXIII 661718 661719 . 1720
chrXIII 661723 661724 . 120
chrXIII 661727 661728 . 520
chrXIII 661775 661776 . 760
chrXIII 661779 661780 . 240
chrXIII 661782 661783 . 140
chrXIII 661801 661802 . 920
chrXIII 661805 661806 . 4660
chrXIII 661893 661894 . 580
chrXIII 661973 661974 . 380
chrXIII 661977 661978 . 160
chrXIII 662032 662033 . 120
chrXIII 662074 662075 . 8800
chrXIII 662085 662086 . 120
chrXIII 662098 662099 . 4920
chrXIII 662154 662155 . 180
chrXIII 662168 662169 . 120
chrXIII 662169 662170 . 140
chrXIII 662169 662170 . 260
chrXIII 662184 662185 . 140
chrXIII 662190 662191 . 640
chrXIII 662222 662223 . 200
chrXIII 662269 662270 . 240
chrXIII 662300 662301 . 120
chrXIII 662342 662343 . 1100
chrXIII 662746 662747 . 1720
chrXIII 662846 662847 . 3040
chrXIII 663935 663936 . 800
chrXIII 663947 663948 . 140
chrXIII 664119 664120 . 340
chrXIII 664132 664133 . 3960
chrXIII 664314 664315 . 340
chrXIII 664434 664435 . 120
chrXIII 664448 664449 . 120
chrXIII 664456 664457 . 240
chrXIII 664459 664460 . 140
chrXIII 664480 664481 . 140
chrXIII 664492 664493 . 200
chrXIII 664528 664529 . 140
chrXIII 664561 664562 . 720
chrXIII 664571 664572 . 300
chrXIII 664575 664576 . 460
chrXIII 664579 664580 . 520
chrXIII 664589 664590 . 2260
chrXIII 665807 665808 . 260
chrXIII 665890 665891 . 120
chrXIII 666056 666057 . 340
chrXIII 666262 666263 . 1060
chrXIII 666587 666588 . 420
chrXIII 666624 666625 . 120
chrXIII 666630 666631 . 2980
chrXIII 666632 666633 . 640
chrXIII 666632 666633 . 200
chrXIII 666718 666719 . 400
chrXIII 666787 666788 . 180
chrXIII 666944 666945 . 720
chrXIII 666982 666983 . 620
chrXIII 667003 667004 . 220
chrXIII 667054 667055 . 260
chrXIII 667115 667116 . 440
chrXIII 667122 667123 . 740
chrXIII 667145 667146 . 180
chrXIII 667161 667162 . 200
chrXIII 667164 667165 . 340
chrXIII 667169 667170 . 820
chrXIII 667188 667189 . 420
chrXIII 667191 667192 . 1920
chrXIII 667315 667316 . 1220
chrXIII 667324 667325 . 240
chrXIII 667366 667367 . 2500
chrXIII 667368 667369 . 300
chrXIII 667378 667379 . 1940
chrXIII 667389 667390 . 120
chrXIII 667390 667391 . 2860
chrXIII 667390 667391 . 520
chrXIII 667395 667396 . 920
chrXIII 667402 667403 . 580
chrXIII 667410 667411 . 220
chrXIII 667459 667460 . 200
chrXIII 667476 667477 . 140
chrXIII 668287 668288 . 240
chrXIII 668313 668314 . 420
chrXIII 668396 668397 . 2120
chrXIII 668417 668418 . 680
chrXIII 669736 669737 . 120
chrXIII 669754 669755 . 160
chrXIII 669770 669771 . 540
chrXIII 670257 670258 . 120
chrXIII 670432 670433 . 140
chrXIII 671426 671427 . 240
chrXIII 671433 671434 . 320
chrXIII 671455 671456 . 140
chrXIII 671482 671483 . 1280
chrXIII 671497 671498 . 140
chrXIII 671514 671515 . 240
chrXIII 671530 671531 . 920
chrXIII 671859 671860 . 300
chrXIII 673066 673067 . 140
chrXIII 674905 674906 . 600
chrXIII 674936 674937 . 160
chrXIII 674939 674940 . 180
chrXIII 674946 674947 . 140
chrXIII 675005 675006 . 120
chrXIII 675067 675068 . 280
chrXIII 675068 675069 . 180
chrXIII 675099 675100 . 1580
chrXIII 675119 675120 . 3680
chrXIII 675123 675124 . 160
chrXIII 675131 675132 . 300
chrXIII 675201 675202 . 120
chrXIII 675203 675204 . 120
chrXIII 675231 675232 . 120
chrXIII 675406 675407 . 1080
chrXIII 675420 675421 . 1340
chrXIII 675423 675424 . 420
chrXIII 675442 675443 . 720
chrXIII 675450 675451 . 180
chrXIII 675469 675470 . 340
chrXIII 675474 675475 . 380
chrXIII 675493 675494 . 320
chrXIII 675503 675504 . 160
chrXIII 675507 675508 . 340
chrXIII 675508 675509 . 220
chrXIII 675523 675524 . 320
chrXIII 675539 675540 . 220
chrXIII 675556 675557 . 200
chrXIII 675558 675559 . 520
chrXIII 675564 675565 . 280
chrXIII 675566 675567 . 180
chrXIII 675574 675575 . 260
chrXIII 675644 675645 . 160
chrXIII 675732 675733 . 120
chrXIII 675762 675763 . 220
chrXIII 675785 675786 . 220
chrXIII 675821 675822 . 220
chrXIII 675961 675962 . 320
chrXIII 675998 675999 . 140
chrXIII 676088 676089 . 1220
chrXIII 676215 676216 . 500
chrXIII 676472 676473 . 320
chrXIII 676541 676542 . 120
chrXIII 676561 676562 . 1640
chrXIII 676717 676718 . 120
chrXIII 676922 676923 . 800
chrXIII 676943 676944 . 860
chrXIII 676985 676986 . 320
chrXIII 676995 676996 . 200
chrXIII 677004 677005 . 120
chrXIII 677154 677155 . 160
chrXIII 677162 677163 . 120
chrXIII 677192 677193 . 120
chrXIII 684041 684042 . 120
chrXIII 684058 684059 . 600
chrXIII 684069 684070 . 120
chrXIII 684122 684123 . 200
chrXIII 684257 684258 . 240
chrXIII 684285 684286 . 120
chrXIII 684290 684291 . 420
chrXIII 684293 684294 . 120
chrXIII 684307 684308 . 160
chrXIII 684318 684319 . 200
chrXIII 684335 684336 . 520
chrXIII 684338 684339 . 140
chrXIII 684375 684376 . 140
chrXIII 685963 685964 . 1700
chrXIII 686973 686974 . 1580
chrXIII 687344 687345 . 440
chrXIII 687354 687355 . 120
chrXIII 687387 687388 . 200
chrXIII 687395 687396 . 160
chrXIII 687398 687399 . 300
chrXIII 687400 687401 . 140
chrXIII 687406 687407 . 640
chrXIII 687418 687419 . 380
chrXIII 687791 687792 . 160
chrXIII 687911 687912 . 660
chrXIII 688238 688239 . 1480
chrXIII 688734 688735 . 740
chrXIII 688777 688778 . 200
chrXIII 688786 688787 . 120
chrXIII 688787 688788 . 240
chrXIII 688943 688944 . 700
chrXIII 688961 688962 . 260
chrXIII 689002 689003 . 720
chrXIII 689031 689032 . 740
chrXIII 689036 689037 . 460
chrXIII 689052 689053 . 1260
chrXIII 690665 690666 . 2460
chrXIII 690859 690860 . 160
chrXIII 690997 690998 . 1580
chrXIII 691410 691411 . 120
chrXIII 693178 693179 . 500
chrXIII 693183 693184 . 200
chrXIII 693210 693211 . 440
chrXIII 693223 693224 . 540
chrXIII 693224 693225 . 1760
chrXIII 693228 693229 . 1220
chrXIII 693243 693244 . 2320
chrXIII 693292 693293 . 320
chrXIII 693318 693319 . 2620
chrXIII 694459 694460 . 140
chrXIII 694668 694669 . 540
chrXIII 694967 694968 . 740
chrXIII 694995 694996 . 180
chrXIII 695008 695009 . 3720
chrXIII 695029 695030 . 1960
chrXIII 695150 695151 . 480
chrXIII 695158 695159 . 400
chrXIII 695168 695169 . 4220
chrXIII 695189 695190 . 840
chrXIII 695190 695191 . 3280
chrXIII 695190 695191 . 120
chrXIII 695192 695193 . 160
chrXIII 695197 695198 . 1580
chrXIII 695249 695250 . 1600
chrXIII 695254 695255 . 200
chrXIII 695260 695261 . 2300
chrXIII 695264 695265 . 3560
chrXIII 695282 695283 . 180
chrXIII 695287 695288 . 440
chrXIII 695290 695291 . 240
chrXIII 695312 695313 . 280
chrXIII 695458 695459 . 780
chrXIII 695465 695466 . 860
chrXIII 695929 695930 . 120
chrXIII 695939 695940 . 700
chrXIII 696228 696229 . 1420
chrXIII 696388 696389 . 2560
chrXIII 696548 696549 . 160
chrXIII 696556 696557 . 1040
chrXIII 696570 696571 . 220
chrXIII 696595 696596 . 140
chrXIII 696598 696599 . 600
chrXIII 696689 696690 . 120
chrXIII 696700 696701 . 640
chrXIII 696712 696713 . 280
chrXIII 696831 696832 . 640
chrXIII 696867 696868 . 420
chrXIII 696887 696888 . 140
chrXIII 697029 697030 . 440
chrXIII 697194 697195 . 4560
chrXIII 697340 697341 . 120
chrXIII 697964 697965 . 120
chrXIII 698451 698452 . 200
chrXIII 698524 698525 . 1260
chrXIII 698649 698650 . 220
chrXIII 698670 698671 . 140
chrXIII 699404 699405 . 220
chrXIII 700950 700951 . 620
chrXIII 701248 701249 . 140
chrXIII 701258 701259 . 380
chrXIII 701263 701264 . 500
chrXIII 701268 701269 . 620
chrXIII 701410 701411 . 420
chrXIII 701439 701440 . 140
chrXIII 701501 701502 . 180
chrXIII 701588 701589 . 120
chrXIII 701590 701591 . 300
chrXIII 701643 701644 . 1280
chrXIII 701654 701655 . 200
chrXIII 701677 701678 . 2980
chrXIII 702021 702022 . 120
chrXIII 703417 703418 . 180
chrXIII 703431 703432 . 120
chrXIII 703489 703490 . 6680
chrXIII 703541 703542 . 120
chrXIII 703746 703747 . 420
chrXIII 703849 703850 . 1380
chrXIII 705355 705356 . 2120
chrXIII 706317 706318 . 1000
chrXIII 706932 706933 . 1580
chrXIII 706983 706984 . 120
chrXIII 706987 706988 . 2300
chrXIII 706989 706990 . 3640
chrXIII 707001 707002 . 460
chrXIII 707050 707051 . 1800
chrXIII 707051 707052 . 300
chrXIII 707052 707053 . 120
chrXIII 707064 707065 . 2280
chrXIII 707215 707216 . 2780
chrXIII 707403 707404 . 400
chrXIII 708672 708673 . 2400
chrXIII 708847 708848 . 680
chrXIII 709626 709627 . 640
chrXIII 709956 709957 . 240
chrXIII 710596 710597 . 1520
chrXIII 710909 710910 . 400
chrXIII 711094 711095 . 220
chrXIII 711349 711350 . 160
chrXIII 711709 711710 . 200
chrXIII 711905 711906 . 140
chrXIII 711945 711946 . 400
chrXIII 711954 711955 . 800
chrXIII 711965 711966 . 1080
chrXIII 711975 711976 . 660
chrXIII 712142 712143 . 140
chrXIII 713755 713756 . 580
chrXIII 714097 714098 . 2500
chrXIII 714194 714195 . 2160
chrXIII 714525 714526 . 160
chrXIII 714801 714802 . 1040
chrXIII 715485 715486 . 3540
chrXIII 715504 715505 . 580
chrXIII 715524 715525 . 180
chrXIII 715531 715532 . 2280
chrXIII 715535 715536 . 1160
chrXIII 715538 715539 . 120
chrXIII 715541 715542 . 300
chrXIII 715587 715588 . 140
chrXIII 716389 716390 . 320
chrXIII 716446 716447 . 1440
chrXIII 716456 716457 . 1080
chrXIII 716780 716781 . 260
chrXIII 717336 717337 . 120
chrXIII 717339 717340 . 280
chrXIII 717790 717791 . 380
chrXIII 718065 718066 . 120
chrXIII 718217 718218 . 1380
chrXIII 718427 718428 . 160
chrXIII 718511 718512 . 120
chrXIII 718740 718741 . 580
chrXIII 718743 718744 . 540
chrXIII 718790 718791 . 580
chrXIII 718893 718894 . 2640
chrXIII 719118 719119 . 220
chrXIII 720709 720710 . 680
chrXIII 720732 720733 . 180
chrXIII 720738 720739 . 860
chrXIII 720739 720740 . 500
chrXIII 720751 720752 . 3480
chrXIII 720754 720755 . 820
chrXIII 720757 720758 . 140
chrXIII 720795 720796 . 700
chrXIII 720808 720809 . 900
chrXIII 720828 720829 . 320
chrXIII 720995 720996 . 1680
chrXIII 721091 721092 . 1440
chrXIII 721142 721143 . 160
chrXIII 721281 721282 . 580
chrXIII 721441 721442 . 200
chrXIII 721462 721463 . 500
chrXIII 721465 721466 . 120
chrXIII 721468 721469 . 140
chrXIII 721498 721499 . 6280
chrXIII 721529 721530 . 160
chrXIII 721532 721533 . 1060
chrXIII 722161 722162 . 1480
chrXIII 722215 722216 . 120
chrXIII 722422 722423 . 200
chrXIII 722430 722431 . 160
chrXIII 722468 722469 . 140
chrXIII 722492 722493 . 180
chrXIII 722497 722498 . 360
chrXIII 722505 722506 . 660
chrXIII 722529 722530 . 140
chrXIII 722543 722544 . 960
chrXIII 722567 722568 . 420
chrXIII 722879 722880 . 280
chrXIII 722915 722916 . 320
chrXIII 724445 724446 . 820
chrXIII 724528 724529 . 1080
chrXIII 724538 724539 . 140
chrXIII 724539 724540 . 520
chrXIII 724559 724560 . 900
chrXIII 731226 731227 . 160
chrXIII 731253 731254 . 600
chrXIII 731354 731355 . 160
chrXIII 731362 731363 . 2860
chrXIII 731391 731392 . 1560
chrXIII 731422 731423 . 380
chrXIII 731532 731533 . 940
chrXIII 731648 731649 . 480
chrXIII 731717 731718 . 1140
chrXIII 732141 732142 . 720
chrXIII 732150 732151 . 680
chrXIII 733108 733109 . 480
chrXIII 733303 733304 . 800
chrXIII 733332 733333 . 120
chrXIII 733349 733350 . 620
chrXIII 733415 733416 . 520
chrXIII 733437 733438 . 5480
chrXIII 733440 733441 . 1260
chrXIII 733470 733471 . 120
chrXIII 734767 734768 . 120
chrXIII 735877 735878 . 160
chrXIII 736660 736661 . 260
chrXIII 736687 736688 . 180
chrXIII 736690 736691 . 720
chrXIII 736711 736712 . 1160
chrXIII 736729 736730 . 120
chrXIII 737419 737420 . 640
chrXIII 737423 737424 . 220
chrXIII 737460 737461 . 120
chrXIII 737472 737473 . 180
chrXIII 737830 737831 . 1220
chrXIII 737849 737850 . 1040
chrXIII 737898 737899 . 120
chrXIII 738860 738861 . 940
chrXIII 738903 738904 . 180
chrXIII 739024 739025 . 600
chrXIII 739038 739039 . 140
chrXIII 739051 739052 . 1320
chrXIII 739055 739056 . 2220
chrXIII 739055 739056 . 120
chrXIII 739056 739057 . 260
chrXIII 739093 739094 . 440
chrXIII 739094 739095 . 640
chrXIII 739094 739095 . 120
chrXIII 739099 739100 . 1240
chrXIII 739176 739177 . 500
chrXIII 739350 739351 . 1560
chrXIII 739459 739460 . 200
chrXIII 740088 740089 . 520
chrXIII 740126 740127 . 160
chrXIII 740161 740162 . 420
chrXIII 740474 740475 . 420
chrXIII 740671 740672 . 1140
chrXIII 740841 740842 . 200
chrXIII 740965 740966 . 240
chrXIII 740990 740991 . 1140
chrXIII 741096 741097 . 120
chrXIII 741158 741159 . 420
chrXIII 741194 741195 . 140
chrXIII 741364 741365 . 500
chrXIII 742884 742885 . 120
chrXIII 742891 742892 . 180
chrXIII 743528 743529 . 140
chrXIII 743583 743584 . 540
chrXIII 743586 743587 . 140
chrXIII 743590 743591 . 3100
chrXIII 743598 743599 . 2120
chrXIII 743641 743642 . 4520
chrXIII 743979 743980 . 140
chrXIII 743989 743990 . 1840
chrXIII 744170 744171 . 140
chrXIII 744278 744279 . 1040
chrXIII 744642 744643 . 520
chrXIII 744775 744776 . 1280
chrXIII 744937 744938 . 180
chrXIII 745520 745521 . 1620
chrXIII 745690 745691 . 140
chrXIII 746053 746054 . 180
chrXIII 746084 746085 . 240
chrXIII 746092 746093 . 400
chrXIII 746111 746112 . 160
chrXIII 746115 746116 . 860
chrXIII 746137 746138 . 240
chrXIII 746142 746143 . 160
chrXIII 746159 746160 . 540
chrXIII 746176 746177 . 420
chrXIII 746177 746178 . 800
chrXIII 746183 746184 . 180
chrXIII 746488 746489 . 860
chrXIII 746513 746514 . 1500
chrXIII 746516 746517 . 120
chrXIII 747018 747019 . 520
chrXIII 747149 747150 . 120
chrXIII 747431 747432 . 200
chrXIII 747598 747599 . 500
chrXIII 747609 747610 . 140
chrXIII 747817 747818 . 740
chrXIII 747827 747828 . 620
chrXIII 748025 748026 . 160
chrXIII 748030 748031 . 1120
chrXIII 748058 748059 . 1360
chrXIII 748064 748065 . 1080
chrXIII 748191 748192 . 320
chrXIII 749715 749716 . 120
chrXIII 749721 749722 . 700
chrXIII 749768 749769 . 1000
chrXIII 749776 749777 . 200
chrXIII 749786 749787 . 280
chrXIII 749789 749790 . 640
chrXIII 749801 749802 . 320
chrXIII 749804 749805 . 320
chrXIII 749810 749811 . 340
chrXIII 749874 749875 . 160
chrXIII 750040 750041 . 4460
chrXIII 750080 750081 . 1180
chrXIII 750181 750182 . 440
chrXIII 750241 750242 . 360
chrXIII 750961 750962 . 220
chrXIII 751337 751338 . 240
chrXIII 751340 751341 . 580
chrXIII 751354 751355 . 3040
chrXIII 751400 751401 . 4300
chrXIII 751525 751526 . 280
chrXIII 751529 751530 . 1900
chrXIII 751536 751537 . 120
chrXIII 751570 751571 . 180
chrXIII 751579 751580 . 1100
chrXIII 751597 751598 . 340
chrXIII 751636 751637 . 240
chrXIII 751656 751657 . 2520
chrXIII 751708 751709 . 120
chrXIII 751729 751730 . 460
chrXIII 751981 751982 . 220
chrXIII 752060 752061 . 240
chrXIII 752491 752492 . 200
chrXIII 753022 753023 . 120
chrXIII 753051 753052 . 140
chrXIII 753078 753079 . 120
chrXIII 753165 753166 . 220
chrXIII 754630 754631 . 240
chrXIII 754631 754632 . 180
chrXIII 754635 754636 . 560
chrXIII 754642 754643 . 180
chrXIII 754646 754647 . 200
chrXIII 754662 754663 . 340
chrXIII 754666 754667 . 120
chrXIII 755036 755037 . 4380
chrXIII 755822 755823 . 520
chrXIII 755877 755878 . 1720
chrXIII 755981 755982 . 2240
chrXIII 756312 756313 . 440
chrXIII 756324 756325 . 180
chrXIII 756345 756346 . 620
chrXIII 756357 756358 . 320
chrXIII 756363 756364 . 120
chrXIII 756364 756365 . 600
chrXIII 756370 756371 . 140
chrXIII 756373 756374 . 560
chrXIII 756453 756454 . 260
chrXIII 756470 756471 . 160
chrXIII 756475 756476 . 280
chrXIII 756478 756479 . 720
chrXIII 756549 756550 . 600
chrXIII 756570 756571 . 440
chrXIII 756572 756573 . 200
chrXIII 756686 756687 . 2880
chrXIII 756699 756700 . 2960
chrXIII 756731 756732 . 120
chrXIII 756947 756948 . 120
chrXIII 757037 757038 . 2680
chrXIII 757055 757056 . 960
chrXIII 757286 757287 . 740
chrXIII 757298 757299 . 240
chrXIII 757307 757308 . 200
chrXIII 757318 757319 . 800
chrXIII 757338 757339 . 400
chrXIII 757340 757341 . 500
chrXIII 757351 757352 . 120
chrXIII 757370 757371 . 240
chrXIII 757394 757395 . 860
chrXIII 757545 757546 . 2700
chrXIII 757547 757548 . 240
chrXIII 757552 757553 . 860
chrXIII 757894 757895 . 180
chrXIII 758196 758197 . 180
chrXIII 758209 758210 . 1640
chrXIII 758337 758338 . 420
chrXIII 758370 758371 . 120
chrXIII 758378 758379 . 120
chrXIII 758593 758594 . 2480
chrXIII 758713 758714 . 160
chrXIII 758748 758749 . 260
chrXIII 758753 758754 . 800
chrXIII 758797 758798 . 200
chrXIII 758811 758812 . 520
chrXIII 758934 758935 . 220
chrXIII 758935 758936 . 600
chrXIII 758947 758948 . 140
chrXIII 758948 758949 . 920
chrXIII 758948 758949 . 120
chrXIII 758959 758960 . 3820
chrXIII 758961 758962 . 160
chrXIII 758963 758964 . 140
chrXIII 758996 758997 . 120
chrXIII 758998 758999 . 120
chrXIII 759008 759009 . 120
chrXIII 759070 759071 . 120
chrXIII 759074 759075 . 260
chrXIII 759077 759078 . 220
chrXIII 759107 759108 . 140
chrXIII 759280 759281 . 180
chrXIII 759294 759295 . 120
chrXIII 759303 759304 . 340
chrXIII 759332 759333 . 140
chrXIII 759361 759362 . 120
chrXIII 759374 759375 . 140
chrXIII 759387 759388 . 120
chrXIII 759400 759401 . 120
chrXIII 759406 759407 . 120
chrXIII 759409 759410 . 180
chrXIII 759453 759454 . 120
chrXIII 759511 759512 . 1280
chrXIII 759511 759512 . 120
chrXIII 759563 759564 . 140
chrXIII 759575 759576 . 2960
chrXIII 759617 759618 . 1200
chrXIII 759639 759640 . 1620
chrXIII 760050 760051 . 640
chrXIII 760161 760162 . 620
chrXIII 760221 760222 . 140
chrXIII 760307 760308 . 1920
chrXIII 760344 760345 . 1000
chrXIII 760356 760357 . 360
chrXIII 760711 760712 . 1780
chrXIII 761217 761218 . 1460
chrXIII 761366 761367 . 300
chrXIII 761615 761616 . 140
chrXIII 761697 761698 . 1600
chrXIII 761703 761704 . 120
chrXIII 761813 761814 . 2140
chrXIII 761838 761839 . 520
chrXIII 761897 761898 . 200
chrXIII 762005 762006 . 260
chrXIII 762017 762018 . 160
chrXIII 762135 762136 . 160
chrXIII 762198 762199 . 1020
chrXIII 762310 762311 . 600
chrXIII 762439 762440 . 3740
chrXIII 762626 762627 . 120
chrXIII 762646 762647 . 380
chrXIII 762663 762664 . 540
chrXIII 762826 762827 . 300
chrXIII 762895 762896 . 160
chrXIII 763099 763100 . 180
chrXIII 763167 763168 . 180
chrXIII 763201 763202 . 280
chrXIII 763246 763247 . 520
chrXIII 763253 763254 . 560
chrXIII 763253 763254 . 200
chrXIII 763254 763255 . 140
chrXIII 763256 763257 . 280
chrXIII 763257 763258 . 680
chrXIII 763261 763262 . 580
chrXIII 763266 763267 . 140
chrXIII 763276 763277 . 640
chrXIII 763329 763330 . 120
chrXIII 763511 763512 . 880
chrXIII 763514 763515 . 1580
chrXIII 763677 763678 . 1700
chrXIII 763870 763871 . 160
chrXIII 764035 764036 . 440
chrXIII 764357 764358 . 160
chrXIII 764839 764840 . 160
chrXIII 765054 765055 . 280
chrXIII 765087 765088 . 860
chrXIII 765104 765105 . 1640
chrXIII 765397 765398 . 1000
chrXIII 768131 768132 . 140
chrXIII 768218 768219 . 940
chrXIII 768239 768240 . 240
chrXIII 768251 768252 . 580
chrXIII 768339 768340 . 1240
chrXIII 768345 768346 . 120
chrXIII 768476 768477 . 720
chrXIII 768518 768519 . 480
chrXIII 768523 768524 . 1100
chrXIII 768887 768888 . 140
chrXIII 769002 769003 . 180
chrXIII 769022 769023 . 620
chrXIII 769043 769044 . 1080
chrXIII 769064 769065 . 560
chrXIII 769397 769398 . 120
chrXIII 769867 769868 . 600
chrXIII 770236 770237 . 160
chrXIII 770342 770343 . 960
chrXIII 770508 770509 . 120
chrXIII 770617 770618 . 1820
chrXIII 770677 770678 . 280
chrXIII 771011 771012 . 1540
chrXIII 771276 771277 . 420
chrXIII 771442 771443 . 2100
chrXIII 771758 771759 . 380
chrXIII 771839 771840 . 2680
chrXIII 771950 771951 . 340
chrXIII 772014 772015 . 720
chrXIII 772046 772047 . 800
chrXIII 772108 772109 . 380
chrXIII 772124 772125 . 720
chrXIII 772237 772238 . 1260
chrXIII 772476 772477 . 1400
chrXIII 772489 772490 . 540
chrXIII 772725 772726 . 520
chrXIII 772746 772747 . 460
chrXIII 772912 772913 . 3200
chrXIII 772971 772972 . 120
chrXIII 772989 772990 . 140
chrXIII 773015 773016 . 200
chrXIII 773074 773075 . 660
chrXIII 773093 773094 . 1160
chrXIII 773095 773096 . 820
chrXIII 773130 773131 . 140
chrXIII 773138 773139 . 860
chrXIII 773253 773254 . 120
chrXIII 773302 773303 . 280
chrXIII 773316 773317 . 3680
chrXIII 773332 773333 . 1420
chrXIII 773344 773345 . 940
chrXIII 773499 773500 . 280
chrXIII 773516 773517 . 120
chrXIII 773525 773526 . 140
chrXIII 773677 773678 . 1220
chrXIII 773696 773697 . 1080
chrXIII 773734 773735 . 120
chrXIII 773759 773760 . 460
chrXIII 773821 773822 . 340
chrXIII 773864 773865 . 260
chrXIII 773872 773873 . 600
chrXIII 773885 773886 . 500
chrXIII 773898 773899 . 420
chrXIII 773910 773911 . 260
chrXIII 773925 773926 . 980
chrXIII 773928 773929 . 140
chrXIII 773930 773931 . 1140
chrXIII 773944 773945 . 1020
chrXIII 773946 773947 . 2040
chrXIII 773957 773958 . 1040
chrXIII 773990 773991 . 1000
chrXIII 774008 774009 . 420
chrXIII 774073 774074 . 680
chrXIII 774121 774122 . 120
chrXIII 774122 774123 . 260
chrXIII 774122 774123 . 740
chrXIII 774135 774136 . 220
chrXIII 774145 774146 . 2280
chrXIII 774163 774164 . 1140
chrXIII 774194 774195 . 1560
chrXIII 774213 774214 . 300
chrXIII 774240 774241 . 940
chrXIII 774260 774261 . 3540
chrXIII 774338 774339 . 940
chrXIII 774371 774372 . 140
chrXIII 774485 774486 . 460
chrXIII 774540 774541 . 260
chrXIII 774597 774598 . 260
chrXIII 774614 774615 . 120
chrXIII 774986 774987 . 120
chrXIII 775155 775156 . 180
chrXIII 775214 775215 . 860
chrXIII 775240 775241 . 2100
chrXIII 775280 775281 . 660
chrXIII 775308 775309 . 240
chrXIII 775353 775354 . 200
chrXIII 775540 775541 . 3020
chrXIII 775800 775801 . 340
chrXIII 775823 775824 . 120
chrXIII 775824 775825 . 280
chrXIII 775824 775825 . 2260
chrXIII 775833 775834 . 880
chrXIII 775846 775847 . 440
chrXIII 775854 775855 . 420
chrXIII 775858 775859 . 160
chrXIII 775866 775867 . 1240
chrXIII 775876 775877 . 380
chrXIII 775880 775881 . 240
chrXIII 775905 775906 . 180
chrXIII 775926 775927 . 400
chrXIII 776627 776628 . 460
chrXIII 776678 776679 . 260
chrXIII 776721 776722 . 120
chrXIII 776849 776850 . 3080
chrXIII 776973 776974 . 1420
chrXIII 777144 777145 . 1920
chrXIII 777169 777170 . 400
chrXIII 777213 777214 . 700
chrXIII 777224 777225 . 740
chrXIII 777241 777242 . 140
chrXIII 777361 777362 . 120
chrXIII 777375 777376 . 800
chrXIII 777392 777393 . 120
chrXIII 777404 777405 . 2520
chrXIII 777408 777409 . 620
chrXIII 777409 777410 . 3200
chrXIII 777472 777473 . 140
chrXIII 777485 777486 . 1000
chrXIII 777487 777488 . 120
chrXIII 777492 777493 . 880
chrXIII 777529 777530 . 260
chrXIII 777547 777548 . 120
chrXIII 777565 777566 . 1020
chrXIII 777611 777612 . 1040
chrXIII 777646 777647 . 1400
chrXIII 777662 777663 . 1380
chrXIII 777692 777693 . 300
chrXIII 777778 777779 . 380
chrXIII 777803 777804 . 600
chrXIII 777807 777808 . 380
chrXIII 777817 777818 . 160
chrXIII 777826 777827 . 920
chrXIII 777828 777829 . 540
chrXIII 777836 777837 . 400
chrXIII 777844 777845 . 2960
chrXIII 777876 777877 . 1380
chrXIII 777907 777908 . 420
chrXIII 777918 777919 . 200
chrXIII 777920 777921 . 1680
chrXIII 777932 777933 . 140
chrXIII 778270 778271 . 140
chrXIII 778656 778657 . 760
chrXIII 779031 779032 . 120
chrXIII 779200 779201 . 360
chrXIII 779213 779214 . 1080
chrXIII 779228 779229 . 1080
chrXIII 779230 779231 . 1060
chrXIII 779244 779245 . 500
chrXIII 779255 779256 . 1720
chrXIII 779330 779331 . 740
chrXIII 779332 779333 . 140
chrXIII 779513 779514 . 2380
chrXIII 779546 779547 . 340
chrXIII 779573 779574 . 1520
chrXIII 779918 779919 . 3620
chrXIII 780707 780708 . 180
chrXIII 781304 781305 . 220
chrXIII 782279 782280 . 180
chrXIII 782425 782426 . 480
chrXIII 782449 782450 . 280
chrXIII 782452 782453 . 120
chrXIII 782453 782454 . 140
chrXIII 782453 782454 . 840
chrXIII 782461 782462 . 520
chrXIII 782466 782467 . 220
chrXIII 782480 782481 . 160
chrXIII 782486 782487 . 240
chrXIII 782494 782495 . 340
chrXIII 782549 782550 . 2380
chrXIII 782557 782558 . 200
chrXIII 782558 782559 . 140
chrXIII 782558 782559 . 120
chrXIII 782590 782591 . 140
chrXIII 784063 784064 . 160
chrXIII 784373 784374 . 2780
chrXIII 784386 784387 . 120
chrXIII 784414 784415 . 160
chrXIII 784445 784446 . 6560
chrXIII 784806 784807 . 140
chrXIII 785011 785012 . 200
chrXIII 785499 785500 . 340
chrXIII 786157 786158 . 1020
chrXIII 786381 786382 . 140
chrXIII 786390 786391 . 4600
chrXIII 786457 786458 . 160
chrXIII 786721 786722 . 620
chrXIII 788793 788794 . 1060
chrXIII 788967 788968 . 280
chrXIII 788985 788986 . 200
chrXIII 789002 789003 . 620
chrXIII 789035 789036 . 600
chrXIII 789050 789051 . 140
chrXIII 789222 789223 . 120
chrXIII 789936 789937 . 380
chrXIII 789945 789946 . 1060
chrXIII 790029 790030 . 580
chrXIII 790035 790036 . 220
chrXIII 790053 790054 . 240
chrXIII 790247 790248 . 580
chrXIII 790252 790253 . 160
chrXIII 790782 790783 . 140
chrXIII 790934 790935 . 120
chrXIII 791951 791952 . 200
chrXIII 792161 792162 . 520
chrXIII 792228 792229 . 580
chrXIII 792888 792889 . 140
chrXIII 792889 792890 . 280
chrXIII 793535 793536 . 120
chrXIII 793544 793545 . 1180
chrXIII 793556 793557 . 620
chrXIII 793564 793565 . 580
chrXIII 793575 793576 . 1000
chrXIII 793578 793579 . 140
chrXIII 793604 793605 . 1060
chrXIII 793610 793611 . 160
chrXIII 793625 793626 . 200
chrXIII 793627 793628 . 120
chrXIII 793635 793636 . 300
chrXIII 793646 793647 . 120
chrXIII 793683 793684 . 1960
chrXIII 793690 793691 . 200
chrXIII 793800 793801 . 420
chrXIII 793810 793811 . 300
chrXIII 793974 793975 . 1020
chrXIII 794232 794233 . 300
chrXIII 794294 794295 . 3540
chrXIII 794725 794726 . 820
chrXIII 794729 794730 . 180
chrXIII 794737 794738 . 2020
chrXIII 794760 794761 . 120
chrXIII 794791 794792 . 600
chrXIII 794845 794846 . 1660
chrXIII 794856 794857 . 260
chrXIII 794860 794861 . 280
chrXIII 794865 794866 . 160
chrXIII 795597 795598 . 3280
chrXIII 795600 795601 . 640
chrXIII 795600 795601 . 120
chrXIII 795610 795611 . 540
chrXIII 795699 795700 . 160
chrXIII 795708 795709 . 1420
chrXIII 795708 795709 . 140
chrXIII 795709 795710 . 120
chrXIII 795715 795716 . 560
chrXIII 796657 796658 . 180
chrXIII 796747 796748 . 160
chrXIII 796862 796863 . 160
chrXIII 796989 796990 . 120
chrXIII 797064 797065 . 4120
chrXIII 797773 797774 . 800
chrXIII 797920 797921 . 1260
chrXIII 797942 797943 . 1340
chrXIII 798002 798003 . 120
chrXIII 798022 798023 . 120
chrXIII 798152 798153 . 160
chrXIII 798212 798213 . 520
chrXIII 798241 798242 . 120
chrXIII 798263 798264 . 3560
chrXIII 798365 798366 . 140
chrXIII 798410 798411 . 120
chrXIII 798468 798469 . 120
chrXIII 798498 798499 . 120
chrXIII 799182 799183 . 160
chrXIII 799372 799373 . 760
chrXIII 799828 799829 . 360
chrXIII 799836 799837 . 200
chrXIII 800009 800010 . 700
chrXIII 800324 800325 . 660
chrXIII 800403 800404 . 120
chrXIII 800467 800468 . 120
chrXIII 800689 800690 . 120
chrXIII 800793 800794 . 120
chrXIII 800834 800835 . 400
chrXIII 800986 800987 . 2160
chrXIII 801267 801268 . 140
chrXIII 801347 801348 . 400
chrXIII 801352 801353 . 140
chrXIII 801521 801522 . 240
chrXIII 801566 801567 . 120
chrXIII 801576 801577 . 300
chrXIII 801579 801580 . 120
chrXIII 801594 801595 . 2240
chrXIII 801613 801614 . 360
chrXIII 801621 801622 . 400
chrXIII 801676 801677 . 120
chrXIII 801798 801799 . 120
chrXIII 801966 801967 . 1540
chrXIII 802071 802072 . 120
chrXIII 802117 802118 . 9460
chrXIII 802473 802474 . 1760
chrXIII 802486 802487 . 4900
chrXIII 802579 802580 . 140
chrXIII 802645 802646 . 120
chrXIII 802698 802699 . 320
chrXIII 802785 802786 . 160
chrXIII 802990 802991 . 1040
chrXIII 804297 804298 . 440
chrXIII 804313 804314 . 480
chrXIII 804327 804328 . 320
chrXIII 804360 804361 . 140
chrXIII 805154 805155 . 120
chrXIII 805221 805222 . 660
chrXIII 806447 806448 . 400
chrXIII 806455 806456 . 340
chrXIII 806566 806567 . 1180
chrXIII 806583 806584 . 4120
chrXIII 806603 806604 . 300
chrXIII 806614 806615 . 700
chrXIII 806649 806650 . 2940
chrXIII 806659 806660 . 320
chrXIII 806666 806667 . 220
chrXIII 806681 806682 . 520
chrXIII 806855 806856 . 1000
chrXIII 806871 806872 . 380
chrXIII 807003 807004 . 1220
chrXIII 807301 807302 . 140
chrXIII 807446 807447 . 480
chrXIII 807641 807642 . 120
chrXIII 807646 807647 . 180
chrXIII 807646 807647 . 360
chrXIII 807648 807649 . 940
chrXIII 807654 807655 . 280
chrXIII 807831 807832 . 760
chrXIII 807843 807844 . 1640
chrXIII 808110 808111 . 380
chrXIII 808124 808125 . 120
chrXIII 808130 808131 . 440
chrXIII 808143 808144 . 380
chrXIII 808146 808147 . 180
chrXIII 808147 808148 . 760
chrXIII 808209 808210 . 2080
chrXIII 808217 808218 . 480
chrXIII 808219 808220 . 140
chrXIII 808319 808320 . 120
chrXIII 808328 808329 . 2140
chrXIII 808378 808379 . 600
chrXIII 808393 808394 . 360
chrXIII 808415 808416 . 920
chrXIII 808446 808447 . 180
chrXIII 808925 808926 . 900
chrXIII 808953 808954 . 1100
chrXIII 808961 808962 . 9420
chrXIII 808964 808965 . 160
chrXIII 808995 808996 . 2880
chrXIII 809031 809032 . 460
chrXIII 809060 809061 . 260
chrXIII 809135 809136 . 160
chrXIII 809255 809256 . 360
chrXIII 809361 809362 . 180
chrXIII 809439 809440 . 3180
chrXIII 809448 809449 . 120
chrXIII 809454 809455 . 3300
chrXIII 809809 809810 . 1160
chrXIII 809881 809882 . 940
chrXIII 809922 809923 . 300
chrXIII 810204 810205 . 1960
chrXIII 810308 810309 . 2260
chrXIII 810360 810361 . 1040
chrXIII 810707 810708 . 140
chrXIII 810890 810891 . 680
chrXIII 810891 810892 . 120
chrXIII 810894 810895 . 720
chrXIII 810937 810938 . 380
chrXIII 811071 811072 . 160
chrXIII 811108 811109 . 160
chrXIII 811237 811238 . 1260
chrXIII 811279 811280 . 160
chrXIII 811292 811293 . 240
chrXIII 813086 813087 . 3980
chrXIII 813517 813518 . 140
chrXIII 814215 814216 . 160
chrXIII 814217 814218 . 340
chrXIII 814237 814238 . 580
chrXIII 814289 814290 . 280
chrXIII 814290 814291 . 360
chrXIII 814293 814294 . 160
chrXIII 814329 814330 . 120
chrXIII 814497 814498 . 1180
chrXIII 814529 814530 . 2420
chrXIII 814710 814711 . 320
chrXIII 815256 815257 . 640
chrXIII 815469 815470 . 260
chrXIII 815473 815474 . 160
chrXIII 815669 815670 . 120
chrXIII 816088 816089 . 960
chrXIII 816618 816619 . 1800
chrXIII 816735 816736 . 180
chrXIII 816862 816863 . 180
chrXIII 817171 817172 . 180
chrXIII 817246 817247 . 360
chrXIII 817608 817609 . 260
chrXIII 818176 818177 . 1960
chrXIII 818327 818328 . 900
chrXIII 818370 818371 . 120
chrXIII 818487 818488 . 220
chrXIII 818653 818654 . 200
chrXIII 818671 818672 . 400
chrXIII 818676 818677 . 360
chrXIII 818691 818692 . 2440
chrXIII 818701 818702 . 1320
chrXIII 818709 818710 . 500
chrXIII 818711 818712 . 420
chrXIII 818728 818729 . 480
chrXIII 818760 818761 . 140
chrXIII 818770 818771 . 200
chrXIII 818779 818780 . 180
chrXIII 819156 819157 . 1140
chrXIII 819268 819269 . 140
chrXIII 819340 819341 . 200
chrXIII 819507 819508 . 180
chrXIII 819939 819940 . 140
chrXIII 820016 820017 . 220
chrXIII 820044 820045 . 120
chrXIII 820066 820067 . 600
chrXIII 820079 820080 . 120
chrXIII 820108 820109 . 320
chrXIII 822375 822376 . 120
chrXIII 822664 822665 . 120
chrXIII 822945 822946 . 120
chrXIII 822982 822983 . 2740
chrXIII 823138 823139 . 580
chrXIII 823578 823579 . 3300
chrXIII 823999 824000 . 140
chrXIII 824818 824819 . 280
chrXIII 824971 824972 . 1120
chrXIII 825711 825712 . 420
chrXIII 826099 826100 . 440
chrXIII 826129 826130 . 400
chrXIII 826145 826146 . 820
chrXIII 826553 826554 . 160
chrXIII 826614 826615 . 560
chrXIII 826654 826655 . 240
chrXIII 826662 826663 . 1080
chrXIII 826679 826680 . 120
chrXIII 826702 826703 . 1020
chrXIII 826715 826716 . 2180
chrXIII 826738 826739 . 120
chrXIII 826761 826762 . 300
chrXIII 826769 826770 . 820
chrXIII 826811 826812 . 780
chrXIII 826814 826815 . 2580
chrXIII 826848 826849 . 120
chrXIII 826906 826907 . 120
chrXIII 827002 827003 . 1420
chrXIII 827306 827307 . 620
chrXIII 827467 827468 . 120
chrXIII 827659 827660 . 460
chrXIII 827689 827690 . 120
chrXIII 827740 827741 . 3200
chrXIII 827822 827823 . 780
chrXIII 827825 827826 . 120
chrXIII 827941 827942 . 440
chrXIII 828151 828152 . 180
chrXIII 828297 828298 . 260
chrXIII 828416 828417 . 140
chrXIII 829540 829541 . 1840
chrXIII 829619 829620 . 120
chrXIII 830720 830721 . 200
chrXIII 830971 830972 . 320
chrXIII 831125 831126 . 1620
chrXIII 831141 831142 . 1160
chrXIII 831296 831297 . 200
chrXIII 831447 831448 . 300
chrXIII 831468 831469 . 180
chrXIII 831513 831514 . 220
chrXIII 831532 831533 . 660
chrXIII 831561 831562 . 640
chrXIII 831568 831569 . 120
chrXIII 831633 831634 . 600
chrXIII 831673 831674 . 740
chrXIII 831830 831831 . 260
chrXIII 831955 831956 . 120
chrXIII 832035 832036 . 120
chrXIII 832071 832072 . 580
chrXIII 832077 832078 . 120
chrXIII 832077 832078 . 2240
chrXIII 832079 832080 . 280
chrXIII 832079 832080 . 160
chrXIII 832080 832081 . 120
chrXIII 832083 832084 . 200
chrXIII 832091 832092 . 380
chrXIII 832106 832107 . 520
chrXIII 832153 832154 . 2540
chrXIII 832160 832161 . 640
chrXIII 832175 832176 . 460
chrXIII 832187 832188 . 260
chrXIII 832239 832240 . 340
chrXIII 833267 833268 . 660
chrXIII 833401 833402 . 500
chrXIII 833488 833489 . 200
chrXIII 833683 833684 . 120
chrXIII 833809 833810 . 800
chrXIII 833954 833955 . 140
chrXIII 834080 834081 . 6000
chrXIII 834087 834088 . 1440
chrXIII 835009 835010 . 120
chrXIII 835015 835016 . 900
chrXIII 835158 835159 . 160
chrXIII 835186 835187 . 260
chrXIII 835205 835206 . 260
chrXIII 835219 835220 . 120
chrXIII 835283 835284 . 120
chrXIII 835308 835309 . 420
chrXIII 835471 835472 . 120
chrXIII 836195 836196 . 840
chrXIII 836371 836372 . 160
chrXIII 836553 836554 . 220
chrXIII 836580 836581 . 280
chrXIII 836725 836726 . 2300
chrXIII 836840 836841 . 3360
chrXIII 836897 836898 . 860
chrXIII 836931 836932 . 940
chrXIII 836949 836950 . 120
chrXIII 837061 837062 . 2680
chrXIII 837065 837066 . 120
chrXIII 837069 837070 . 1900
chrXIII 837073 837074 . 220
chrXIII 837084 837085 . 540
chrXIII 837117 837118 . 520
chrXIII 837123 837124 . 340
chrXIII 837127 837128 . 2640
chrXIII 837154 837155 . 680
chrXIII 837268 837269 . 1760
chrXIII 837281 837282 . 780
chrXIII 837285 837286 . 220
chrXIII 837306 837307 . 240
chrXIII 837718 837719 . 120
chrXIII 837844 837845 . 440
chrXIII 837862 837863 . 1760
chrXIII 837995 837996 . 460
chrXIII 838027 838028 . 700
chrXIII 838035 838036 . 400
chrXIII 838061 838062 . 300
chrXIII 838087 838088 . 640
chrXIII 838208 838209 . 460
chrXIII 838236 838237 . 800
chrXIII 838244 838245 . 3040
chrXIII 838566 838567 . 380
chrXIII 838855 838856 . 1920
chrXIII 838865 838866 . 340
chrXIII 839042 839043 . 860
chrXIII 839434 839435 . 460
chrXIII 839477 839478 . 120
chrXIII 840075 840076 . 180
chrXIII 840220 840221 . 1600
chrXIII 840226 840227 . 200
chrXIII 840291 840292 . 1180
chrXIII 840343 840344 . 140
chrXIII 840429 840430 . 180
chrXIII 840875 840876 . 1120
chrXIII 841084 841085 . 260
chrXIII 841271 841272 . 2560
chrXIII 841520 841521 . 1000
chrXIII 841607 841608 . 740
chrXIII 841642 841643 . 140
chrXIII 841651 841652 . 160
chrXIII 841740 841741 . 200
chrXIII 841753 841754 . 120
chrXIII 841762 841763 . 520
chrXIII 841784 841785 . 140
chrXIII 841840 841841 . 560
chrXIII 841854 841855 . 240
chrXIII 841855 841856 . 280
chrXIII 841888 841889 . 120
chrXIII 841891 841892 . 120
chrXIII 842252 842253 . 260
chrXIII 842470 842471 . 420
chrXIII 842523 842524 . 120
chrXIII 842554 842555 . 460
chrXIII 842619 842620 . 260
chrXIII 842635 842636 . 300
chrXIII 842779 842780 . 660
chrXIII 845273 845274 . 120
chrXIII 845461 845462 . 140
chrXIII 845467 845468 . 580
chrXIII 845470 845471 . 120
chrXIII 845505 845506 . 2540
chrXIII 845517 845518 . 220
chrXIII 845716 845717 . 600
chrXIII 848542 848543 . 700
chrXIII 848554 848555 . 520
chrXIII 848564 848565 . 1800
chrXIII 848583 848584 . 260
chrXIII 848591 848592 . 660
chrXIII 848599 848600 . 520
chrXIII 848655 848656 . 700
chrXIII 848684 848685 . 1240
chrXIII 849293 849294 . 1140
chrXIII 849310 849311 . 500
chrXIII 849313 849314 . 120
chrXIII 849334 849335 . 500
chrXIII 849716 849717 . 1120
chrXIII 849863 849864 . 240
chrXIII 851678 851679 . 140
chrXIII 851680 851681 . 120
chrXIII 851697 851698 . 120
chrXIII 851706 851707 . 140
chrXIII 852055 852056 . 700
chrXIII 852079 852080 . 280
chrXIII 852087 852088 . 140
chrXIII 852101 852102 . 640
chrXIII 852141 852142 . 180
chrXIII 852146 852147 . 120
chrXIII 852152 852153 . 260
chrXIII 852152 852153 . 300
chrXIII 852157 852158 . 260
chrXIII 852169 852170 . 400
chrXIII 852177 852178 . 840
chrXIII 852185 852186 . 120
chrXIII 852204 852205 . 200
chrXIII 852239 852240 . 260
chrXIII 852268 852269 . 340
chrXIII 852296 852297 . 120
chrXIII 852336 852337 . 660
chrXIII 852339 852340 . 880
chrXIII 852413 852414 . 120
chrXIII 852517 852518 . 200
chrXIII 852659 852660 . 140
chrXIII 852692 852693 . 180
chrXIII 853075 853076 . 320
chrXIII 853488 853489 . 500
chrXIII 853818 853819 . 3420
chrXIII 853940 853941 . 160
chrXIII 854191 854192 . 460
chrXIII 854220 854221 . 120
chrXIII 854235 854236 . 1100
chrXIII 854244 854245 . 1260
chrXIII 854276 854277 . 200
chrXIII 854378 854379 . 180
chrXIII 854401 854402 . 140
chrXIII 854424 854425 . 120
chrXIII 854443 854444 . 140
chrXIII 854446 854447 . 120
chrXIII 854453 854454 . 120
chrXIII 854463 854464 . 460
chrXIII 854589 854590 . 380
chrXIII 854594 854595 . 120
chrXIII 854636 854637 . 340
chrXIII 854682 854683 . 780
chrXIII 854684 854685 . 3020
chrXIII 854687 854688 . 120
chrXIII 854689 854690 . 580
chrXIII 854702 854703 . 120
chrXIII 854716 854717 . 400
chrXIII 854717 854718 . 2260
chrXIII 854741 854742 . 1380
chrXIII 854750 854751 . 720
chrXIII 854755 854756 . 820
chrXIII 855031 855032 . 160
chrXIII 855042 855043 . 220
chrXIII 855080 855081 . 120
chrXIII 855098 855099 . 300
chrXIII 855104 855105 . 320
chrXIII 855257 855258 . 720
chrXIII 855417 855418 . 1100
chrXIII 855675 855676 . 440
chrXIII 855938 855939 . 640
chrXIII 855967 855968 . 200
chrXIII 856226 856227 . 140
chrXIII 856232 856233 . 3560
chrXIII 856835 856836 . 1160
chrXIII 856862 856863 . 1060
chrXIII 856869 856870 . 2900
chrXIII 856876 856877 . 640
chrXIII 856880 856881 . 600
chrXIII 856935 856936 . 660
chrXIII 858998 858999 . 140
chrXIII 859010 859011 . 500
chrXIII 859014 859015 . 120
chrXIII 859041 859042 . 1580
chrXIII 859041 859042 . 160
chrXIII 859047 859048 . 320
chrXIII 859058 859059 . 440
chrXIII 859064 859065 . 520
chrXIII 859067 859068 . 140
chrXIII 859083 859084 . 180
chrXIII 859105 859106 . 180
chrXIII 859163 859164 . 220
chrXIII 859189 859190 . 1600
chrXIII 859634 859635 . 120
chrXIII 861050 861051 . 1020
chrXIII 861099 861100 . 280
chrXIII 861106 861107 . 120
chrXIII 861116 861117 . 160
chrXIII 861123 861124 . 240
chrXIII 861127 861128 . 200
chrXIII 861143 861144 . 200
chrXIII 861167 861168 . 160
chrXIII 861201 861202 . 780
chrXIII 861258 861259 . 2800
chrXIII 861375 861376 . 340
chrXIII 861429 861430 . 160
chrXIII 861435 861436 . 1280
chrXIII 861710 861711 . 800
chrXIII 861722 861723 . 220
chrXIII 861723 861724 . 180
chrXIII 861725 861726 . 280
chrXIII 861735 861736 . 400
chrXIII 861792 861793 . 180
chrXIII 861841 861842 . 220
chrXIII 861845 861846 . 120
chrXIII 861946 861947 . 740
chrXIII 862135 862136 . 200
chrXIII 862293 862294 . 680
chrXIII 862764 862765 . 1540
chrXIII 862898 862899 . 820
chrXIII 863299 863300 . 2200
chrXIII 863299 863300 . 120
chrXIII 863444 863445 . 180
chrXIII 863481 863482 . 1440
chrXIII 863600 863601 . 320
chrXIII 863648 863649 . 120
chrXIII 863670 863671 . 2940
chrXIII 863706 863707 . 740
chrXIII 863714 863715 . 1460
chrXIII 864420 864421 . 120
chrXIII 865417 865418 . 120
chrXIII 865469 865470 . 140
chrXIII 865481 865482 . 480
chrXIII 865502 865503 . 640
chrXIII 865777 865778 . 260
chrXIII 866190 866191 . 780
chrXIII 866511 866512 . 240
chrXIII 866550 866551 . 860
chrXIII 866696 866697 . 480
chrXIII 866705 866706 . 140
chrXIII 866890 866891 . 160
chrXIII 866983 866984 . 440
chrXIII 867185 867186 . 240
chrXIII 867193 867194 . 300
chrXIII 867206 867207 . 2760
chrXIII 867258 867259 . 140
chrXIII 867272 867273 . 220
chrXIII 867307 867308 . 340
chrXIII 867439 867440 . 540
chrXIII 867443 867444 . 180
chrXIII 867447 867448 . 220
chrXIII 867464 867465 . 2300
chrXIII 867479 867480 . 640
chrXIII 867487 867488 . 360
chrXIII 867521 867522 . 160
chrXIII 869707 869708 . 1260
chrXIII 869717 869718 . 640
chrXIII 869722 869723 . 1760
chrXIII 869728 869729 . 220
chrXIII 869737 869738 . 560
chrXIII 869742 869743 . 480
chrXIII 869744 869745 . 2280
chrXIII 869758 869759 . 260
chrXIII 869764 869765 . 660
chrXIII 869811 869812 . 320
chrXIII 869817 869818 . 620
chrXIII 869821 869822 . 440
chrXIII 869929 869930 . 180
chrXIII 869992 869993 . 500
chrXIII 870187 870188 . 120
chrXIII 870603 870604 . 120
chrXIII 870634 870635 . 180
chrXIII 870653 870654 . 200
chrXIII 870980 870981 . 160
chrXIII 871466 871467 . 1540
chrXIII 871466 871467 . 240
chrXIII 871468 871469 . 140
chrXIII 872054 872055 . 240
chrXIII 872512 872513 . 120
chrXIII 872626 872627 . 200
chrXIII 872684 872685 . 700
chrXIII 872701 872702 . 1880
chrXIII 872728 872729 . 1460
chrXIII 872733 872734 . 320
chrXIII 872738 872739 . 2880
chrXIII 872817 872818 . 4080
chrXIII 872915 872916 . 2720
chrXIII 872919 872920 . 2200
chrXIII 872925 872926 . 2580
chrXIII 872940 872941 . 160
chrXIII 872951 872952 . 140
chrXIII 872955 872956 . 1300
chrXIII 873133 873134 . 160
chrXIII 873136 873137 . 180
chrXIII 873165 873166 . 3480
chrXIII 873167 873168 . 200
chrXIII 873167 873168 . 180
chrXIII 873221 873222 . 480
chrXIII 873497 873498 . 180
chrXIII 873537 873538 . 120
chrXIII 873622 873623 . 140
chrXIII 873640 873641 . 120
chrXIII 873776 873777 . 120
chrXIII 873799 873800 . 120
chrXIII 873900 873901 . 120
chrXIII 873914 873915 . 220
chrXIII 873932 873933 . 620
chrXIII 874539 874540 . 120
chrXIII 874591 874592 . 180
chrXIII 874597 874598 . 240
chrXIII 874613 874614 . 260
chrXIII 874636 874637 . 840
chrXIII 874646 874647 . 260
chrXIII 874657 874658 . 1820
chrXIII 874662 874663 . 1000
chrXIII 874675 874676 . 600
chrXIII 874687 874688 . 740
chrXIII 874700 874701 . 2500
chrXIII 874707 874708 . 120
chrXIII 874712 874713 . 1420
chrXIII 874746 874747 . 120
chrXIII 874929 874930 . 180
chrXIII 875060 875061 . 220
chrXIII 875241 875242 . 180
chrXIII 875415 875416 . 400
chrXIII 876321 876322 . 1780
chrXIII 876350 876351 . 180
chrXIII 878526 878527 . 780
chrXIII 878685 878686 . 120
chrXIII 878741 878742 . 120
chrXIII 878763 878764 . 120
chrXIII 878768 878769 . 400
chrXIII 878773 878774 . 620
chrXIII 878775 878776 . 140
chrXIII 878848 878849 . 220
chrXIII 878976 878977 . 620
chrXIII 879300 879301 . 640
chrXIII 879335 879336 . 120
chrXIII 879711 879712 . 320
chrXIII 879818 879819 . 1180
chrXIII 880260 880261 . 120
chrXIII 880506 880507 . 140
chrXIII 880579 880580 . 520
chrXIII 880679 880680 . 500
chrXIII 880684 880685 . 960
chrXIII 880731 880732 . 960
chrXIII 880732 880733 . 2060
chrXIII 880752 880753 . 840
chrXIII 880761 880762 . 140
chrXIII 880772 880773 . 880
chrXIII 880791 880792 . 780
chrXIII 880793 880794 . 260
chrXIII 880826 880827 . 320
chrXIII 880905 880906 . 340
chrXIII 880941 880942 . 140
chrXIII 880975 880976 . 140
chrXIII 881026 881027 . 180
chrXIII 881203 881204 . 400
chrXIII 881231 881232 . 1280
chrXIII 881537 881538 . 780
chrXIII 881788 881789 . 200
chrXIII 881836 881837 . 520
chrXIII 881862 881863 . 220
chrXIII 882231 882232 . 1040
chrXIII 882518 882519 . 360
chrXIII 882584 882585 . 320
chrXIII 882614 882615 . 140
chrXIII 882646 882647 . 340
chrXIII 882732 882733 . 260
chrXIII 882738 882739 . 340
chrXIII 883081 883082 . 140
chrXIII 884121 884122 . 120
chrXIII 885181 885182 . 620
chrXIII 885660 885661 . 300
chrXIII 885934 885935 . 960
chrXIII 885964 885965 . 460
chrXIII 886418 886419 . 460
chrXIII 886466 886467 . 240
chrXIII 886568 886569 . 120
chrXIII 886598 886599 . 120
chrXIII 886616 886617 . 180
chrXIII 886629 886630 . 120
chrXIII 886697 886698 . 140
chrXIII 886769 886770 . 140
chrXIII 886787 886788 . 180
chrXIII 886798 886799 . 160
chrXIII 886803 886804 . 320
chrXIII 886812 886813 . 200
chrXIII 886837 886838 . 240
chrXIII 887822 887823 . 140
chrXIII 888374 888375 . 340
chrXIII 888780 888781 . 120
chrXIII 888809 888810 . 120
chrXIII 889080 889081 . 240
chrXIII 889394 889395 . 1320
chrXIII 889612 889613 . 7360
chrXIII 889645 889646 . 180
chrXIII 892406 892407 . 480
chrXIII 892415 892416 . 620
chrXIII 892425 892426 . 140
chrXIII 892463 892464 . 120
chrXIII 892485 892486 . 1160
chrXIII 893117 893118 . 120
chrXIII 895041 895042 . 120
chrXIII 895553 895554 . 140
chrXIII 895563 895564 . 1660
chrXIII 895571 895572 . 140
chrXIII 895661 895662 . 260
chrXIII 895680 895681 . 220
chrXIII 895833 895834 . 160
chrXIII 896445 896446 . 960
chrXIII 896719 896720 . 2340
chrXIII 896734 896735 . 2380
chrXIII 896748 896749 . 120
chrXIII 896792 896793 . 1220
chrXIII 896842 896843 . 180
chrXIII 896852 896853 . 840
chrXIII 896861 896862 . 560
chrXIII 897009 897010 . 400
chrXIII 897283 897284 . 120
chrXIII 897322 897323 . 1720
chrXIII 897355 897356 . 120
chrXIII 897494 897495 . 140
chrXIII 897679 897680 . 500
chrXIII 897695 897696 . 240
chrXIII 897703 897704 . 800
chrXIII 897706 897707 . 620
chrXIII 897714 897715 . 1020
chrXIII 897769 897770 . 640
chrXIII 897773 897774 . 160
chrXIII 898082 898083 . 640
chrXIII 898225 898226 . 280
chrXIII 898264 898265 . 200
chrXIII 898275 898276 . 160
chrXIII 898280 898281 . 120
chrXIII 898295 898296 . 720
chrXIII 898302 898303 . 600
chrXIII 898350 898351 . 5780
chrXIII 898867 898868 . 140
chrXIII 899007 899008 . 300
chrXIII 899113 899114 . 140
chrXIII 901227 901228 . 480
chrXIII 901331 901332 . 740
chrXIII 901371 901372 . 1000
chrXIII 901393 901394 . 3700
chrXIII 901407 901408 . 7060
chrXIII 901572 901573 . 260
chrXIII 901586 901587 . 2760
chrXIII 901591 901592 . 2500
chrXIII 901599 901600 . 260
chrXIII 901608 901609 . 180
chrXIII 901623 901624 . 280
chrXIII 902458 902459 . 240
chrXIII 902505 902506 . 320
chrXIII 902536 902537 . 180
chrXIII 902540 902541 . 120
chrXIII 902647 902648 . 140
chrXIII 902651 902652 . 120
chrXIII 902658 902659 . 900
chrXIII 902672 902673 . 1040
chrXIII 902677 902678 . 800
chrXIII 902718 902719 . 780
chrXIII 902748 902749 . 1140
chrXIII 902749 902750 . 360
chrXIII 902756 902757 . 940
chrXIII 903027 903028 . 1960
chrXIII 903361 903362 . 2640
chrXIII 903464 903465 . 180
chrXIII 903667 903668 . 780
chrXIII 903785 903786 . 160
chrXIII 903862 903863 . 120
chrXIII 904031 904032 . 360
chrXIII 904138 904139 . 2860
chrXIII 904190 904191 . 600
chrXIII 904213 904214 . 660
chrXIII 904348 904349 . 1860
chrXIII 904433 904434 . 720
chrXIII 904516 904517 . 860
chrXIII 904547 904548 . 220
chrXIII 904551 904552 . 500
chrXIII 904555 904556 . 600
chrXIII 904562 904563 . 1120
chrXIII 904599 904600 . 660
chrXIII 904603 904604 . 720
chrXIII 904637 904638 . 140
chrXIII 904641 904642 . 560
chrXIII 904642 904643 . 120
chrXIII 904676 904677 . 480
chrXIII 904981 904982 . 260
chrXIII 905070 905071 . 580
chrXIII 905238 905239 . 120
chrXIII 905583 905584 . 560
chrXIII 905729 905730 . 140
chrXIII 905860 905861 . 580
chrXIII 906071 906072 . 140
chrXIII 906078 906079 . 180
chrXIII 906155 906156 . 740
chrXIII 906263 906264 . 240
chrXIII 906266 906267 . 1180
chrXIII 906271 906272 . 180
chrXIII 906275 906276 . 720
chrXIII 906286 906287 . 840
chrXIII 906320 906321 . 340
chrXIII 906620 906621 . 140
chrXIII 906656 906657 . 560
chrXIII 906676 906677 . 780
chrXIII 906955 906956 . 1280
chrXIII 907007 907008 . 260
chrXIII 907010 907011 . 120
chrXIII 907060 907061 . 4660
chrXIII 907787 907788 . 480
chrXIII 907923 907924 . 120
chrXIII 908072 908073 . 2160
chrXIII 908588 908589 . 500
chrXIII 908915 908916 . 120
chrXIII 909172 909173 . 380
chrXIII 909223 909224 . 140
chrXIII 910367 910368 . 760
chrXIII 910516 910517 . 160
chrXIII 910552 910553 . 300
chrXIII 910675 910676 . 1240
chrXIII 910815 910816 . 400
chrXIII 910851 910852 . 180
chrXIII 910854 910855 . 300
chrXIII 910867 910868 . 880
chrXIII 910872 910873 . 2380
chrXIII 910873 910874 . 1340
chrXIII 910898 910899 . 900
chrXIII 910916 910917 . 2720
chrXIII 911061 911062 . 240
chrXIII 911331 911332 . 1780
chrXIII 911409 911410 . 920
chrXIII 911618 911619 . 1400
chrXIII 911766 911767 . 900
chrXIII 911785 911786 . 6920
chrXIII 911791 911792 . 120
chrXIII 911796 911797 . 5560
chrXIII 911890 911891 . 2060
chrXIII 912014 912015 . 1220
chrXIII 912096 912097 . 940
chrXIII 912107 912108 . 6400
chrXIII 912193 912194 . 320
chrXIII 912262 912263 . 920
chrXIII 912290 912291 . 3580
chrXIII 912323 912324 . 440
chrXIII 912338 912339 . 300
chrXIII 912373 912374 . 660
chrXIII 912373 912374 . 120
chrXIII 912378 912379 . 320
chrXIII 912384 912385 . 420
chrXIII 912388 912389 . 280
chrXIII 912396 912397 . 1180
chrXIII 912404 912405 . 260
chrXIII 912406 912407 . 160
chrXIII 912421 912422 . 4900
chrXIII 912422 912423 . 520
chrXIII 912423 912424 . 140
chrXIII 912436 912437 . 320
chrXIII 912601 912602 . 160
chrXIII 912614 912615 . 440
chrXIII 912896 912897 . 220
chrXIII 912934 912935 . 400
chrXIII 912938 912939 . 700
chrXIII 913214 913215 . 140
chrXIII 913378 913379 . 1480
chrXIII 913885 913886 . 940
chrXIII 913940 913941 . 1560
chrXIII 914019 914020 . 500
chrXIII 914025 914026 . 240
chrXIII 914068 914069 . 220
chrXIII 914211 914212 . 2620
chrXIII 914264 914265 . 940
chrXIII 914464 914465 . 260
chrXIII 914492 914493 . 200
chrXIII 914603 914604 . 3240
chrXIII 914610 914611 . 1020
chrXIII 914632 914633 . 240
chrXIII 914638 914639 . 120
chrXIII 914725 914726 . 120
chrXIII 914733 914734 . 200
chrXIII 914853 914854 . 160
chrXIII 915061 915062 . 840
chrXIII 915064 915065 . 180
chrXIII 915088 915089 . 300
chrXIII 915118 915119 . 120
chrXIII 915197 915198 . 1260
chrXIII 915237 915238 . 220
chrXIII 915246 915247 . 2000
chrXIII 915377 915378 . 220
chrXIII 915438 915439 . 360
chrXIII 915453 915454 . 1240
chrXIII 915456 915457 . 120
chrXIII 915459 915460 . 2860
chrXIII 915468 915469 . 900
chrXIII 915472 915473 . 940
chrXIII 915481 915482 . 500
chrXIII 915487 915488 . 1080
chrXIII 915509 915510 . 180
chrXIII 915526 915527 . 3800
chrXIII 915552 915553 . 160
chrXIII 915597 915598 . 340
chrXIII 915630 915631 . 740
chrXIII 915707 915708 . 2020
chrXIII 915709 915710 . 140
chrXIII 915709 915710 . 140
chrXIII 915738 915739 . 2920
chrXIII 915744 915745 . 2120
chrXIII 915884 915885 . 1500
chrXIII 915995 915996 . 440
chrXIII 916261 916262 . 1600
chrXIII 916682 916683 . 820
chrXIII 916894 916895 . 320
chrXIII 916959 916960 . 1260
chrXIII 916960 916961 . 3280
chrXIII 916992 916993 . 1040
chrXIII 916993 916994 . 120
chrXIII 916994 916995 . 120
chrXIII 917001 917002 . 340
chrXIII 917045 917046 . 120
chrXIII 917586 917587 . 120
chrXIII 922036 922037 . 120
chrXIII 923629 923630 . 120
chrXIII 923901 923902 . 120
chrXIII 923906 923907 . 180
chrXIV 6626 6627 . 140
chrXIV 6791 6792 . 140
chrXIV 6795 6796 . 120
chrXIV 6804 6805 . 1040
chrXIV 6808 6809 . 340
chrXIV 6817 6818 . 180
chrXIV 6824 6825 . 660
chrXIV 6904 6905 . 160
chrXIV 7082 7083 . 3600
chrXIV 7121 7122 . 120
chrXIV 7122 7123 . 120
chrXIV 7131 7132 . 160
chrXIV 7143 7144 . 160
chrXIV 7150 7151 . 940
chrXIV 7195 7196 . 3220
chrXIV 7204 7205 . 140
chrXIV 7216 7217 . 480
chrXIV 7437 7438 . 620
chrXIV 9615 9616 . 320
chrXIV 9919 9920 . 120
chrXIV 10075 10076 . 140
chrXIV 10256 10257 . 120
chrXIV 10576 10577 . 300
chrXIV 10579 10580 . 160
chrXIV 11075 11076 . 2560
chrXIV 11156 11157 . 840
chrXIV 11189 11190 . 280
chrXIV 11207 11208 . 160
chrXIV 11424 11425 . 2060
chrXIV 11430 11431 . 120
chrXIV 12518 12519 . 1020
chrXIV 12846 12847 . 3540
chrXIV 13009 13010 . 200
chrXIV 13017 13018 . 220
chrXIV 13049 13050 . 440
chrXIV 13625 13626 . 120
chrXIV 15250 15251 . 180
chrXIV 15256 15257 . 320
chrXIV 15450 15451 . 320
chrXIV 15590 15591 . 120
chrXIV 15992 15993 . 140
chrXIV 16263 16264 . 1160
chrXIV 16368 16369 . 800
chrXIV 16379 16380 . 140
chrXIV 16418 16419 . 340
chrXIV 16524 16525 . 880
chrXIV 16706 16707 . 160
chrXIV 16793 16794 . 240
chrXIV 17096 17097 . 180
chrXIV 17111 17112 . 280
chrXIV 17453 17454 . 320
chrXIV 17469 17470 . 120
chrXIV 17472 17473 . 120
chrXIV 17503 17504 . 900
chrXIV 17667 17668 . 140
chrXIV 17839 17840 . 140
chrXIV 18145 18146 . 120
chrXIV 18212 18213 . 520
chrXIV 19204 19205 . 320
chrXIV 19226 19227 . 140
chrXIV 19369 19370 . 120
chrXIV 19401 19402 . 280
chrXIV 19477 19478 . 320
chrXIV 19489 19490 . 440
chrXIV 19495 19496 . 140
chrXIV 19512 19513 . 720
chrXIV 19653 19654 . 340
chrXIV 19687 19688 . 360
chrXIV 19713 19714 . 140
chrXIV 19862 19863 . 220
chrXIV 20048 20049 . 120
chrXIV 20663 20664 . 340
chrXIV 20827 20828 . 180
chrXIV 21301 21302 . 280
chrXIV 21447 21448 . 160
chrXIV 21563 21564 . 440
chrXIV 22065 22066 . 240
chrXIV 22355 22356 . 880
chrXIV 22487 22488 . 160
chrXIV 22520 22521 . 160
chrXIV 22690 22691 . 160
chrXIV 22705 22706 . 120
chrXIV 22756 22757 . 180
chrXIV 22821 22822 . 580
chrXIV 22995 22996 . 380
chrXIV 23128 23129 . 580
chrXIV 23171 23172 . 4780
chrXIV 23278 23279 . 140
chrXIV 23309 23310 . 2080
chrXIV 23318 23319 . 520
chrXIV 23360 23361 . 140
chrXIV 23385 23386 . 1200
chrXIV 23393 23394 . 1920
chrXIV 23416 23417 . 300
chrXIV 23454 23455 . 720
chrXIV 23458 23459 . 240
chrXIV 23460 23461 . 1200
chrXIV 23486 23487 . 1260
chrXIV 23690 23691 . 1340
chrXIV 23710 23711 . 1040
chrXIV 23722 23723 . 1940
chrXIV 23767 23768 . 1280
chrXIV 23777 23778 . 180
chrXIV 23777 23778 . 120
chrXIV 23787 23788 . 2200
chrXIV 23886 23887 . 220
chrXIV 23973 23974 . 720
chrXIV 24016 24017 . 240
chrXIV 24616 24617 . 900
chrXIV 24968 24969 . 860
chrXIV 25461 25462 . 120
chrXIV 25554 25555 . 120
chrXIV 25595 25596 . 240
chrXIV 25710 25711 . 200
chrXIV 25866 25867 . 980
chrXIV 25872 25873 . 200
chrXIV 25926 25927 . 760
chrXIV 26186 26187 . 320
chrXIV 26252 26253 . 280
chrXIV 26367 26368 . 220
chrXIV 26373 26374 . 200
chrXIV 26611 26612 . 140
chrXIV 26667 26668 . 280
chrXIV 26727 26728 . 120
chrXIV 26837 26838 . 620
chrXIV 26841 26842 . 380
chrXIV 26852 26853 . 760
chrXIV 26880 26881 . 160
chrXIV 26886 26887 . 120
chrXIV 26942 26943 . 160
chrXIV 27105 27106 . 140
chrXIV 27129 27130 . 200
chrXIV 27311 27312 . 120
chrXIV 27498 27499 . 380
chrXIV 27514 27515 . 540
chrXIV 27529 27530 . 500
chrXIV 27535 27536 . 380
chrXIV 27671 27672 . 400
chrXIV 27705 27706 . 1380
chrXIV 27917 27918 . 460
chrXIV 27988 27989 . 240
chrXIV 28073 28074 . 140
chrXIV 28217 28218 . 3240
chrXIV 28231 28232 . 220
chrXIV 28238 28239 . 1200
chrXIV 28247 28248 . 1360
chrXIV 28251 28252 . 560
chrXIV 28405 28406 . 300
chrXIV 28423 28424 . 140
chrXIV 28441 28442 . 240
chrXIV 28443 28444 . 120
chrXIV 28444 28445 . 280
chrXIV 28449 28450 . 2800
chrXIV 28461 28462 . 200
chrXIV 28848 28849 . 160
chrXIV 29004 29005 . 1180
chrXIV 29033 29034 . 2380
chrXIV 29213 29214 . 280
chrXIV 29298 29299 . 360
chrXIV 29303 29304 . 1220
chrXIV 29633 29634 . 1940
chrXIV 29650 29651 . 140
chrXIV 29915 29916 . 1280
chrXIV 30103 30104 . 740
chrXIV 30133 30134 . 1320
chrXIV 30753 30754 . 220
chrXIV 30814 30815 . 440
chrXIV 30882 30883 . 160
chrXIV 31101 31102 . 140
chrXIV 31247 31248 . 1300
chrXIV 31430 31431 . 580
chrXIV 31463 31464 . 340
chrXIV 31490 31491 . 560
chrXIV 31619 31620 . 120
chrXIV 31805 31806 . 120
chrXIV 31817 31818 . 780
chrXIV 31822 31823 . 120
chrXIV 32006 32007 . 240
chrXIV 32737 32738 . 140
chrXIV 32803 32804 . 120
chrXIV 33079 33080 . 200
chrXIV 33153 33154 . 120
chrXIV 33787 33788 . 140
chrXIV 34007 34008 . 120
chrXIV 34122 34123 . 120
chrXIV 34283 34284 . 380
chrXIV 34351 34352 . 200
chrXIV 34356 34357 . 140
chrXIV 34356 34357 . 880
chrXIV 34362 34363 . 680
chrXIV 34403 34404 . 140
chrXIV 34410 34411 . 1020
chrXIV 34424 34425 . 560
chrXIV 34604 34605 . 360
chrXIV 34609 34610 . 700
chrXIV 34617 34618 . 980
chrXIV 34646 34647 . 560
chrXIV 34827 34828 . 120
chrXIV 34965 34966 . 680
chrXIV 36496 36497 . 2300
chrXIV 36502 36503 . 120
chrXIV 36580 36581 . 740
chrXIV 36630 36631 . 860
chrXIV 36655 36656 . 1400
chrXIV 36863 36864 . 1400
chrXIV 37293 37294 . 140
chrXIV 37316 37317 . 120
chrXIV 37479 37480 . 680
chrXIV 37505 37506 . 240
chrXIV 37519 37520 . 580
chrXIV 37541 37542 . 320
chrXIV 37571 37572 . 120
chrXIV 37577 37578 . 1000
chrXIV 37596 37597 . 1060
chrXIV 37608 37609 . 380
chrXIV 37728 37729 . 600
chrXIV 37744 37745 . 780
chrXIV 37755 37756 . 120
chrXIV 37765 37766 . 4400
chrXIV 37775 37776 . 1660
chrXIV 37794 37795 . 120
chrXIV 38067 38068 . 340
chrXIV 38136 38137 . 560
chrXIV 38653 38654 . 220
chrXIV 38858 38859 . 1340
chrXIV 39070 39071 . 160
chrXIV 39546 39547 . 1180
chrXIV 39643 39644 . 1080
chrXIV 39650 39651 . 1980
chrXIV 39701 39702 . 520
chrXIV 39858 39859 . 140
chrXIV 40158 40159 . 260
chrXIV 40276 40277 . 340
chrXIV 40302 40303 . 120
chrXIV 40515 40516 . 360
chrXIV 40524 40525 . 160
chrXIV 40526 40527 . 1400
chrXIV 40535 40536 . 560
chrXIV 40548 40549 . 140
chrXIV 40557 40558 . 180
chrXIV 40558 40559 . 660
chrXIV 40586 40587 . 1480
chrXIV 40586 40587 . 140
chrXIV 42137 42138 . 200
chrXIV 42164 42165 . 460
chrXIV 42172 42173 . 120
chrXIV 42181 42182 . 180
chrXIV 42193 42194 . 120
chrXIV 42297 42298 . 140
chrXIV 42477 42478 . 860
chrXIV 42654 42655 . 280
chrXIV 43018 43019 . 480
chrXIV 43153 43154 . 760
chrXIV 43166 43167 . 280
chrXIV 43183 43184 . 240
chrXIV 43194 43195 . 120
chrXIV 43341 43342 . 720
chrXIV 44339 44340 . 2720
chrXIV 44339 44340 . 180
chrXIV 44341 44342 . 180
chrXIV 44352 44353 . 620
chrXIV 44367 44368 . 680
chrXIV 44372 44373 . 160
chrXIV 44389 44390 . 140
chrXIV 44578 44579 . 200
chrXIV 44586 44587 . 120
chrXIV 44589 44590 . 140
chrXIV 44752 44753 . 1280
chrXIV 44898 44899 . 2980
chrXIV 44910 44911 . 360
chrXIV 44959 44960 . 380
chrXIV 45087 45088 . 2420
chrXIV 45115 45116 . 180
chrXIV 48086 48087 . 120
chrXIV 48091 48092 . 120
chrXIV 48134 48135 . 220
chrXIV 48207 48208 . 120
chrXIV 48207 48208 . 140
chrXIV 48215 48216 . 220
chrXIV 48222 48223 . 220
chrXIV 48231 48232 . 200
chrXIV 49216 49217 . 160
chrXIV 49252 49253 . 240
chrXIV 49258 49259 . 560
chrXIV 49308 49309 . 960
chrXIV 49321 49322 . 280
chrXIV 49592 49593 . 400
chrXIV 50489 50490 . 1000
chrXIV 51118 51119 . 280
chrXIV 51270 51271 . 120
chrXIV 51739 51740 . 140
chrXIV 51747 51748 . 180
chrXIV 51749 51750 . 220
chrXIV 51765 51766 . 2200
chrXIV 51773 51774 . 740
chrXIV 51779 51780 . 140
chrXIV 51791 51792 . 1180
chrXIV 51871 51872 . 980
chrXIV 52453 52454 . 180
chrXIV 52469 52470 . 860
chrXIV 52483 52484 . 1000
chrXIV 52493 52494 . 180
chrXIV 52502 52503 . 280
chrXIV 52511 52512 . 120
chrXIV 52534 52535 . 2440
chrXIV 52547 52548 . 960
chrXIV 52578 52579 . 200
chrXIV 52594 52595 . 700
chrXIV 52611 52612 . 1360
chrXIV 52623 52624 . 120
chrXIV 52738 52739 . 140
chrXIV 52972 52973 . 140
chrXIV 53148 53149 . 1000
chrXIV 53280 53281 . 120
chrXIV 53489 53490 . 260
chrXIV 53644 53645 . 140
chrXIV 53759 53760 . 380
chrXIV 53778 53779 . 2040
chrXIV 53829 53830 . 320
chrXIV 53842 53843 . 380
chrXIV 53946 53947 . 760
chrXIV 54335 54336 . 160
chrXIV 55971 55972 . 400
chrXIV 55973 55974 . 260
chrXIV 55979 55980 . 640
chrXIV 55981 55982 . 380
chrXIV 55984 55985 . 220
chrXIV 55986 55987 . 400
chrXIV 55992 55993 . 340
chrXIV 55996 55997 . 140
chrXIV 56008 56009 . 220
chrXIV 56056 56057 . 120
chrXIV 56057 56058 . 200
chrXIV 56063 56064 . 300
chrXIV 56066 56067 . 200
chrXIV 56075 56076 . 420
chrXIV 56081 56082 . 480
chrXIV 56116 56117 . 180
chrXIV 56755 56756 . 480
chrXIV 56977 56978 . 680
chrXIV 57242 57243 . 160
chrXIV 57411 57412 . 180
chrXIV 57573 57574 . 1660
chrXIV 57583 57584 . 2340
chrXIV 57596 57597 . 920
chrXIV 57599 57600 . 120
chrXIV 57753 57754 . 740
chrXIV 57755 57756 . 1100
chrXIV 57762 57763 . 140
chrXIV 57771 57772 . 120
chrXIV 57772 57773 . 1040
chrXIV 57772 57773 . 480
chrXIV 57778 57779 . 980
chrXIV 57795 57796 . 560
chrXIV 57810 57811 . 920
chrXIV 57876 57877 . 320
chrXIV 57947 57948 . 1420
chrXIV 57962 57963 . 180
chrXIV 57977 57978 . 120
chrXIV 57980 57981 . 180
chrXIV 57995 57996 . 480
chrXIV 58001 58002 . 160
chrXIV 58009 58010 . 1160
chrXIV 58042 58043 . 200
chrXIV 58053 58054 . 280
chrXIV 58058 58059 . 3460
chrXIV 58964 58965 . 140
chrXIV 59389 59390 . 160
chrXIV 59487 59488 . 140
chrXIV 59521 59522 . 120
chrXIV 59544 59545 . 620
chrXIV 59803 59804 . 280
chrXIV 59943 59944 . 340
chrXIV 59951 59952 . 420
chrXIV 59966 59967 . 1640
chrXIV 59974 59975 . 520
chrXIV 60133 60134 . 280
chrXIV 60168 60169 . 140
chrXIV 60171 60172 . 120
chrXIV 60175 60176 . 400
chrXIV 60182 60183 . 200
chrXIV 60182 60183 . 140
chrXIV 60186 60187 . 260
chrXIV 60190 60191 . 2660
chrXIV 60191 60192 . 120
chrXIV 60191 60192 . 140
chrXIV 60193 60194 . 120
chrXIV 60258 60259 . 320
chrXIV 60524 60525 . 1600
chrXIV 60545 60546 . 1140
chrXIV 61150 61151 . 340
chrXIV 61167 61168 . 480
chrXIV 61173 61174 . 1920
chrXIV 61176 61177 . 420
chrXIV 61191 61192 . 600
chrXIV 61194 61195 . 120
chrXIV 61217 61218 . 2480
chrXIV 61369 61370 . 160
chrXIV 61668 61669 . 160
chrXIV 61692 61693 . 1260
chrXIV 61701 61702 . 460
chrXIV 61775 61776 . 680
chrXIV 61830 61831 . 120
chrXIV 61856 61857 . 160
chrXIV 63285 63286 . 120
chrXIV 63354 63355 . 840
chrXIV 63362 63363 . 160
chrXIV 63366 63367 . 2140
chrXIV 63372 63373 . 380
chrXIV 63381 63382 . 360
chrXIV 63386 63387 . 140
chrXIV 63393 63394 . 2140
chrXIV 63400 63401 . 220
chrXIV 63404 63405 . 180
chrXIV 63777 63778 . 720
chrXIV 63831 63832 . 120
chrXIV 63861 63862 . 500
chrXIV 63877 63878 . 160
chrXIV 63906 63907 . 540
chrXIV 63916 63917 . 160
chrXIV 64213 64214 . 140
chrXIV 64375 64376 . 620
chrXIV 64613 64614 . 180
chrXIV 64662 64663 . 440
chrXIV 64670 64671 . 300
chrXIV 64676 64677 . 1880
chrXIV 64699 64700 . 120
chrXIV 64704 64705 . 200
chrXIV 64707 64708 . 1400
chrXIV 64712 64713 . 1180
chrXIV 64713 64714 . 260
chrXIV 64758 64759 . 640
chrXIV 64775 64776 . 520
chrXIV 64780 64781 . 1680
chrXIV 64796 64797 . 400
chrXIV 64892 64893 . 1620
chrXIV 65261 65262 . 120
chrXIV 65357 65358 . 360
chrXIV 65497 65498 . 300
chrXIV 65724 65725 . 180
chrXIV 65828 65829 . 340
chrXIV 66256 66257 . 780
chrXIV 66259 66260 . 200
chrXIV 66261 66262 . 160
chrXIV 66282 66283 . 740
chrXIV 66282 66283 . 600
chrXIV 66283 66284 . 140
chrXIV 66284 66285 . 140
chrXIV 66295 66296 . 620
chrXIV 66300 66301 . 1980
chrXIV 66305 66306 . 1440
chrXIV 66341 66342 . 580
chrXIV 66341 66342 . 140
chrXIV 66357 66358 . 120
chrXIV 66360 66361 . 740
chrXIV 66365 66366 . 120
chrXIV 66384 66385 . 5880
chrXIV 66388 66389 . 260
chrXIV 66395 66396 . 140
chrXIV 66402 66403 . 120
chrXIV 66411 66412 . 380
chrXIV 66429 66430 . 180
chrXIV 66566 66567 . 400
chrXIV 67034 67035 . 1220
chrXIV 67226 67227 . 160
chrXIV 67343 67344 . 140
chrXIV 67696 67697 . 5860
chrXIV 67699 67700 . 120
chrXIV 67793 67794 . 1000
chrXIV 67830 67831 . 140
chrXIV 67976 67977 . 4740
chrXIV 68178 68179 . 520
chrXIV 68315 68316 . 120
chrXIV 68389 68390 . 720
chrXIV 68499 68500 . 160
chrXIV 68504 68505 . 2940
chrXIV 68508 68509 . 120
chrXIV 68509 68510 . 140
chrXIV 68560 68561 . 4100
chrXIV 68578 68579 . 280
chrXIV 68610 68611 . 940
chrXIV 68614 68615 . 1940
chrXIV 68618 68619 . 560
chrXIV 68621 68622 . 340
chrXIV 68645 68646 . 260
chrXIV 68646 68647 . 600
chrXIV 68657 68658 . 140
chrXIV 68663 68664 . 540
chrXIV 71430 71431 . 300
chrXIV 71520 71521 . 680
chrXIV 71594 71595 . 160
chrXIV 71669 71670 . 460
chrXIV 71796 71797 . 640
chrXIV 72254 72255 . 120
chrXIV 72739 72740 . 200
chrXIV 72750 72751 . 160
chrXIV 73753 73754 . 700
chrXIV 76603 76604 . 400
chrXIV 76638 76639 . 120
chrXIV 76648 76649 . 820
chrXIV 76655 76656 . 240
chrXIV 76665 76666 . 160
chrXIV 76671 76672 . 1700
chrXIV 76677 76678 . 2200
chrXIV 76688 76689 . 1460
chrXIV 76744 76745 . 120
chrXIV 76745 76746 . 2260
chrXIV 76746 76747 . 2020
chrXIV 76748 76749 . 3220
chrXIV 76767 76768 . 1140
chrXIV 76776 76777 . 180
chrXIV 77215 77216 . 3000
chrXIV 77806 77807 . 600
chrXIV 78035 78036 . 1440
chrXIV 78224 78225 . 600
chrXIV 78265 78266 . 2460
chrXIV 78579 78580 . 140
chrXIV 78717 78718 . 900
chrXIV 78718 78719 . 940
chrXIV 78719 78720 . 120
chrXIV 78719 78720 . 120
chrXIV 78788 78789 . 640
chrXIV 78955 78956 . 440
chrXIV 79327 79328 . 1540
chrXIV 79488 79489 . 540
chrXIV 79614 79615 . 940
chrXIV 79946 79947 . 520
chrXIV 80143 80144 . 180
chrXIV 80319 80320 . 360
chrXIV 80454 80455 . 2600
chrXIV 80492 80493 . 3240
chrXIV 80510 80511 . 160
chrXIV 80550 80551 . 780
chrXIV 80577 80578 . 2860
chrXIV 81214 81215 . 120
chrXIV 81233 81234 . 900
chrXIV 81363 81364 . 200
chrXIV 81418 81419 . 1200
chrXIV 81540 81541 . 900
chrXIV 81930 81931 . 140
chrXIV 82207 82208 . 3440
chrXIV 82366 82367 . 2860
chrXIV 82464 82465 . 160
chrXIV 82491 82492 . 900
chrXIV 82686 82687 . 140
chrXIV 82707 82708 . 760
chrXIV 82710 82711 . 120
chrXIV 82727 82728 . 440
chrXIV 82736 82737 . 400
chrXIV 82746 82747 . 1760
chrXIV 82760 82761 . 260
chrXIV 83106 83107 . 460
chrXIV 83838 83839 . 160
chrXIV 83897 83898 . 180
chrXIV 84174 84175 . 180
chrXIV 85347 85348 . 340
chrXIV 85372 85373 . 140
chrXIV 86036 86037 . 140
chrXIV 86133 86134 . 1800
chrXIV 86136 86137 . 220
chrXIV 86145 86146 . 460
chrXIV 87457 87458 . 2900
chrXIV 87493 87494 . 2420
chrXIV 87500 87501 . 2340
chrXIV 87633 87634 . 140
chrXIV 87648 87649 . 1560
chrXIV 87653 87654 . 120
chrXIV 87661 87662 . 860
chrXIV 87695 87696 . 140
chrXIV 87725 87726 . 1620
chrXIV 87845 87846 . 1860
chrXIV 87869 87870 . 140
chrXIV 87990 87991 . 180
chrXIV 88014 88015 . 200
chrXIV 88230 88231 . 580
chrXIV 88672 88673 . 1540
chrXIV 88701 88702 . 1440
chrXIV 88764 88765 . 1460
chrXIV 88887 88888 . 200
chrXIV 88907 88908 . 860
chrXIV 88911 88912 . 520
chrXIV 88914 88915 . 660
chrXIV 88921 88922 . 180
chrXIV 88928 88929 . 160
chrXIV 88966 88967 . 180
chrXIV 89015 89016 . 940
chrXIV 89018 89019 . 120
chrXIV 89147 89148 . 180
chrXIV 89210 89211 . 1500
chrXIV 89370 89371 . 220
chrXIV 89401 89402 . 1220
chrXIV 89423 89424 . 3260
chrXIV 89440 89441 . 140
chrXIV 89451 89452 . 2220
chrXIV 89455 89456 . 180
chrXIV 89460 89461 . 1140
chrXIV 89507 89508 . 1600
chrXIV 89578 89579 . 120
chrXIV 89581 89582 . 180
chrXIV 89593 89594 . 120
chrXIV 89629 89630 . 5500
chrXIV 89632 89633 . 140
chrXIV 89633 89634 . 140
chrXIV 89668 89669 . 180
chrXIV 89673 89674 . 820
chrXIV 89690 89691 . 340
chrXIV 89701 89702 . 460
chrXIV 89720 89721 . 140
chrXIV 89940 89941 . 800
chrXIV 89975 89976 . 140
chrXIV 90015 90016 . 2660
chrXIV 90073 90074 . 340
chrXIV 90077 90078 . 720
chrXIV 90081 90082 . 900
chrXIV 90090 90091 . 300
chrXIV 90120 90121 . 160
chrXIV 90289 90290 . 2420
chrXIV 90295 90296 . 520
chrXIV 90462 90463 . 120
chrXIV 90475 90476 . 820
chrXIV 90802 90803 . 620
chrXIV 91232 91233 . 120
chrXIV 91300 91301 . 280
chrXIV 91431 91432 . 140
chrXIV 91605 91606 . 140
chrXIV 91608 91609 . 140
chrXIV 91611 91612 . 340
chrXIV 91617 91618 . 4200
chrXIV 91711 91712 . 400
chrXIV 91718 91719 . 2680
chrXIV 91731 91732 . 660
chrXIV 91739 91740 . 320
chrXIV 91763 91764 . 280
chrXIV 91770 91771 . 1000
chrXIV 94470 94471 . 120
chrXIV 94571 94572 . 120
chrXIV 94986 94987 . 160
chrXIV 95032 95033 . 160
chrXIV 95050 95051 . 420
chrXIV 95056 95057 . 120
chrXIV 95220 95221 . 280
chrXIV 95240 95241 . 280
chrXIV 95285 95286 . 240
chrXIV 95385 95386 . 180
chrXIV 95428 95429 . 860
chrXIV 95461 95462 . 320
chrXIV 95671 95672 . 3420
chrXIV 95765 95766 . 120
chrXIV 95994 95995 . 1520
chrXIV 96016 96017 . 220
chrXIV 96133 96134 . 140
chrXIV 96167 96168 . 800
chrXIV 96185 96186 . 300
chrXIV 96205 96206 . 1560
chrXIV 96212 96213 . 420
chrXIV 96219 96220 . 600
chrXIV 96291 96292 . 540
chrXIV 96294 96295 . 120
chrXIV 96369 96370 . 4000
chrXIV 96381 96382 . 780
chrXIV 96387 96388 . 4160
chrXIV 96392 96393 . 3260
chrXIV 96401 96402 . 3780
chrXIV 96409 96410 . 4920
chrXIV 96418 96419 . 980
chrXIV 96421 96422 . 2620
chrXIV 96433 96434 . 120
chrXIV 101233 101234 . 120
chrXIV 101509 101510 . 140
chrXIV 101603 101604 . 120
chrXIV 101678 101679 . 120
chrXIV 101681 101682 . 120
chrXIV 101690 101691 . 120
chrXIV 101863 101864 . 120
chrXIV 101866 101867 . 120
chrXIV 101870 101871 . 140
chrXIV 101876 101877 . 120
chrXIV 101882 101883 . 120
chrXIV 101897 101898 . 120
chrXIV 101911 101912 . 140
chrXIV 101945 101946 . 120
chrXIV 102638 102639 . 180
chrXIV 102648 102649 . 320
chrXIV 102826 102827 . 240
chrXIV 102962 102963 . 760
chrXIV 103120 103121 . 900
chrXIV 103205 103206 . 2960
chrXIV 103299 103300 . 1540
chrXIV 103593 103594 . 240
chrXIV 103644 103645 . 2140
chrXIV 104089 104090 . 1760
chrXIV 104099 104100 . 380
chrXIV 104138 104139 . 240
chrXIV 104150 104151 . 880
chrXIV 104154 104155 . 4840
chrXIV 104190 104191 . 400
chrXIV 104200 104201 . 120
chrXIV 104208 104209 . 120
chrXIV 104212 104213 . 720
chrXIV 104234 104235 . 2180
chrXIV 104236 104237 . 200
chrXIV 104236 104237 . 120
chrXIV 104381 104382 . 320
chrXIV 104715 104716 . 1480
chrXIV 104853 104854 . 500
chrXIV 104916 104917 . 320
chrXIV 104934 104935 . 120
chrXIV 105037 105038 . 3200
chrXIV 105078 105079 . 200
chrXIV 105088 105089 . 580
chrXIV 105095 105096 . 240
chrXIV 105103 105104 . 400
chrXIV 105114 105115 . 1080
chrXIV 105131 105132 . 260
chrXIV 105135 105136 . 680
chrXIV 105216 105217 . 120
chrXIV 105220 105221 . 2980
chrXIV 105389 105390 . 1220
chrXIV 105662 105663 . 220
chrXIV 105931 105932 . 160
chrXIV 105948 105949 . 980
chrXIV 106305 106306 . 400
chrXIV 106762 106763 . 580
chrXIV 106818 106819 . 1920
chrXIV 107007 107008 . 460
chrXIV 107044 107045 . 2620
chrXIV 107052 107053 . 260
chrXIV 107210 107211 . 1140
chrXIV 107241 107242 . 120
chrXIV 107247 107248 . 2500
chrXIV 107252 107253 . 1200
chrXIV 107263 107264 . 160
chrXIV 107341 107342 . 620
chrXIV 107393 107394 . 280
chrXIV 107531 107532 . 3160
chrXIV 107537 107538 . 2720
chrXIV 107539 107540 . 140
chrXIV 107545 107546 . 560
chrXIV 107546 107547 . 1060
chrXIV 107552 107553 . 220
chrXIV 107591 107592 . 1540
chrXIV 107597 107598 . 180
chrXIV 107602 107603 . 820
chrXIV 107627 107628 . 1060
chrXIV 107630 107631 . 380
chrXIV 107630 107631 . 120
chrXIV 107646 107647 . 500
chrXIV 107654 107655 . 2420
chrXIV 108238 108239 . 6720
chrXIV 108248 108249 . 2720
chrXIV 108253 108254 . 1080
chrXIV 108265 108266 . 700
chrXIV 108310 108311 . 1000
chrXIV 108327 108328 . 200
chrXIV 108355 108356 . 440
chrXIV 108363 108364 . 1880
chrXIV 108888 108889 . 480
chrXIV 110427 110428 . 260
chrXIV 110451 110452 . 500
chrXIV 110538 110539 . 160
chrXIV 110559 110560 . 200
chrXIV 110603 110604 . 160
chrXIV 110606 110607 . 200
chrXIV 110630 110631 . 1800
chrXIV 110641 110642 . 280
chrXIV 110689 110690 . 220
chrXIV 110712 110713 . 120
chrXIV 110722 110723 . 220
chrXIV 110779 110780 . 4440
chrXIV 110950 110951 . 420
chrXIV 110978 110979 . 440
chrXIV 111169 111170 . 480
chrXIV 111483 111484 . 400
chrXIV 111564 111565 . 1280
chrXIV 111656 111657 . 440
chrXIV 111690 111691 . 260
chrXIV 111795 111796 . 840
chrXIV 111870 111871 . 1900
chrXIV 111896 111897 . 320
chrXIV 111904 111905 . 1540
chrXIV 111926 111927 . 760
chrXIV 111937 111938 . 3400
chrXIV 111947 111948 . 240
chrXIV 111973 111974 . 440
chrXIV 112514 112515 . 120
chrXIV 112533 112534 . 140
chrXIV 112577 112578 . 120
chrXIV 112876 112877 . 220
chrXIV 112900 112901 . 120
chrXIV 112939 112940 . 160
chrXIV 112964 112965 . 320
chrXIV 112977 112978 . 120
chrXIV 113026 113027 . 640
chrXIV 113032 113033 . 120
chrXIV 113060 113061 . 140
chrXIV 113068 113069 . 1060
chrXIV 113071 113072 . 240
chrXIV 113094 113095 . 400
chrXIV 113209 113210 . 160
chrXIV 113221 113222 . 240
chrXIV 113420 113421 . 140
chrXIV 113703 113704 . 2440
chrXIV 113991 113992 . 120
chrXIV 113992 113993 . 4220
chrXIV 114004 114005 . 3100
chrXIV 114011 114012 . 400
chrXIV 114239 114240 . 720
chrXIV 114430 114431 . 600
chrXIV 115229 115230 . 380
chrXIV 115253 115254 . 140
chrXIV 115302 115303 . 1040
chrXIV 115311 115312 . 680
chrXIV 115331 115332 . 520
chrXIV 115419 115420 . 240
chrXIV 115453 115454 . 220
chrXIV 115492 115493 . 120
chrXIV 115503 115504 . 400
chrXIV 115572 115573 . 320
chrXIV 115649 115650 . 140
chrXIV 115658 115659 . 1000
chrXIV 115663 115664 . 320
chrXIV 115694 115695 . 1880
chrXIV 115733 115734 . 500
chrXIV 115781 115782 . 1000
chrXIV 115916 115917 . 400
chrXIV 115920 115921 . 380
chrXIV 115934 115935 . 1420
chrXIV 115960 115961 . 1120
chrXIV 115983 115984 . 580
chrXIV 116037 116038 . 120
chrXIV 116053 116054 . 3500
chrXIV 116082 116083 . 500
chrXIV 116124 116125 . 260
chrXIV 116150 116151 . 660
chrXIV 116185 116186 . 1000
chrXIV 116246 116247 . 1200
chrXIV 116288 116289 . 840
chrXIV 116288 116289 . 2360
chrXIV 116291 116292 . 700
chrXIV 116309 116310 . 1980
chrXIV 116424 116425 . 120
chrXIV 116435 116436 . 680
chrXIV 116436 116437 . 640
chrXIV 116448 116449 . 2220
chrXIV 116472 116473 . 660
chrXIV 116612 116613 . 1160
chrXIV 116622 116623 . 120
chrXIV 116626 116627 . 2300
chrXIV 116677 116678 . 780
chrXIV 116679 116680 . 320
chrXIV 116709 116710 . 840
chrXIV 116714 116715 . 760
chrXIV 116724 116725 . 1640
chrXIV 116726 116727 . 800
chrXIV 116726 116727 . 940
chrXIV 116729 116730 . 1460
chrXIV 116852 116853 . 160
chrXIV 116982 116983 . 1020
chrXIV 117021 117022 . 1540
chrXIV 117060 117061 . 820
chrXIV 117064 117065 . 360
chrXIV 117092 117093 . 120
chrXIV 117106 117107 . 300
chrXIV 117186 117187 . 180
chrXIV 117200 117201 . 140
chrXIV 117242 117243 . 120
chrXIV 117248 117249 . 180
chrXIV 117289 117290 . 640
chrXIV 117308 117309 . 200
chrXIV 117420 117421 . 280
chrXIV 117675 117676 . 2900
chrXIV 117738 117739 . 1680
chrXIV 118016 118017 . 360
chrXIV 118216 118217 . 460
chrXIV 118594 118595 . 740
chrXIV 118645 118646 . 140
chrXIV 118720 118721 . 460
chrXIV 118812 118813 . 4340
chrXIV 118875 118876 . 140
chrXIV 118934 118935 . 440
chrXIV 119009 119010 . 1400
chrXIV 119015 119016 . 1680
chrXIV 119111 119112 . 700
chrXIV 119114 119115 . 440
chrXIV 119132 119133 . 580
chrXIV 119159 119160 . 120
chrXIV 119163 119164 . 580
chrXIV 119212 119213 . 220
chrXIV 119297 119298 . 2000
chrXIV 119313 119314 . 1060
chrXIV 119323 119324 . 4640
chrXIV 119363 119364 . 3980
chrXIV 119493 119494 . 120
chrXIV 119520 119521 . 200
chrXIV 119981 119982 . 700
chrXIV 120043 120044 . 1200
chrXIV 120141 120142 . 700
chrXIV 120611 120612 . 980
chrXIV 120641 120642 . 120
chrXIV 120663 120664 . 640
chrXIV 121276 121277 . 360
chrXIV 121479 121480 . 200
chrXIV 121495 121496 . 160
chrXIV 121594 121595 . 580
chrXIV 121768 121769 . 820
chrXIV 121841 121842 . 120
chrXIV 121928 121929 . 1120
chrXIV 122333 122334 . 1100
chrXIV 122342 122343 . 120
chrXIV 122505 122506 . 220
chrXIV 122646 122647 . 200
chrXIV 122666 122667 . 140
chrXIV 122696 122697 . 120
chrXIV 122709 122710 . 300
chrXIV 122716 122717 . 240
chrXIV 122741 122742 . 120
chrXIV 122797 122798 . 260
chrXIV 122806 122807 . 180
chrXIV 122956 122957 . 340
chrXIV 125997 125998 . 120
chrXIV 126425 126426 . 160
chrXIV 126466 126467 . 300
chrXIV 126583 126584 . 1160
chrXIV 126762 126763 . 300
chrXIV 126954 126955 . 2060
chrXIV 129223 129224 . 540
chrXIV 129235 129236 . 700
chrXIV 129246 129247 . 160
chrXIV 129247 129248 . 200
chrXIV 129270 129271 . 280
chrXIV 129271 129272 . 3680
chrXIV 129273 129274 . 340
chrXIV 129324 129325 . 1600
chrXIV 129334 129335 . 120
chrXIV 129353 129354 . 140
chrXIV 129360 129361 . 740
chrXIV 129378 129379 . 560
chrXIV 129525 129526 . 120
chrXIV 129546 129547 . 120
chrXIV 129901 129902 . 320
chrXIV 129979 129980 . 380
chrXIV 130358 130359 . 900
chrXIV 130522 130523 . 140
chrXIV 130826 130827 . 200
chrXIV 135497 135498 . 140
chrXIV 135710 135711 . 660
chrXIV 135729 135730 . 1300
chrXIV 135780 135781 . 120
chrXIV 135794 135795 . 140
chrXIV 135817 135818 . 600
chrXIV 135819 135820 . 200
chrXIV 135821 135822 . 260
chrXIV 136004 136005 . 260
chrXIV 136382 136383 . 180
chrXIV 136541 136542 . 120
chrXIV 136586 136587 . 120
chrXIV 136780 136781 . 700
chrXIV 136844 136845 . 320
chrXIV 136884 136885 . 160
chrXIV 136896 136897 . 820
chrXIV 137203 137204 . 480
chrXIV 137497 137498 . 140
chrXIV 137523 137524 . 380
chrXIV 137691 137692 . 320
chrXIV 137704 137705 . 340
chrXIV 137709 137710 . 1420
chrXIV 137710 137711 . 2840
chrXIV 137713 137714 . 1200
chrXIV 137879 137880 . 120
chrXIV 137900 137901 . 380
chrXIV 137909 137910 . 120
chrXIV 137917 137918 . 260
chrXIV 137928 137929 . 1060
chrXIV 137934 137935 . 340
chrXIV 137942 137943 . 900
chrXIV 137959 137960 . 120
chrXIV 137990 137991 . 160
chrXIV 137998 137999 . 220
chrXIV 138001 138002 . 760
chrXIV 138021 138022 . 300
chrXIV 138043 138044 . 820
chrXIV 138099 138100 . 280
chrXIV 138101 138102 . 620
chrXIV 138111 138112 . 240
chrXIV 138112 138113 . 220
chrXIV 138112 138113 . 620
chrXIV 138119 138120 . 200
chrXIV 138127 138128 . 280
chrXIV 138137 138138 . 220
chrXIV 138153 138154 . 120
chrXIV 138158 138159 . 1520
chrXIV 138163 138164 . 400
chrXIV 138187 138188 . 280
chrXIV 138198 138199 . 220
chrXIV 138288 138289 . 280
chrXIV 138307 138308 . 140
chrXIV 138336 138337 . 120
chrXIV 138359 138360 . 480
chrXIV 138397 138398 . 200
chrXIV 138402 138403 . 160
chrXIV 138410 138411 . 200
chrXIV 138429 138430 . 1200
chrXIV 138458 138459 . 800
chrXIV 138466 138467 . 180
chrXIV 138470 138471 . 1740
chrXIV 138471 138472 . 200
chrXIV 138471 138472 . 140
chrXIV 138474 138475 . 280
chrXIV 138535 138536 . 120
chrXIV 139062 139063 . 160
chrXIV 139472 139473 . 120
chrXIV 139881 139882 . 140
chrXIV 139933 139934 . 220
chrXIV 140238 140239 . 140
chrXIV 140251 140252 . 880
chrXIV 140432 140433 . 340
chrXIV 140543 140544 . 120
chrXIV 140562 140563 . 460
chrXIV 140595 140596 . 460
chrXIV 140612 140613 . 120
chrXIV 140612 140613 . 220
chrXIV 140617 140618 . 120
chrXIV 140620 140621 . 640
chrXIV 140669 140670 . 140
chrXIV 140688 140689 . 140
chrXIV 140690 140691 . 200
chrXIV 140724 140725 . 140
chrXIV 144086 144087 . 160
chrXIV 144103 144104 . 900
chrXIV 144109 144110 . 460
chrXIV 144186 144187 . 180
chrXIV 144697 144698 . 180
chrXIV 144966 144967 . 1200
chrXIV 145196 145197 . 1200
chrXIV 145333 145334 . 140
chrXIV 145344 145345 . 220
chrXIV 145350 145351 . 140
chrXIV 145362 145363 . 180
chrXIV 145366 145367 . 460
chrXIV 145371 145372 . 160
chrXIV 145383 145384 . 140
chrXIV 145386 145387 . 460
chrXIV 145436 145437 . 840
chrXIV 145439 145440 . 900
chrXIV 145617 145618 . 1600
chrXIV 145756 145757 . 380
chrXIV 145789 145790 . 120
chrXIV 145797 145798 . 1140
chrXIV 145838 145839 . 140
chrXIV 146095 146096 . 220
chrXIV 146647 146648 . 480
chrXIV 146681 146682 . 3080
chrXIV 146701 146702 . 1160
chrXIV 146739 146740 . 560
chrXIV 146752 146753 . 560
chrXIV 146755 146756 . 300
chrXIV 146765 146766 . 3680
chrXIV 146907 146908 . 1460
chrXIV 147687 147688 . 180
chrXIV 147835 147836 . 180
chrXIV 147878 147879 . 540
chrXIV 148020 148021 . 680
chrXIV 148027 148028 . 340
chrXIV 148030 148031 . 500
chrXIV 148038 148039 . 220
chrXIV 148043 148044 . 440
chrXIV 148050 148051 . 560
chrXIV 148059 148060 . 140
chrXIV 148065 148066 . 1800
chrXIV 148132 148133 . 720
chrXIV 148140 148141 . 580
chrXIV 148155 148156 . 1000
chrXIV 151667 151668 . 120
chrXIV 154845 154846 . 1820
chrXIV 154855 154856 . 160
chrXIV 154874 154875 . 160
chrXIV 154877 154878 . 180
chrXIV 154885 154886 . 240
chrXIV 154888 154889 . 900
chrXIV 154891 154892 . 1580
chrXIV 154910 154911 . 1180
chrXIV 154921 154922 . 1260
chrXIV 156572 156573 . 460
chrXIV 156729 156730 . 180
chrXIV 157453 157454 . 160
chrXIV 157462 157463 . 200
chrXIV 157474 157475 . 1540
chrXIV 157491 157492 . 120
chrXIV 157496 157497 . 840
chrXIV 157503 157504 . 700
chrXIV 157892 157893 . 440
chrXIV 157924 157925 . 360
chrXIV 157937 157938 . 320
chrXIV 157943 157944 . 3820
chrXIV 157944 157945 . 1900
chrXIV 157945 157946 . 180
chrXIV 157961 157962 . 940
chrXIV 157964 157965 . 480
chrXIV 157970 157971 . 920
chrXIV 157984 157985 . 180
chrXIV 158042 158043 . 640
chrXIV 158047 158048 . 1260
chrXIV 159966 159967 . 280
chrXIV 160324 160325 . 840
chrXIV 160439 160440 . 120
chrXIV 160445 160446 . 2060
chrXIV 160467 160468 . 2020
chrXIV 160487 160488 . 760
chrXIV 160495 160496 . 120
chrXIV 160498 160499 . 200
chrXIV 160544 160545 . 680
chrXIV 160550 160551 . 140
chrXIV 160564 160565 . 380
chrXIV 160567 160568 . 900
chrXIV 160585 160586 . 3120
chrXIV 160725 160726 . 1700
chrXIV 160896 160897 . 1700
chrXIV 161075 161076 . 280
chrXIV 162536 162537 . 640
chrXIV 162693 162694 . 300
chrXIV 162713 162714 . 700
chrXIV 162960 162961 . 1500
chrXIV 163267 163268 . 640
chrXIV 163693 163694 . 180
chrXIV 163713 163714 . 180
chrXIV 163765 163766 . 840
chrXIV 164393 164394 . 220
chrXIV 164403 164404 . 700
chrXIV 164417 164418 . 120
chrXIV 164425 164426 . 220
chrXIV 164431 164432 . 240
chrXIV 164440 164441 . 300
chrXIV 164444 164445 . 140
chrXIV 164447 164448 . 480
chrXIV 164453 164454 . 180
chrXIV 164454 164455 . 280
chrXIV 164454 164455 . 8220
chrXIV 164457 164458 . 920
chrXIV 164462 164463 . 360
chrXIV 164467 164468 . 160
chrXIV 164467 164468 . 120
chrXIV 164515 164516 . 1400
chrXIV 167171 167172 . 120
chrXIV 167404 167405 . 120
chrXIV 167528 167529 . 960
chrXIV 167584 167585 . 2160
chrXIV 167729 167730 . 1620
chrXIV 167847 167848 . 1340
chrXIV 167877 167878 . 320
chrXIV 167890 167891 . 120
chrXIV 167894 167895 . 600
chrXIV 167900 167901 . 2220
chrXIV 167925 167926 . 520
chrXIV 167984 167985 . 860
chrXIV 168008 168009 . 320
chrXIV 168029 168030 . 1180
chrXIV 168172 168173 . 360
chrXIV 168207 168208 . 420
chrXIV 168338 168339 . 200
chrXIV 168970 168971 . 340
chrXIV 169043 169044 . 540
chrXIV 169284 169285 . 300
chrXIV 169294 169295 . 380
chrXIV 169346 169347 . 400
chrXIV 169351 169352 . 1020
chrXIV 169357 169358 . 300
chrXIV 169365 169366 . 680
chrXIV 169394 169395 . 180
chrXIV 169403 169404 . 1060
chrXIV 169420 169421 . 420
chrXIV 169668 169669 . 2100
chrXIV 169724 169725 . 1520
chrXIV 169751 169752 . 300
chrXIV 169764 169765 . 240
chrXIV 169783 169784 . 120
chrXIV 169902 169903 . 120
chrXIV 169906 169907 . 1080
chrXIV 169912 169913 . 1740
chrXIV 169932 169933 . 280
chrXIV 170189 170190 . 540
chrXIV 170286 170287 . 640
chrXIV 170423 170424 . 600
chrXIV 170607 170608 . 880
chrXIV 171223 171224 . 1400
chrXIV 171993 171994 . 260
chrXIV 172174 172175 . 1280
chrXIV 172193 172194 . 240
chrXIV 172199 172200 . 2760
chrXIV 172320 172321 . 1100
chrXIV 172344 172345 . 720
chrXIV 172377 172378 . 780
chrXIV 172380 172381 . 560
chrXIV 172400 172401 . 340
chrXIV 172422 172423 . 260
chrXIV 172423 172424 . 140
chrXIV 172424 172425 . 320
chrXIV 172424 172425 . 120
chrXIV 172425 172426 . 120
chrXIV 172431 172432 . 800
chrXIV 172445 172446 . 1260
chrXIV 172614 172615 . 260
chrXIV 172630 172631 . 2020
chrXIV 172645 172646 . 160
chrXIV 172656 172657 . 140
chrXIV 172797 172798 . 120
chrXIV 172833 172834 . 240
chrXIV 172834 172835 . 200
chrXIV 174685 174686 . 180
chrXIV 174715 174716 . 260
chrXIV 174727 174728 . 940
chrXIV 174730 174731 . 180
chrXIV 174813 174814 . 440
chrXIV 174821 174822 . 160
chrXIV 174845 174846 . 140
chrXIV 174858 174859 . 480
chrXIV 174859 174860 . 1360
chrXIV 175292 175293 . 280
chrXIV 175374 175375 . 340
chrXIV 175563 175564 . 140
chrXIV 175855 175856 . 120
chrXIV 178413 178414 . 120
chrXIV 179382 179383 . 1460
chrXIV 179396 179397 . 1900
chrXIV 179596 179597 . 220
chrXIV 179765 179766 . 120
chrXIV 179990 179991 . 140
chrXIV 179993 179994 . 3160
chrXIV 180030 180031 . 2340
chrXIV 180115 180116 . 120
chrXIV 180210 180211 . 780
chrXIV 180998 180999 . 120
chrXIV 181118 181119 . 2460
chrXIV 181143 181144 . 220
chrXIV 181213 181214 . 120
chrXIV 181241 181242 . 380
chrXIV 181265 181266 . 120
chrXIV 181270 181271 . 160
chrXIV 182695 182696 . 120
chrXIV 182729 182730 . 260
chrXIV 182733 182734 . 1340
chrXIV 182739 182740 . 1120
chrXIV 182767 182768 . 1240
chrXIV 182789 182790 . 240
chrXIV 182792 182793 . 760
chrXIV 182808 182809 . 1400
chrXIV 182812 182813 . 1240
chrXIV 182820 182821 . 300
chrXIV 182826 182827 . 460
chrXIV 185182 185183 . 320
chrXIV 185306 185307 . 700
chrXIV 185358 185359 . 120
chrXIV 185371 185372 . 140
chrXIV 185375 185376 . 2000
chrXIV 185389 185390 . 140
chrXIV 185402 185403 . 180
chrXIV 185560 185561 . 980
chrXIV 185572 185573 . 160
chrXIV 186312 186313 . 1580
chrXIV 186437 186438 . 780
chrXIV 186965 186966 . 120
chrXIV 186976 186977 . 1860
chrXIV 186981 186982 . 220
chrXIV 187035 187036 . 140
chrXIV 187061 187062 . 220
chrXIV 187096 187097 . 160
chrXIV 187600 187601 . 640
chrXIV 187631 187632 . 500
chrXIV 187639 187640 . 160
chrXIV 187757 187758 . 1380
chrXIV 187899 187900 . 140
chrXIV 187928 187929 . 2160
chrXIV 187933 187934 . 400
chrXIV 187936 187937 . 820
chrXIV 187947 187948 . 180
chrXIV 188554 188555 . 120
chrXIV 190835 190836 . 680
chrXIV 190852 190853 . 1140
chrXIV 190895 190896 . 2060
chrXIV 191042 191043 . 220
chrXIV 191047 191048 . 140
chrXIV 191051 191052 . 280
chrXIV 191059 191060 . 160
chrXIV 191059 191060 . 120
chrXIV 191062 191063 . 140
chrXIV 191132 191133 . 300
chrXIV 191154 191155 . 120
chrXIV 191611 191612 . 280
chrXIV 192145 192146 . 720
chrXIV 192420 192421 . 220
chrXIV 192734 192735 . 480
chrXIV 193946 193947 . 580
chrXIV 194514 194515 . 120
chrXIV 194899 194900 . 880
chrXIV 195435 195436 . 240
chrXIV 195458 195459 . 880
chrXIV 195509 195510 . 140
chrXIV 195539 195540 . 600
chrXIV 195557 195558 . 600
chrXIV 195585 195586 . 4780
chrXIV 195630 195631 . 160
chrXIV 195953 195954 . 140
chrXIV 195969 195970 . 120
chrXIV 195975 195976 . 3300
chrXIV 195976 195977 . 320
chrXIV 195977 195978 . 140
chrXIV 195996 195997 . 180
chrXIV 196125 196126 . 120
chrXIV 196289 196290 . 900
chrXIV 196311 196312 . 160
chrXIV 196412 196413 . 120
chrXIV 196439 196440 . 800
chrXIV 196467 196468 . 220
chrXIV 196739 196740 . 140
chrXIV 197995 197996 . 540
chrXIV 198018 198019 . 320
chrXIV 198031 198032 . 380
chrXIV 198145 198146 . 140
chrXIV 198159 198160 . 180
chrXIV 198163 198164 . 220
chrXIV 198172 198173 . 140
chrXIV 198195 198196 . 600
chrXIV 198204 198205 . 180
chrXIV 198259 198260 . 120
chrXIV 198295 198296 . 620
chrXIV 198346 198347 . 520
chrXIV 198346 198347 . 120
chrXIV 198348 198349 . 120
chrXIV 198370 198371 . 160
chrXIV 198385 198386 . 460
chrXIV 198408 198409 . 240
chrXIV 198420 198421 . 1200
chrXIV 198476 198477 . 1180
chrXIV 198485 198486 . 1400
chrXIV 198494 198495 . 1040
chrXIV 198569 198570 . 840
chrXIV 198570 198571 . 300
chrXIV 198576 198577 . 140
chrXIV 198579 198580 . 320
chrXIV 200070 200071 . 160
chrXIV 200127 200128 . 260
chrXIV 200134 200135 . 700
chrXIV 200152 200153 . 120
chrXIV 200298 200299 . 780
chrXIV 200312 200313 . 120
chrXIV 200352 200353 . 1100
chrXIV 200386 200387 . 180
chrXIV 200410 200411 . 740
chrXIV 200414 200415 . 840
chrXIV 200429 200430 . 1760
chrXIV 200533 200534 . 2220
chrXIV 200674 200675 . 340
chrXIV 200917 200918 . 540
chrXIV 201174 201175 . 2060
chrXIV 201618 201619 . 120
chrXIV 201827 201828 . 1580
chrXIV 201993 201994 . 120
chrXIV 202000 202001 . 700
chrXIV 202034 202035 . 420
chrXIV 202060 202061 . 140
chrXIV 202510 202511 . 3740
chrXIV 203131 203132 . 120
chrXIV 203284 203285 . 120
chrXIV 204008 204009 . 240
chrXIV 204330 204331 . 360
chrXIV 204627 204628 . 240
chrXIV 204679 204680 . 180
chrXIV 204987 204988 . 160
chrXIV 204996 204997 . 300
chrXIV 205021 205022 . 360
chrXIV 205026 205027 . 160
chrXIV 205027 205028 . 240
chrXIV 205029 205030 . 340
chrXIV 205063 205064 . 580
chrXIV 205068 205069 . 160
chrXIV 205102 205103 . 280
chrXIV 205106 205107 . 1660
chrXIV 205109 205110 . 120
chrXIV 205176 205177 . 120
chrXIV 205425 205426 . 2060
chrXIV 205431 205432 . 260
chrXIV 205470 205471 . 1240
chrXIV 205470 205471 . 300
chrXIV 205472 205473 . 120
chrXIV 205717 205718 . 220
chrXIV 205797 205798 . 1100
chrXIV 206133 206134 . 1520
chrXIV 206148 206149 . 8340
chrXIV 206238 206239 . 1920
chrXIV 206444 206445 . 420
chrXIV 206760 206761 . 1100
chrXIV 206774 206775 . 120
chrXIV 206784 206785 . 360
chrXIV 206790 206791 . 180
chrXIV 206791 206792 . 120
chrXIV 206802 206803 . 240
chrXIV 206804 206805 . 120
chrXIV 206817 206818 . 460
chrXIV 206822 206823 . 5660
chrXIV 206857 206858 . 280
chrXIV 206876 206877 . 800
chrXIV 209711 209712 . 200
chrXIV 209904 209905 . 440
chrXIV 209907 209908 . 260
chrXIV 209948 209949 . 920
chrXIV 210101 210102 . 120
chrXIV 210259 210260 . 980
chrXIV 210344 210345 . 740
chrXIV 210589 210590 . 380
chrXIV 210605 210606 . 2420
chrXIV 210733 210734 . 2640
chrXIV 210954 210955 . 1100
chrXIV 211370 211371 . 280
chrXIV 211591 211592 . 120
chrXIV 211608 211609 . 120
chrXIV 211635 211636 . 280
chrXIV 211654 211655 . 240
chrXIV 211659 211660 . 220
chrXIV 211676 211677 . 1840
chrXIV 211706 211707 . 1140
chrXIV 212046 212047 . 440
chrXIV 212514 212515 . 120
chrXIV 213959 213960 . 140
chrXIV 214107 214108 . 520
chrXIV 214637 214638 . 400
chrXIV 214651 214652 . 3440
chrXIV 214654 214655 . 480
chrXIV 214670 214671 . 640
chrXIV 214689 214690 . 720
chrXIV 214704 214705 . 3860
chrXIV 214708 214709 . 3180
chrXIV 214714 214715 . 3380
chrXIV 214722 214723 . 500
chrXIV 214806 214807 . 520
chrXIV 216029 216030 . 120
chrXIV 216063 216064 . 120
chrXIV 216074 216075 . 340
chrXIV 216252 216253 . 2220
chrXIV 216341 216342 . 140
chrXIV 216378 216379 . 620
chrXIV 216386 216387 . 300
chrXIV 216390 216391 . 180
chrXIV 216408 216409 . 1620
chrXIV 216443 216444 . 320
chrXIV 216450 216451 . 560
chrXIV 217084 217085 . 200
chrXIV 217159 217160 . 120
chrXIV 217217 217218 . 1960
chrXIV 217277 217278 . 440
chrXIV 217321 217322 . 120
chrXIV 217324 217325 . 240
chrXIV 217332 217333 . 220
chrXIV 217340 217341 . 120
chrXIV 217348 217349 . 160
chrXIV 217363 217364 . 260
chrXIV 217382 217383 . 3240
chrXIV 217387 217388 . 900
chrXIV 217401 217402 . 200
chrXIV 217428 217429 . 120
chrXIV 217434 217435 . 460
chrXIV 217474 217475 . 280
chrXIV 217484 217485 . 240
chrXIV 217489 217490 . 280
chrXIV 217500 217501 . 1880
chrXIV 217502 217503 . 140
chrXIV 217506 217507 . 480
chrXIV 217517 217518 . 1920
chrXIV 217549 217550 . 1280
chrXIV 217550 217551 . 120
chrXIV 217551 217552 . 220
chrXIV 217551 217552 . 460
chrXIV 217559 217560 . 460
chrXIV 217644 217645 . 940
chrXIV 217645 217646 . 120
chrXIV 217658 217659 . 300
chrXIV 217677 217678 . 640
chrXIV 217700 217701 . 1140
chrXIV 217743 217744 . 6600
chrXIV 217789 217790 . 500
chrXIV 217862 217863 . 580
chrXIV 217892 217893 . 900
chrXIV 217895 217896 . 260
chrXIV 217993 217994 . 460
chrXIV 218027 218028 . 140
chrXIV 218257 218258 . 480
chrXIV 218581 218582 . 220
chrXIV 218603 218604 . 120
chrXIV 218828 218829 . 140
chrXIV 218861 218862 . 1640
chrXIV 218866 218867 . 240
chrXIV 219068 219069 . 160
chrXIV 219076 219077 . 260
chrXIV 219090 219091 . 320
chrXIV 219939 219940 . 160
chrXIV 219945 219946 . 120
chrXIV 219948 219949 . 300
chrXIV 220427 220428 . 420
chrXIV 220441 220442 . 300
chrXIV 220465 220466 . 480
chrXIV 220473 220474 . 480
chrXIV 220483 220484 . 1660
chrXIV 220488 220489 . 1120
chrXIV 220493 220494 . 140
chrXIV 220498 220499 . 120
chrXIV 220508 220509 . 1000
chrXIV 220549 220550 . 820
chrXIV 220557 220558 . 280
chrXIV 220558 220559 . 1300
chrXIV 220558 220559 . 2980
chrXIV 220560 220561 . 120
chrXIV 220567 220568 . 600
chrXIV 220588 220589 . 5200
chrXIV 220594 220595 . 4940
chrXIV 220605 220606 . 1160
chrXIV 220618 220619 . 2200
chrXIV 220656 220657 . 1220
chrXIV 220736 220737 . 5740
chrXIV 220774 220775 . 320
chrXIV 220920 220921 . 120
chrXIV 221076 221077 . 180
chrXIV 221090 221091 . 140
chrXIV 221119 221120 . 2400
chrXIV 222235 222236 . 120
chrXIV 222560 222561 . 740
chrXIV 222591 222592 . 320
chrXIV 222592 222593 . 680
chrXIV 222606 222607 . 540
chrXIV 222611 222612 . 160
chrXIV 224535 224536 . 180
chrXIV 224557 224558 . 1240
chrXIV 224561 224562 . 800
chrXIV 224603 224604 . 160
chrXIV 224633 224634 . 300
chrXIV 224638 224639 . 200
chrXIV 224650 224651 . 160
chrXIV 224665 224666 . 120
chrXIV 225161 225162 . 160
chrXIV 225348 225349 . 240
chrXIV 225676 225677 . 140
chrXIV 227233 227234 . 6640
chrXIV 227260 227261 . 3020
chrXIV 227262 227263 . 800
chrXIV 227271 227272 . 1980
chrXIV 227310 227311 . 700
chrXIV 228096 228097 . 440
chrXIV 228178 228179 . 120
chrXIV 228254 228255 . 1820
chrXIV 228381 228382 . 2320
chrXIV 228916 228917 . 120
chrXIV 228924 228925 . 220
chrXIV 228925 228926 . 160
chrXIV 228997 228998 . 320
chrXIV 229049 229050 . 300
chrXIV 229722 229723 . 140
chrXIV 229826 229827 . 140
chrXIV 230721 230722 . 1020
chrXIV 230775 230776 . 160
chrXIV 230784 230785 . 420
chrXIV 230804 230805 . 640
chrXIV 230845 230846 . 1020
chrXIV 230851 230852 . 980
chrXIV 230854 230855 . 240
chrXIV 230859 230860 . 300
chrXIV 230873 230874 . 160
chrXIV 230886 230887 . 1120
chrXIV 231042 231043 . 620
chrXIV 231062 231063 . 2660
chrXIV 233844 233845 . 280
chrXIV 233852 233853 . 580
chrXIV 233861 233862 . 120
chrXIV 233911 233912 . 980
chrXIV 233933 233934 . 380
chrXIV 233949 233950 . 760
chrXIV 233952 233953 . 500
chrXIV 234007 234008 . 200
chrXIV 234029 234030 . 720
chrXIV 234032 234033 . 1700
chrXIV 234035 234036 . 280
chrXIV 234061 234062 . 400
chrXIV 234092 234093 . 120
chrXIV 234097 234098 . 400
chrXIV 234110 234111 . 480
chrXIV 234114 234115 . 640
chrXIV 234376 234377 . 120
chrXIV 234521 234522 . 120
chrXIV 235195 235196 . 280
chrXIV 235415 235416 . 160
chrXIV 235693 235694 . 1400
chrXIV 235925 235926 . 120
chrXIV 237224 237225 . 1180
chrXIV 237839 237840 . 420
chrXIV 237857 237858 . 1400
chrXIV 237881 237882 . 2420
chrXIV 237892 237893 . 1120
chrXIV 237896 237897 . 240
chrXIV 237900 237901 . 420
chrXIV 237937 237938 . 140
chrXIV 237987 237988 . 120
chrXIV 237992 237993 . 3120
chrXIV 237998 237999 . 120
chrXIV 238002 238003 . 1140
chrXIV 238109 238110 . 860
chrXIV 238113 238114 . 240
chrXIV 238115 238116 . 1140
chrXIV 238127 238128 . 1120
chrXIV 238142 238143 . 940
chrXIV 238154 238155 . 660
chrXIV 238162 238163 . 260
chrXIV 238167 238168 . 520
chrXIV 238173 238174 . 400
chrXIV 238176 238177 . 580
chrXIV 238192 238193 . 400
chrXIV 238355 238356 . 260
chrXIV 239381 239382 . 520
chrXIV 239732 239733 . 2800
chrXIV 239872 239873 . 420
chrXIV 239878 239879 . 120
chrXIV 239918 239919 . 1200
chrXIV 239986 239987 . 2500
chrXIV 240058 240059 . 340
chrXIV 240065 240066 . 3100
chrXIV 240071 240072 . 2280
chrXIV 240089 240090 . 180
chrXIV 240094 240095 . 320
chrXIV 240113 240114 . 240
chrXIV 240153 240154 . 160
chrXIV 240194 240195 . 1220
chrXIV 240214 240215 . 480
chrXIV 240237 240238 . 140
chrXIV 240360 240361 . 360
chrXIV 240416 240417 . 160
chrXIV 240769 240770 . 1300
chrXIV 241236 241237 . 680
chrXIV 241415 241416 . 280
chrXIV 241441 241442 . 180
chrXIV 241441 241442 . 140
chrXIV 241477 241478 . 200
chrXIV 241480 241481 . 460
chrXIV 241514 241515 . 360
chrXIV 241532 241533 . 280
chrXIV 241539 241540 . 160
chrXIV 241558 241559 . 160
chrXIV 241565 241566 . 120
chrXIV 244304 244305 . 160
chrXIV 244314 244315 . 380
chrXIV 244321 244322 . 120
chrXIV 244675 244676 . 260
chrXIV 244694 244695 . 440
chrXIV 245474 245475 . 220
chrXIV 245479 245480 . 3860
chrXIV 245496 245497 . 2860
chrXIV 245508 245509 . 620
chrXIV 245540 245541 . 320
chrXIV 245892 245893 . 140
chrXIV 245970 245971 . 480
chrXIV 246322 246323 . 260
chrXIV 246724 246725 . 200
chrXIV 247088 247089 . 140
chrXIV 247226 247227 . 1100
chrXIV 247244 247245 . 180
chrXIV 247250 247251 . 260
chrXIV 247255 247256 . 420
chrXIV 247258 247259 . 1640
chrXIV 247300 247301 . 180
chrXIV 247312 247313 . 1200
chrXIV 247327 247328 . 240
chrXIV 247337 247338 . 300
chrXIV 247356 247357 . 120
chrXIV 247645 247646 . 900
chrXIV 247755 247756 . 200
chrXIV 248494 248495 . 560
chrXIV 249004 249005 . 1280
chrXIV 249643 249644 . 120
chrXIV 249692 249693 . 120
chrXIV 249731 249732 . 120
chrXIV 250020 250021 . 1280
chrXIV 250193 250194 . 1020
chrXIV 250281 250282 . 200
chrXIV 250357 250358 . 2500
chrXIV 250399 250400 . 340
chrXIV 250439 250440 . 600
chrXIV 250470 250471 . 1060
chrXIV 250505 250506 . 840
chrXIV 250644 250645 . 620
chrXIV 250996 250997 . 120
chrXIV 251470 251471 . 340
chrXIV 251713 251714 . 1180
chrXIV 251758 251759 . 2480
chrXIV 251806 251807 . 160
chrXIV 251814 251815 . 360
chrXIV 251817 251818 . 2340
chrXIV 251823 251824 . 300
chrXIV 251918 251919 . 4780
chrXIV 251940 251941 . 6880
chrXIV 251965 251966 . 140
chrXIV 251972 251973 . 10280
chrXIV 252003 252004 . 200
chrXIV 252143 252144 . 1220
chrXIV 252439 252440 . 160
chrXIV 252582 252583 . 140
chrXIV 253261 253262 . 180
chrXIV 253415 253416 . 160
chrXIV 253593 253594 . 120
chrXIV 253663 253664 . 120
chrXIV 253791 253792 . 1080
chrXIV 253885 253886 . 3940
chrXIV 253971 253972 . 500
chrXIV 254101 254102 . 1380
chrXIV 254175 254176 . 1480
chrXIV 254190 254191 . 320
chrXIV 254209 254210 . 1100
chrXIV 254212 254213 . 140
chrXIV 254227 254228 . 260
chrXIV 254231 254232 . 1660
chrXIV 254232 254233 . 300
chrXIV 254258 254259 . 400
chrXIV 254272 254273 . 1040
chrXIV 254276 254277 . 920
chrXIV 254302 254303 . 740
chrXIV 254324 254325 . 600
chrXIV 254390 254391 . 960
chrXIV 254889 254890 . 340
chrXIV 254994 254995 . 140
chrXIV 255062 255063 . 140
chrXIV 255068 255069 . 220
chrXIV 255480 255481 . 120
chrXIV 256889 256890 . 440
chrXIV 257068 257069 . 180
chrXIV 257102 257103 . 340
chrXIV 257122 257123 . 120
chrXIV 257164 257165 . 140
chrXIV 257388 257389 . 980
chrXIV 257392 257393 . 1380
chrXIV 257740 257741 . 120
chrXIV 258232 258233 . 120
chrXIV 258242 258243 . 160
chrXIV 258255 258256 . 600
chrXIV 258354 258355 . 640
chrXIV 258370 258371 . 220
chrXIV 258541 258542 . 220
chrXIV 258669 258670 . 260
chrXIV 259317 259318 . 260
chrXIV 259362 259363 . 1760
chrXIV 259379 259380 . 460
chrXIV 259389 259390 . 340
chrXIV 259390 259391 . 560
chrXIV 259391 259392 . 120
chrXIV 259393 259394 . 460
chrXIV 259422 259423 . 160
chrXIV 259453 259454 . 1180
chrXIV 259469 259470 . 3240
chrXIV 259513 259514 . 580
chrXIV 259650 259651 . 320
chrXIV 259679 259680 . 180
chrXIV 259822 259823 . 1840
chrXIV 259916 259917 . 400
chrXIV 260003 260004 . 120
chrXIV 260051 260052 . 800
chrXIV 260165 260166 . 1500
chrXIV 260176 260177 . 820
chrXIV 260188 260189 . 1500
chrXIV 260201 260202 . 300
chrXIV 260289 260290 . 120
chrXIV 260354 260355 . 180
chrXIV 260381 260382 . 3820
chrXIV 260908 260909 . 120
chrXIV 260914 260915 . 7580
chrXIV 261045 261046 . 260
chrXIV 261046 261047 . 380
chrXIV 261863 261864 . 1140
chrXIV 262169 262170 . 300
chrXIV 262997 262998 . 120
chrXIV 263156 263157 . 120
chrXIV 263318 263319 . 140
chrXIV 263476 263477 . 120
chrXIV 263536 263537 . 780
chrXIV 263543 263544 . 780
chrXIV 263640 263641 . 540
chrXIV 263656 263657 . 140
chrXIV 263935 263936 . 1260
chrXIV 264091 264092 . 700
chrXIV 264255 264256 . 1400
chrXIV 264290 264291 . 280
chrXIV 264610 264611 . 140
chrXIV 264627 264628 . 840
chrXIV 264628 264629 . 140
chrXIV 264628 264629 . 600
chrXIV 264651 264652 . 400
chrXIV 264668 264669 . 440
chrXIV 264675 264676 . 900
chrXIV 264681 264682 . 620
chrXIV 264691 264692 . 260
chrXIV 264703 264704 . 120
chrXIV 264719 264720 . 380
chrXIV 264865 264866 . 380
chrXIV 264869 264870 . 1820
chrXIV 265555 265556 . 120
chrXIV 266654 266655 . 260
chrXIV 266671 266672 . 760
chrXIV 266721 266722 . 180
chrXIV 266724 266725 . 1340
chrXIV 266751 266752 . 2960
chrXIV 266854 266855 . 1480
chrXIV 266991 266992 . 160
chrXIV 267465 267466 . 140
chrXIV 267886 267887 . 1900
chrXIV 268124 268125 . 1100
chrXIV 268607 268608 . 140
chrXIV 268633 268634 . 540
chrXIV 268688 268689 . 1020
chrXIV 269648 269649 . 300
chrXIV 269848 269849 . 1120
chrXIV 269955 269956 . 400
chrXIV 269977 269978 . 140
chrXIV 269990 269991 . 260
chrXIV 269992 269993 . 120
chrXIV 269999 270000 . 300
chrXIV 270008 270009 . 400
chrXIV 270024 270025 . 240
chrXIV 270033 270034 . 4640
chrXIV 270038 270039 . 120
chrXIV 270039 270040 . 120
chrXIV 270044 270045 . 1540
chrXIV 270102 270103 . 120
chrXIV 270110 270111 . 940
chrXIV 270118 270119 . 860
chrXIV 270139 270140 . 120
chrXIV 270154 270155 . 360
chrXIV 270169 270170 . 320
chrXIV 270282 270283 . 180
chrXIV 270307 270308 . 1500
chrXIV 270471 270472 . 4260
chrXIV 270993 270994 . 3380
chrXIV 271000 271001 . 160
chrXIV 271049 271050 . 1540
chrXIV 271274 271275 . 2000
chrXIV 271282 271283 . 2980
chrXIV 271288 271289 . 180
chrXIV 271305 271306 . 3600
chrXIV 271332 271333 . 4860
chrXIV 271347 271348 . 120
chrXIV 271623 271624 . 140
chrXIV 271700 271701 . 280
chrXIV 271702 271703 . 420
chrXIV 271853 271854 . 4420
chrXIV 271865 271866 . 180
chrXIV 271867 271868 . 220
chrXIV 271904 271905 . 480
chrXIV 272337 272338 . 120
chrXIV 272418 272419 . 120
chrXIV 272777 272778 . 200
chrXIV 273117 273118 . 1980
chrXIV 273236 273237 . 580
chrXIV 273289 273290 . 4180
chrXIV 273295 273296 . 120
chrXIV 273399 273400 . 2280
chrXIV 273490 273491 . 760
chrXIV 273740 273741 . 2280
chrXIV 273796 273797 . 5120
chrXIV 273810 273811 . 400
chrXIV 273833 273834 . 1700
chrXIV 274058 274059 . 560
chrXIV 274059 274060 . 300
chrXIV 274061 274062 . 940
chrXIV 274100 274101 . 440
chrXIV 274104 274105 . 580
chrXIV 274209 274210 . 320
chrXIV 274217 274218 . 260
chrXIV 274259 274260 . 220
chrXIV 274273 274274 . 460
chrXIV 274278 274279 . 120
chrXIV 274311 274312 . 140
chrXIV 274816 274817 . 440
chrXIV 274830 274831 . 220
chrXIV 275026 275027 . 120
chrXIV 275153 275154 . 200
chrXIV 275180 275181 . 500
chrXIV 275302 275303 . 120
chrXIV 275322 275323 . 140
chrXIV 275447 275448 . 420
chrXIV 275594 275595 . 340
chrXIV 275783 275784 . 600
chrXIV 275816 275817 . 360
chrXIV 275835 275836 . 180
chrXIV 275844 275845 . 580
chrXIV 275880 275881 . 280
chrXIV 275888 275889 . 200
chrXIV 275896 275897 . 220
chrXIV 275902 275903 . 360
chrXIV 275923 275924 . 180
chrXIV 275942 275943 . 380
chrXIV 276063 276064 . 480
chrXIV 276117 276118 . 120
chrXIV 276141 276142 . 300
chrXIV 276153 276154 . 220
chrXIV 276161 276162 . 1100
chrXIV 276178 276179 . 700
chrXIV 276183 276184 . 3520
chrXIV 276240 276241 . 180
chrXIV 276259 276260 . 200
chrXIV 276267 276268 . 220
chrXIV 276280 276281 . 140
chrXIV 276327 276328 . 560
chrXIV 279925 279926 . 4400
chrXIV 279971 279972 . 120
chrXIV 279979 279980 . 140
chrXIV 279994 279995 . 300
chrXIV 280012 280013 . 600
chrXIV 280180 280181 . 120
chrXIV 280213 280214 . 760
chrXIV 280214 280215 . 520
chrXIV 280230 280231 . 600
chrXIV 280233 280234 . 300
chrXIV 280246 280247 . 360
chrXIV 280282 280283 . 660
chrXIV 280298 280299 . 200
chrXIV 280327 280328 . 780
chrXIV 280328 280329 . 120
chrXIV 280657 280658 . 120
chrXIV 280824 280825 . 340
chrXIV 281014 281015 . 900
chrXIV 281410 281411 . 240
chrXIV 281473 281474 . 1700
chrXIV 281584 281585 . 800
chrXIV 281620 281621 . 1320
chrXIV 281640 281641 . 220
chrXIV 281772 281773 . 140
chrXIV 281775 281776 . 560
chrXIV 281778 281779 . 240
chrXIV 281781 281782 . 120
chrXIV 281784 281785 . 360
chrXIV 281801 281802 . 160
chrXIV 281815 281816 . 420
chrXIV 281835 281836 . 120
chrXIV 281904 281905 . 120
chrXIV 281918 281919 . 120
chrXIV 281920 281921 . 120
chrXIV 281923 281924 . 120
chrXIV 281959 281960 . 220
chrXIV 281962 281963 . 120
chrXIV 281966 281967 . 120
chrXIV 281998 281999 . 120
chrXIV 282006 282007 . 120
chrXIV 282045 282046 . 180
chrXIV 282054 282055 . 200
chrXIV 282078 282079 . 120
chrXIV 283083 283084 . 680
chrXIV 283502 283503 . 3600
chrXIV 283689 283690 . 140
chrXIV 283698 283699 . 140
chrXIV 283702 283703 . 140
chrXIV 283885 283886 . 960
chrXIV 283895 283896 . 140
chrXIV 283974 283975 . 200
chrXIV 283980 283981 . 160
chrXIV 283985 283986 . 120
chrXIV 283992 283993 . 300
chrXIV 284044 284045 . 320
chrXIV 286058 286059 . 180
chrXIV 286103 286104 . 320
chrXIV 286111 286112 . 640
chrXIV 286121 286122 . 120
chrXIV 286122 286123 . 1260
chrXIV 286122 286123 . 740
chrXIV 286123 286124 . 120
chrXIV 286123 286124 . 120
chrXIV 286124 286125 . 120
chrXIV 286183 286184 . 1300
chrXIV 286191 286192 . 360
chrXIV 286198 286199 . 140
chrXIV 286381 286382 . 180
chrXIV 287640 287641 . 140
chrXIV 287654 287655 . 3240
chrXIV 287684 287685 . 2100
chrXIV 287691 287692 . 840
chrXIV 287704 287705 . 120
chrXIV 287709 287710 . 1200
chrXIV 287740 287741 . 340
chrXIV 287773 287774 . 240
chrXIV 287926 287927 . 1060
chrXIV 287929 287930 . 420
chrXIV 288082 288083 . 2000
chrXIV 288242 288243 . 600
chrXIV 288246 288247 . 160
chrXIV 288419 288420 . 1440
chrXIV 288642 288643 . 300
chrXIV 289128 289129 . 1560
chrXIV 289245 289246 . 1420
chrXIV 289259 289260 . 420
chrXIV 289286 289287 . 2740
chrXIV 289298 289299 . 380
chrXIV 289325 289326 . 140
chrXIV 289472 289473 . 1240
chrXIV 289601 289602 . 140
chrXIV 289638 289639 . 160
chrXIV 289661 289662 . 620
chrXIV 289669 289670 . 2140
chrXIV 289682 289683 . 340
chrXIV 289687 289688 . 1720
chrXIV 289823 289824 . 240
chrXIV 290731 290732 . 320
chrXIV 291796 291797 . 440
chrXIV 291958 291959 . 200
chrXIV 292001 292002 . 640
chrXIV 292013 292014 . 140
chrXIV 292032 292033 . 360
chrXIV 292043 292044 . 1340
chrXIV 292107 292108 . 280
chrXIV 292239 292240 . 760
chrXIV 292300 292301 . 3160
chrXIV 292586 292587 . 120
chrXIV 292605 292606 . 2320
chrXIV 292787 292788 . 340
chrXIV 292801 292802 . 420
chrXIV 292829 292830 . 500
chrXIV 292836 292837 . 200
chrXIV 292844 292845 . 200
chrXIV 292851 292852 . 280
chrXIV 292906 292907 . 160
chrXIV 292941 292942 . 140
chrXIV 292948 292949 . 200
chrXIV 292974 292975 . 120
chrXIV 293095 293096 . 200
chrXIV 293299 293300 . 120
chrXIV 294676 294677 . 120
chrXIV 295428 295429 . 140
chrXIV 295476 295477 . 220
chrXIV 295573 295574 . 300
chrXIV 295738 295739 . 160
chrXIV 295781 295782 . 620
chrXIV 295789 295790 . 120
chrXIV 295808 295809 . 140
chrXIV 295816 295817 . 440
chrXIV 295866 295867 . 680
chrXIV 295868 295869 . 180
chrXIV 295872 295873 . 940
chrXIV 295883 295884 . 120
chrXIV 295898 295899 . 120
chrXIV 295905 295906 . 1700
chrXIV 295924 295925 . 140
chrXIV 297721 297722 . 1380
chrXIV 297729 297730 . 1100
chrXIV 297735 297736 . 900
chrXIV 297745 297746 . 920
chrXIV 297759 297760 . 4120
chrXIV 297815 297816 . 960
chrXIV 298088 298089 . 900
chrXIV 298162 298163 . 380
chrXIV 298166 298167 . 140
chrXIV 298180 298181 . 480
chrXIV 298217 298218 . 200
chrXIV 299504 299505 . 260
chrXIV 299517 299518 . 120
chrXIV 300087 300088 . 180
chrXIV 300708 300709 . 120
chrXIV 300804 300805 . 220
chrXIV 300826 300827 . 180
chrXIV 300839 300840 . 120
chrXIV 300873 300874 . 420
chrXIV 300910 300911 . 260
chrXIV 300918 300919 . 140
chrXIV 300993 300994 . 200
chrXIV 300995 300996 . 340
chrXIV 300999 301000 . 360
chrXIV 301016 301017 . 120
chrXIV 301022 301023 . 560
chrXIV 301050 301051 . 320
chrXIV 301055 301056 . 7440
chrXIV 301064 301065 . 140
chrXIV 301065 301066 . 260
chrXIV 301073 301074 . 3240
chrXIV 301127 301128 . 280
chrXIV 301180 301181 . 780
chrXIV 301253 301254 . 360
chrXIV 301359 301360 . 160
chrXIV 301379 301380 . 120
chrXIV 301411 301412 . 120
chrXIV 301487 301488 . 540
chrXIV 301493 301494 . 760
chrXIV 301524 301525 . 860
chrXIV 301537 301538 . 300
chrXIV 301617 301618 . 300
chrXIV 301652 301653 . 640
chrXIV 301657 301658 . 400
chrXIV 301672 301673 . 420
chrXIV 301675 301676 . 500
chrXIV 301715 301716 . 160
chrXIV 301736 301737 . 280
chrXIV 301836 301837 . 200
chrXIV 301872 301873 . 340
chrXIV 301879 301880 . 3660
chrXIV 301957 301958 . 880
chrXIV 302041 302042 . 960
chrXIV 302078 302079 . 2200
chrXIV 302082 302083 . 2460
chrXIV 302095 302096 . 140
chrXIV 302126 302127 . 2260
chrXIV 302151 302152 . 660
chrXIV 302168 302169 . 580
chrXIV 302173 302174 . 700
chrXIV 302184 302185 . 160
chrXIV 302205 302206 . 1340
chrXIV 302224 302225 . 400
chrXIV 302244 302245 . 680
chrXIV 302361 302362 . 2780
chrXIV 302367 302368 . 120
chrXIV 302371 302372 . 260
chrXIV 302385 302386 . 200
chrXIV 302391 302392 . 540
chrXIV 302529 302530 . 120
chrXIV 303608 303609 . 140
chrXIV 303705 303706 . 960
chrXIV 304183 304184 . 160
chrXIV 304227 304228 . 260
chrXIV 304483 304484 . 160
chrXIV 304526 304527 . 160
chrXIV 304671 304672 . 1100
chrXIV 304677 304678 . 280
chrXIV 304691 304692 . 1360
chrXIV 304701 304702 . 360
chrXIV 304706 304707 . 240
chrXIV 304710 304711 . 560
chrXIV 304732 304733 . 1120
chrXIV 304737 304738 . 300
chrXIV 304780 304781 . 240
chrXIV 304786 304787 . 140
chrXIV 304825 304826 . 2820
chrXIV 304936 304937 . 480
chrXIV 304962 304963 . 140
chrXIV 305268 305269 . 160
chrXIV 305574 305575 . 420
chrXIV 305859 305860 . 440
chrXIV 305864 305865 . 240
chrXIV 306000 306001 . 120
chrXIV 306347 306348 . 120
chrXIV 306364 306365 . 1080
chrXIV 306546 306547 . 440
chrXIV 306665 306666 . 400
chrXIV 307164 307165 . 120
chrXIV 307175 307176 . 360
chrXIV 307195 307196 . 160
chrXIV 307198 307199 . 120
chrXIV 307222 307223 . 1920
chrXIV 307254 307255 . 120
chrXIV 307262 307263 . 220
chrXIV 307329 307330 . 380
chrXIV 307352 307353 . 280
chrXIV 307459 307460 . 220
chrXIV 307479 307480 . 500
chrXIV 307515 307516 . 120
chrXIV 307638 307639 . 1380
chrXIV 307741 307742 . 120
chrXIV 307784 307785 . 300
chrXIV 307829 307830 . 1900
chrXIV 307864 307865 . 160
chrXIV 308673 308674 . 2080
chrXIV 308751 308752 . 820
chrXIV 308768 308769 . 4920
chrXIV 308798 308799 . 1000
chrXIV 308809 308810 . 620
chrXIV 308828 308829 . 340
chrXIV 308851 308852 . 1140
chrXIV 309059 309060 . 420
chrXIV 309125 309126 . 120
chrXIV 309141 309142 . 3360
chrXIV 309161 309162 . 240
chrXIV 309206 309207 . 4380
chrXIV 309367 309368 . 500
chrXIV 309533 309534 . 360
chrXIV 310218 310219 . 160
chrXIV 310228 310229 . 2180
chrXIV 310241 310242 . 120
chrXIV 310266 310267 . 540
chrXIV 310269 310270 . 260
chrXIV 310276 310277 . 160
chrXIV 310285 310286 . 140
chrXIV 310288 310289 . 2480
chrXIV 310315 310316 . 200
chrXIV 310333 310334 . 140
chrXIV 310368 310369 . 180
chrXIV 310376 310377 . 280
chrXIV 310408 310409 . 140
chrXIV 310456 310457 . 200
chrXIV 310476 310477 . 120
chrXIV 310476 310477 . 420
chrXIV 310484 310485 . 540
chrXIV 310504 310505 . 160
chrXIV 311593 311594 . 540
chrXIV 315883 315884 . 240
chrXIV 315967 315968 . 380
chrXIV 317803 317804 . 120
chrXIV 317816 317817 . 560
chrXIV 317822 317823 . 1840
chrXIV 317836 317837 . 360
chrXIV 317846 317847 . 1300
chrXIV 317854 317855 . 3760
chrXIV 317856 317857 . 3940
chrXIV 317865 317866 . 1040
chrXIV 317874 317875 . 3240
chrXIV 317911 317912 . 120
chrXIV 317914 317915 . 320
chrXIV 317927 317928 . 620
chrXIV 317930 317931 . 860
chrXIV 317935 317936 . 240
chrXIV 317940 317941 . 1600
chrXIV 317951 317952 . 4760
chrXIV 317955 317956 . 1760
chrXIV 318126 318127 . 1540
chrXIV 318142 318143 . 140
chrXIV 318148 318149 . 1640
chrXIV 318154 318155 . 900
chrXIV 318156 318157 . 240
chrXIV 318159 318160 . 2180
chrXIV 318394 318395 . 1700
chrXIV 318522 318523 . 1640
chrXIV 318562 318563 . 120
chrXIV 318618 318619 . 280
chrXIV 318618 318619 . 260
chrXIV 318619 318620 . 140
chrXIV 318646 318647 . 120
chrXIV 318692 318693 . 320
chrXIV 318863 318864 . 820
chrXIV 318915 318916 . 140
chrXIV 318945 318946 . 1700
chrXIV 318953 318954 . 160
chrXIV 318961 318962 . 120
chrXIV 318966 318967 . 240
chrXIV 318973 318974 . 6100
chrXIV 319473 319474 . 260
chrXIV 319812 319813 . 1400
chrXIV 319848 319849 . 520
chrXIV 320106 320107 . 120
chrXIV 320174 320175 . 180
chrXIV 320528 320529 . 120
chrXIV 321116 321117 . 220
chrXIV 321302 321303 . 400
chrXIV 321738 321739 . 240
chrXIV 321765 321766 . 480
chrXIV 321795 321796 . 200
chrXIV 321847 321848 . 600
chrXIV 321855 321856 . 300
chrXIV 321863 321864 . 1740
chrXIV 322110 322111 . 480
chrXIV 322287 322288 . 120
chrXIV 322660 322661 . 380
chrXIV 323140 323141 . 6980
chrXIV 323308 323309 . 200
chrXIV 323462 323463 . 160
chrXIV 323674 323675 . 1380
chrXIV 323679 323680 . 1200
chrXIV 323682 323683 . 120
chrXIV 323688 323689 . 120
chrXIV 324097 324098 . 600
chrXIV 324231 324232 . 3120
chrXIV 324340 324341 . 520
chrXIV 324433 324434 . 500
chrXIV 324536 324537 . 760
chrXIV 324623 324624 . 200
chrXIV 324756 324757 . 120
chrXIV 324932 324933 . 620
chrXIV 325148 325149 . 1060
chrXIV 325534 325535 . 580
chrXIV 325838 325839 . 120
chrXIV 326324 326325 . 160
chrXIV 326528 326529 . 220
chrXIV 326558 326559 . 3000
chrXIV 326565 326566 . 120
chrXIV 326571 326572 . 420
chrXIV 326580 326581 . 2540
chrXIV 326593 326594 . 140
chrXIV 326604 326605 . 540
chrXIV 326618 326619 . 140
chrXIV 326618 326619 . 240
chrXIV 326632 326633 . 280
chrXIV 326635 326636 . 560
chrXIV 326656 326657 . 300
chrXIV 330152 330153 . 140
chrXIV 330166 330167 . 760
chrXIV 330186 330187 . 120
chrXIV 330199 330200 . 940
chrXIV 330255 330256 . 460
chrXIV 330268 330269 . 240
chrXIV 330272 330273 . 500
chrXIV 330278 330279 . 180
chrXIV 330425 330426 . 1740
chrXIV 330439 330440 . 1320
chrXIV 330727 330728 . 240
chrXIV 330840 330841 . 1560
chrXIV 330887 330888 . 120
chrXIV 330888 330889 . 1020
chrXIV 330888 330889 . 340
chrXIV 330889 330890 . 120
chrXIV 330901 330902 . 860
chrXIV 330907 330908 . 1200
chrXIV 331253 331254 . 240
chrXIV 331259 331260 . 380
chrXIV 331265 331266 . 780
chrXIV 332151 332152 . 120
chrXIV 332225 332226 . 120
chrXIV 332226 332227 . 480
chrXIV 332231 332232 . 920
chrXIV 332240 332241 . 1000
chrXIV 332244 332245 . 400
chrXIV 332249 332250 . 120
chrXIV 332259 332260 . 920
chrXIV 332270 332271 . 1780
chrXIV 332321 332322 . 800
chrXIV 332329 332330 . 340
chrXIV 332349 332350 . 1260
chrXIV 332368 332369 . 720
chrXIV 332492 332493 . 160
chrXIV 332558 332559 . 180
chrXIV 332743 332744 . 120
chrXIV 332746 332747 . 2080
chrXIV 332849 332850 . 180
chrXIV 334883 334884 . 220
chrXIV 334898 334899 . 380
chrXIV 334904 334905 . 260
chrXIV 334908 334909 . 620
chrXIV 334912 334913 . 300
chrXIV 334921 334922 . 380
chrXIV 334930 334931 . 480
chrXIV 334935 334936 . 160
chrXIV 334990 334991 . 200
chrXIV 334991 334992 . 720
chrXIV 334995 334996 . 140
chrXIV 335001 335002 . 160
chrXIV 335005 335006 . 1640
chrXIV 335015 335016 . 180
chrXIV 335033 335034 . 200
chrXIV 335047 335048 . 5500
chrXIV 335053 335054 . 120
chrXIV 335055 335056 . 120
chrXIV 335060 335061 . 920
chrXIV 335067 335068 . 1360
chrXIV 335083 335084 . 1180
chrXIV 335097 335098 . 1540
chrXIV 335167 335168 . 180
chrXIV 335212 335213 . 140
chrXIV 335221 335222 . 500
chrXIV 335271 335272 . 700
chrXIV 335329 335330 . 280
chrXIV 335535 335536 . 160
chrXIV 335549 335550 . 4340
chrXIV 335583 335584 . 120
chrXIV 335628 335629 . 6200
chrXIV 335651 335652 . 180
chrXIV 335673 335674 . 2280
chrXIV 335680 335681 . 800
chrXIV 335683 335684 . 120
chrXIV 335686 335687 . 1180
chrXIV 335707 335708 . 1260
chrXIV 335717 335718 . 1200
chrXIV 335753 335754 . 180
chrXIV 335756 335757 . 1220
chrXIV 335812 335813 . 140
chrXIV 335824 335825 . 1040
chrXIV 335828 335829 . 120
chrXIV 335836 335837 . 260
chrXIV 335843 335844 . 120
chrXIV 335844 335845 . 160
chrXIV 335845 335846 . 2160
chrXIV 335920 335921 . 1680
chrXIV 335990 335991 . 1820
chrXIV 336046 336047 . 2240
chrXIV 336126 336127 . 200
chrXIV 336156 336157 . 160
chrXIV 336198 336199 . 160
chrXIV 336281 336282 . 180
chrXIV 336350 336351 . 140
chrXIV 336396 336397 . 140
chrXIV 336427 336428 . 140
chrXIV 336457 336458 . 200
chrXIV 336511 336512 . 2260
chrXIV 336554 336555 . 140
chrXIV 336651 336652 . 540
chrXIV 336734 336735 . 2620
chrXIV 336748 336749 . 120
chrXIV 336790 336791 . 820
chrXIV 337006 337007 . 200
chrXIV 337109 337110 . 120
chrXIV 337126 337127 . 640
chrXIV 337181 337182 . 120
chrXIV 337515 337516 . 1340
chrXIV 337666 337667 . 3520
chrXIV 337827 337828 . 680
chrXIV 337835 337836 . 140
chrXIV 337846 337847 . 320
chrXIV 337862 337863 . 1220
chrXIV 337863 337864 . 280
chrXIV 337881 337882 . 340
chrXIV 337884 337885 . 1120
chrXIV 337894 337895 . 2080
chrXIV 337901 337902 . 960
chrXIV 337905 337906 . 200
chrXIV 337939 337940 . 220
chrXIV 337941 337942 . 2960
chrXIV 337966 337967 . 580
chrXIV 338224 338225 . 200
chrXIV 338289 338290 . 560
chrXIV 338293 338294 . 4980
chrXIV 338450 338451 . 120
chrXIV 338561 338562 . 340
chrXIV 339237 339238 . 340
chrXIV 339250 339251 . 680
chrXIV 339418 339419 . 4160
chrXIV 339452 339453 . 2180
chrXIV 339518 339519 . 1480
chrXIV 339521 339522 . 340
chrXIV 340218 340219 . 1280
chrXIV 340221 340222 . 2200
chrXIV 340222 340223 . 120
chrXIV 340224 340225 . 660
chrXIV 340231 340232 . 740
chrXIV 340239 340240 . 220
chrXIV 340245 340246 . 860
chrXIV 340258 340259 . 1480
chrXIV 340300 340301 . 520
chrXIV 340468 340469 . 3380
chrXIV 340810 340811 . 480
chrXIV 340949 340950 . 240
chrXIV 340963 340964 . 420
chrXIV 340969 340970 . 320
chrXIV 341113 341114 . 2140
chrXIV 341551 341552 . 480
chrXIV 341555 341556 . 120
chrXIV 341563 341564 . 1520
chrXIV 342018 342019 . 140
chrXIV 342240 342241 . 420
chrXIV 342278 342279 . 1920
chrXIV 342285 342286 . 440
chrXIV 342289 342290 . 3880
chrXIV 342292 342293 . 1740
chrXIV 342300 342301 . 1160
chrXIV 342300 342301 . 120
chrXIV 342306 342307 . 700
chrXIV 342313 342314 . 1920
chrXIV 342355 342356 . 120
chrXIV 342529 342530 . 880
chrXIV 342555 342556 . 180
chrXIV 342722 342723 . 180
chrXIV 343122 343123 . 160
chrXIV 343291 343292 . 120
chrXIV 343309 343310 . 320
chrXIV 343345 343346 . 180
chrXIV 343352 343353 . 340
chrXIV 343378 343379 . 200
chrXIV 343391 343392 . 3000
chrXIV 343457 343458 . 400
chrXIV 343675 343676 . 960
chrXIV 343749 343750 . 560
chrXIV 343764 343765 . 1880
chrXIV 343767 343768 . 400
chrXIV 343942 343943 . 220
chrXIV 344217 344218 . 1180
chrXIV 344931 344932 . 180
chrXIV 345197 345198 . 1940
chrXIV 345207 345208 . 620
chrXIV 345536 345537 . 960
chrXIV 345570 345571 . 1380
chrXIV 345590 345591 . 400
chrXIV 345597 345598 . 140
chrXIV 345683 345684 . 740
chrXIV 345690 345691 . 1640
chrXIV 346078 346079 . 420
chrXIV 346095 346096 . 640
chrXIV 346099 346100 . 720
chrXIV 346106 346107 . 160
chrXIV 346108 346109 . 380
chrXIV 346113 346114 . 1300
chrXIV 346120 346121 . 200
chrXIV 346130 346131 . 1400
chrXIV 346147 346148 . 440
chrXIV 346160 346161 . 3180
chrXIV 346200 346201 . 160
chrXIV 346220 346221 . 2140
chrXIV 346227 346228 . 140
chrXIV 346233 346234 . 180
chrXIV 346235 346236 . 280
chrXIV 346246 346247 . 4300
chrXIV 346253 346254 . 780
chrXIV 347194 347195 . 340
chrXIV 347418 347419 . 120
chrXIV 347459 347460 . 1380
chrXIV 347710 347711 . 3020
chrXIV 347716 347717 . 120
chrXIV 348561 348562 . 400
chrXIV 348594 348595 . 1040
chrXIV 348607 348608 . 1420
chrXIV 348660 348661 . 5240
chrXIV 348669 348670 . 900
chrXIV 348672 348673 . 1820
chrXIV 348677 348678 . 1320
chrXIV 348678 348679 . 1100
chrXIV 348678 348679 . 120
chrXIV 348679 348680 . 140
chrXIV 348680 348681 . 140
chrXIV 348691 348692 . 760
chrXIV 348698 348699 . 4580
chrXIV 349837 349838 . 400
chrXIV 349841 349842 . 120
chrXIV 349853 349854 . 300
chrXIV 349856 349857 . 800
chrXIV 349866 349867 . 1480
chrXIV 349870 349871 . 120
chrXIV 349885 349886 . 8760
chrXIV 349887 349888 . 760
chrXIV 349898 349899 . 620
chrXIV 349945 349946 . 140
chrXIV 349950 349951 . 120
chrXIV 349967 349968 . 120
chrXIV 349967 349968 . 480
chrXIV 349975 349976 . 1700
chrXIV 349979 349980 . 1560
chrXIV 349988 349989 . 4740
chrXIV 349997 349998 . 120
chrXIV 349999 350000 . 4240
chrXIV 350063 350064 . 460
chrXIV 350077 350078 . 860
chrXIV 350091 350092 . 2420
chrXIV 350100 350101 . 1440
chrXIV 350132 350133 . 1420
chrXIV 350140 350141 . 220
chrXIV 350145 350146 . 120
chrXIV 350174 350175 . 1120
chrXIV 350187 350188 . 220
chrXIV 350191 350192 . 600
chrXIV 350197 350198 . 300
chrXIV 350203 350204 . 140
chrXIV 350207 350208 . 1500
chrXIV 350223 350224 . 580
chrXIV 350231 350232 . 1860
chrXIV 350236 350237 . 460
chrXIV 350246 350247 . 1000
chrXIV 350254 350255 . 920
chrXIV 350260 350261 . 1080
chrXIV 350268 350269 . 240
chrXIV 350272 350273 . 160
chrXIV 350277 350278 . 2180
chrXIV 350288 350289 . 1240
chrXIV 350291 350292 . 220
chrXIV 350296 350297 . 240
chrXIV 350309 350310 . 1620
chrXIV 350326 350327 . 1100
chrXIV 350457 350458 . 1560
chrXIV 350467 350468 . 140
chrXIV 350484 350485 . 1040
chrXIV 350493 350494 . 640
chrXIV 350524 350525 . 180
chrXIV 350536 350537 . 180
chrXIV 350763 350764 . 440
chrXIV 350768 350769 . 140
chrXIV 351469 351470 . 940
chrXIV 351477 351478 . 340
chrXIV 351477 351478 . 300
chrXIV 351479 351480 . 4180
chrXIV 351502 351503 . 120
chrXIV 351515 351516 . 1960
chrXIV 351544 351545 . 180
chrXIV 351568 351569 . 180
chrXIV 351595 351596 . 260
chrXIV 351605 351606 . 120
chrXIV 351898 351899 . 140
chrXIV 351901 351902 . 1540
chrXIV 352002 352003 . 2360
chrXIV 352068 352069 . 740
chrXIV 352093 352094 . 1200
chrXIV 352130 352131 . 700
chrXIV 352197 352198 . 260
chrXIV 352277 352278 . 120
chrXIV 352301 352302 . 300
chrXIV 352359 352360 . 220
chrXIV 352367 352368 . 780
chrXIV 352430 352431 . 820
chrXIV 352540 352541 . 120
chrXIV 352619 352620 . 680
chrXIV 352655 352656 . 140
chrXIV 352661 352662 . 200
chrXIV 352681 352682 . 1380
chrXIV 352721 352722 . 260
chrXIV 352731 352732 . 240
chrXIV 352903 352904 . 660
chrXIV 353631 353632 . 2900
chrXIV 353833 353834 . 340
chrXIV 354087 354088 . 1680
chrXIV 354680 354681 . 680
chrXIV 354755 354756 . 2360
chrXIV 354758 354759 . 120
chrXIV 354800 354801 . 200
chrXIV 354856 354857 . 120
chrXIV 354866 354867 . 520
chrXIV 355240 355241 . 1340
chrXIV 355258 355259 . 860
chrXIV 355307 355308 . 280
chrXIV 355345 355346 . 160
chrXIV 355397 355398 . 580
chrXIV 355407 355408 . 2780
chrXIV 355425 355426 . 300
chrXIV 355460 355461 . 900
chrXIV 355460 355461 . 240
chrXIV 355461 355462 . 120
chrXIV 355464 355465 . 480
chrXIV 355485 355486 . 1480
chrXIV 355491 355492 . 1620
chrXIV 355496 355497 . 860
chrXIV 355529 355530 . 280
chrXIV 355542 355543 . 120
chrXIV 355549 355550 . 140
chrXIV 355614 355615 . 380
chrXIV 355630 355631 . 2340
chrXIV 355687 355688 . 400
chrXIV 355693 355694 . 660
chrXIV 355705 355706 . 180
chrXIV 355709 355710 . 400
chrXIV 355712 355713 . 140
chrXIV 355722 355723 . 160
chrXIV 355731 355732 . 300
chrXIV 355737 355738 . 160
chrXIV 355745 355746 . 1480
chrXIV 355752 355753 . 2700
chrXIV 355756 355757 . 120
chrXIV 355786 355787 . 180
chrXIV 355793 355794 . 800
chrXIV 355805 355806 . 1260
chrXIV 355809 355810 . 220
chrXIV 355828 355829 . 240
chrXIV 355839 355840 . 120
chrXIV 355848 355849 . 200
chrXIV 355873 355874 . 360
chrXIV 355885 355886 . 420
chrXIV 355890 355891 . 1760
chrXIV 355896 355897 . 2420
chrXIV 355951 355952 . 200
chrXIV 355991 355992 . 160
chrXIV 355999 356000 . 8400
chrXIV 356007 356008 . 320
chrXIV 356194 356195 . 220
chrXIV 356205 356206 . 1080
chrXIV 356263 356264 . 120
chrXIV 356292 356293 . 140
chrXIV 356300 356301 . 120
chrXIV 356536 356537 . 120
chrXIV 356618 356619 . 120
chrXIV 356700 356701 . 3260
chrXIV 356767 356768 . 1020
chrXIV 356787 356788 . 480
chrXIV 356919 356920 . 120
chrXIV 356931 356932 . 340
chrXIV 356932 356933 . 140
chrXIV 356974 356975 . 120
chrXIV 357000 357001 . 1080
chrXIV 357045 357046 . 320
chrXIV 357054 357055 . 460
chrXIV 357079 357080 . 600
chrXIV 357114 357115 . 220
chrXIV 357121 357122 . 520
chrXIV 357590 357591 . 720
chrXIV 357837 357838 . 220
chrXIV 357997 357998 . 540
chrXIV 358040 358041 . 140
chrXIV 358557 358558 . 200
chrXIV 358658 358659 . 720
chrXIV 358659 358660 . 2240
chrXIV 358758 358759 . 1260
chrXIV 358788 358789 . 2560
chrXIV 359000 359001 . 920
chrXIV 359127 359128 . 120
chrXIV 359138 359139 . 1140
chrXIV 359296 359297 . 120
chrXIV 359309 359310 . 240
chrXIV 359321 359322 . 220
chrXIV 359424 359425 . 1040
chrXIV 359472 359473 . 160
chrXIV 359535 359536 . 280
chrXIV 359558 359559 . 460
chrXIV 360013 360014 . 260
chrXIV 360947 360948 . 240
chrXIV 361062 361063 . 640
chrXIV 361138 361139 . 700
chrXIV 361143 361144 . 1000
chrXIV 361151 361152 . 600
chrXIV 361183 361184 . 720
chrXIV 361345 361346 . 560
chrXIV 361381 361382 . 220
chrXIV 362637 362638 . 120
chrXIV 365871 365872 . 400
chrXIV 365877 365878 . 180
chrXIV 365882 365883 . 860
chrXIV 365888 365889 . 500
chrXIV 365891 365892 . 640
chrXIV 365896 365897 . 120
chrXIV 365926 365927 . 860
chrXIV 365949 365950 . 1160
chrXIV 365952 365953 . 280
chrXIV 365957 365958 . 220
chrXIV 365970 365971 . 380
chrXIV 366525 366526 . 200
chrXIV 366539 366540 . 180
chrXIV 366556 366557 . 240
chrXIV 366561 366562 . 600
chrXIV 366568 366569 . 880
chrXIV 366584 366585 . 1340
chrXIV 366643 366644 . 2380
chrXIV 366644 366645 . 400
chrXIV 366645 366646 . 120
chrXIV 366673 366674 . 3280
chrXIV 368474 368475 . 2440
chrXIV 368540 368541 . 200
chrXIV 370195 370196 . 120
chrXIV 370210 370211 . 140
chrXIV 370215 370216 . 360
chrXIV 370220 370221 . 2560
chrXIV 370228 370229 . 420
chrXIV 370233 370234 . 440
chrXIV 370243 370244 . 180
chrXIV 370298 370299 . 740
chrXIV 370329 370330 . 420
chrXIV 370836 370837 . 1400
chrXIV 370992 370993 . 260
chrXIV 371367 371368 . 200
chrXIV 371547 371548 . 340
chrXIV 371583 371584 . 240
chrXIV 371591 371592 . 500
chrXIV 371610 371611 . 920
chrXIV 371752 371753 . 120
chrXIV 372069 372070 . 120
chrXIV 372264 372265 . 320
chrXIV 372269 372270 . 120
chrXIV 372272 372273 . 200
chrXIV 372287 372288 . 120
chrXIV 372291 372292 . 160
chrXIV 372300 372301 . 1100
chrXIV 372300 372301 . 160
chrXIV 372302 372303 . 120
chrXIV 372330 372331 . 480
chrXIV 372398 372399 . 320
chrXIV 372458 372459 . 140
chrXIV 372775 372776 . 120
chrXIV 373214 373215 . 120
chrXIV 373381 373382 . 1180
chrXIV 373391 373392 . 1560
chrXIV 373393 373394 . 160
chrXIV 373396 373397 . 920
chrXIV 373410 373411 . 260
chrXIV 373413 373414 . 720
chrXIV 373424 373425 . 160
chrXIV 373432 373433 . 160
chrXIV 373435 373436 . 380
chrXIV 373503 373504 . 160
chrXIV 373670 373671 . 360
chrXIV 373757 373758 . 580
chrXIV 373774 373775 . 260
chrXIV 373778 373779 . 2100
chrXIV 373786 373787 . 300
chrXIV 373796 373797 . 120
chrXIV 373809 373810 . 360
chrXIV 373809 373810 . 180
chrXIV 373850 373851 . 640
chrXIV 373871 373872 . 1240
chrXIV 373875 373876 . 1780
chrXIV 373877 373878 . 1300
chrXIV 373881 373882 . 1100
chrXIV 373888 373889 . 560
chrXIV 373909 373910 . 240
chrXIV 374046 374047 . 500
chrXIV 374052 374053 . 380
chrXIV 374228 374229 . 160
chrXIV 374742 374743 . 780
chrXIV 374750 374751 . 2620
chrXIV 374756 374757 . 540
chrXIV 374763 374764 . 1240
chrXIV 374787 374788 . 820
chrXIV 374801 374802 . 400
chrXIV 374829 374830 . 900
chrXIV 374924 374925 . 360
chrXIV 375031 375032 . 1080
chrXIV 375072 375073 . 800
chrXIV 375083 375084 . 1440
chrXIV 375091 375092 . 1260
chrXIV 375091 375092 . 1640
chrXIV 375092 375093 . 120
chrXIV 375092 375093 . 140
chrXIV 375094 375095 . 220
chrXIV 375166 375167 . 360
chrXIV 375169 375170 . 420
chrXIV 375169 375170 . 240
chrXIV 375170 375171 . 400
chrXIV 375170 375171 . 400
chrXIV 375194 375195 . 220
chrXIV 378524 378525 . 160
chrXIV 378552 378553 . 160
chrXIV 378644 378645 . 200
chrXIV 378648 378649 . 140
chrXIV 378663 378664 . 120
chrXIV 378671 378672 . 120
chrXIV 378693 378694 . 140
chrXIV 378908 378909 . 120
chrXIV 379314 379315 . 160
chrXIV 379500 379501 . 620
chrXIV 379636 379637 . 140
chrXIV 379651 379652 . 300
chrXIV 380859 380860 . 200
chrXIV 380875 380876 . 420
chrXIV 380914 380915 . 480
chrXIV 380919 380920 . 800
chrXIV 380923 380924 . 440
chrXIV 380926 380927 . 780
chrXIV 380935 380936 . 1140
chrXIV 380936 380937 . 120
chrXIV 380937 380938 . 240
chrXIV 380945 380946 . 740
chrXIV 381012 381013 . 120
chrXIV 381019 381020 . 380
chrXIV 381048 381049 . 120
chrXIV 381295 381296 . 620
chrXIV 381373 381374 . 540
chrXIV 381408 381409 . 400
chrXIV 381565 381566 . 300
chrXIV 382749 382750 . 320
chrXIV 382769 382770 . 420
chrXIV 383103 383104 . 1320
chrXIV 383132 383133 . 180
chrXIV 383146 383147 . 180
chrXIV 383249 383250 . 1820
chrXIV 383576 383577 . 380
chrXIV 383790 383791 . 840
chrXIV 383798 383799 . 240
chrXIV 383821 383822 . 1020
chrXIV 383849 383850 . 1180
chrXIV 383855 383856 . 240
chrXIV 383885 383886 . 120
chrXIV 384024 384025 . 1120
chrXIV 384338 384339 . 640
chrXIV 384397 384398 . 820
chrXIV 386872 386873 . 380
chrXIV 386879 386880 . 560
chrXIV 386894 386895 . 1760
chrXIV 387016 387017 . 120
chrXIV 387027 387028 . 360
chrXIV 387079 387080 . 160
chrXIV 387089 387090 . 1000
chrXIV 387110 387111 . 120
chrXIV 387124 387125 . 360
chrXIV 387127 387128 . 220
chrXIV 387130 387131 . 260
chrXIV 387141 387142 . 520
chrXIV 387490 387491 . 140
chrXIV 389605 389606 . 120
chrXIV 389801 389802 . 520
chrXIV 389810 389811 . 120
chrXIV 389810 389811 . 120
chrXIV 389814 389815 . 200
chrXIV 389829 389830 . 280
chrXIV 389858 389859 . 2480
chrXIV 389957 389958 . 500
chrXIV 389967 389968 . 1100
chrXIV 389972 389973 . 1920
chrXIV 389989 389990 . 120
chrXIV 389990 389991 . 120
chrXIV 389991 389992 . 140
chrXIV 390010 390011 . 560
chrXIV 390031 390032 . 2820
chrXIV 390050 390051 . 540
chrXIV 390078 390079 . 160
chrXIV 390121 390122 . 120
chrXIV 390333 390334 . 1640
chrXIV 390611 390612 . 160
chrXIV 390744 390745 . 120
chrXIV 391237 391238 . 160
chrXIV 391298 391299 . 160
chrXIV 391785 391786 . 200
chrXIV 391851 391852 . 380
chrXIV 392158 392159 . 180
chrXIV 392197 392198 . 200
chrXIV 392205 392206 . 660
chrXIV 392218 392219 . 1440
chrXIV 392226 392227 . 240
chrXIV 392366 392367 . 140
chrXIV 392375 392376 . 380
chrXIV 392407 392408 . 120
chrXIV 392411 392412 . 120
chrXIV 392422 392423 . 540
chrXIV 392458 392459 . 200
chrXIV 392484 392485 . 300
chrXIV 392495 392496 . 120
chrXIV 392496 392497 . 140
chrXIV 392497 392498 . 600
chrXIV 392502 392503 . 1140
chrXIV 392521 392522 . 680
chrXIV 392535 392536 . 480
chrXIV 392537 392538 . 340
chrXIV 392537 392538 . 140
chrXIV 392555 392556 . 520
chrXIV 392562 392563 . 780
chrXIV 392715 392716 . 200
chrXIV 392715 392716 . 280
chrXIV 392725 392726 . 220
chrXIV 392790 392791 . 2120
chrXIV 392795 392796 . 3360
chrXIV 392797 392798 . 720
chrXIV 392820 392821 . 360
chrXIV 392828 392829 . 820
chrXIV 392834 392835 . 3340
chrXIV 392837 392838 . 340
chrXIV 392844 392845 . 180
chrXIV 394158 394159 . 600
chrXIV 394455 394456 . 120
chrXIV 394480 394481 . 140
chrXIV 394490 394491 . 160
chrXIV 394493 394494 . 540
chrXIV 394544 394545 . 540
chrXIV 394547 394548 . 540
chrXIV 394550 394551 . 440
chrXIV 394555 394556 . 6900
chrXIV 394592 394593 . 220
chrXIV 394603 394604 . 1480
chrXIV 394617 394618 . 300
chrXIV 394648 394649 . 1080
chrXIV 395435 395436 . 380
chrXIV 395879 395880 . 1000
chrXIV 395940 395941 . 1740
chrXIV 396508 396509 . 300
chrXIV 396808 396809 . 400
chrXIV 397115 397116 . 260
chrXIV 397405 397406 . 1180
chrXIV 397435 397436 . 2700
chrXIV 397450 397451 . 140
chrXIV 397592 397593 . 120
chrXIV 397620 397621 . 120
chrXIV 397626 397627 . 120
chrXIV 397634 397635 . 240
chrXIV 397662 397663 . 1600
chrXIV 397668 397669 . 140
chrXIV 397672 397673 . 620
chrXIV 397691 397692 . 140
chrXIV 397786 397787 . 840
chrXIV 397830 397831 . 120
chrXIV 397831 397832 . 320
chrXIV 397879 397880 . 220
chrXIV 398021 398022 . 140
chrXIV 398039 398040 . 5220
chrXIV 398425 398426 . 120
chrXIV 398430 398431 . 180
chrXIV 398436 398437 . 480
chrXIV 398445 398446 . 680
chrXIV 398458 398459 . 120
chrXIV 398468 398469 . 160
chrXIV 398469 398470 . 240
chrXIV 398483 398484 . 120
chrXIV 398489 398490 . 560
chrXIV 398617 398618 . 680
chrXIV 398850 398851 . 160
chrXIV 399125 399126 . 500
chrXIV 399259 399260 . 160
chrXIV 399485 399486 . 1040
chrXIV 399655 399656 . 480
chrXIV 399709 399710 . 4420
chrXIV 399937 399938 . 680
chrXIV 399964 399965 . 200
chrXIV 400410 400411 . 380
chrXIV 400487 400488 . 680
chrXIV 400596 400597 . 320
chrXIV 400615 400616 . 680
chrXIV 400639 400640 . 120
chrXIV 400652 400653 . 140
chrXIV 400674 400675 . 640
chrXIV 400848 400849 . 1180
chrXIV 400871 400872 . 260
chrXIV 400919 400920 . 500
chrXIV 400934 400935 . 700
chrXIV 400943 400944 . 120
chrXIV 400948 400949 . 200
chrXIV 400953 400954 . 320
chrXIV 400965 400966 . 300
chrXIV 402219 402220 . 220
chrXIV 402393 402394 . 160
chrXIV 402468 402469 . 160
chrXIV 402543 402544 . 880
chrXIV 402728 402729 . 820
chrXIV 403035 403036 . 1440
chrXIV 403042 403043 . 220
chrXIV 403128 403129 . 120
chrXIV 403139 403140 . 1000
chrXIV 403151 403152 . 200
chrXIV 403998 403999 . 480
chrXIV 404433 404434 . 380
chrXIV 404574 404575 . 200
chrXIV 404618 404619 . 4340
chrXIV 404754 404755 . 160
chrXIV 404757 404758 . 120
chrXIV 405629 405630 . 300
chrXIV 405662 405663 . 2320
chrXIV 405665 405666 . 340
chrXIV 405666 405667 . 120
chrXIV 405669 405670 . 200
chrXIV 405688 405689 . 160
chrXIV 405695 405696 . 120
chrXIV 405702 405703 . 360
chrXIV 405707 405708 . 220
chrXIV 405709 405710 . 160
chrXIV 405728 405729 . 980
chrXIV 405751 405752 . 240
chrXIV 405758 405759 . 180
chrXIV 405830 405831 . 180
chrXIV 405833 405834 . 160
chrXIV 405840 405841 . 1740
chrXIV 405868 405869 . 260
chrXIV 405868 405869 . 140
chrXIV 405870 405871 . 120
chrXIV 405871 405872 . 600
chrXIV 405876 405877 . 120
chrXIV 405878 405879 . 580
chrXIV 405883 405884 . 980
chrXIV 405893 405894 . 200
chrXIV 405908 405909 . 320
chrXIV 405916 405917 . 240
chrXIV 405922 405923 . 680
chrXIV 405923 405924 . 120
chrXIV 405941 405942 . 340
chrXIV 405963 405964 . 180
chrXIV 406661 406662 . 660
chrXIV 407402 407403 . 120
chrXIV 407596 407597 . 200
chrXIV 407886 407887 . 840
chrXIV 407891 407892 . 540
chrXIV 407912 407913 . 120
chrXIV 407913 407914 . 140
chrXIV 407914 407915 . 600
chrXIV 407947 407948 . 1260
chrXIV 407957 407958 . 240
chrXIV 407959 407960 . 300
chrXIV 408141 408142 . 4640
chrXIV 408160 408161 . 140
chrXIV 408169 408170 . 380
chrXIV 408202 408203 . 340
chrXIV 408210 408211 . 900
chrXIV 408233 408234 . 160
chrXIV 408236 408237 . 120
chrXIV 408246 408247 . 300
chrXIV 408256 408257 . 180
chrXIV 408560 408561 . 2540
chrXIV 408717 408718 . 1420
chrXIV 408863 408864 . 2960
chrXIV 409212 409213 . 2000
chrXIV 409523 409524 . 180
chrXIV 409766 409767 . 1960
chrXIV 409914 409915 . 120
chrXIV 410068 410069 . 120
chrXIV 410268 410269 . 140
chrXIV 410362 410363 . 2360
chrXIV 410869 410870 . 320
chrXIV 410990 410991 . 1260
chrXIV 411302 411303 . 560
chrXIV 411326 411327 . 340
chrXIV 411565 411566 . 120
chrXIV 411824 411825 . 440
chrXIV 411937 411938 . 260
chrXIV 412119 412120 . 120
chrXIV 412121 412122 . 4560
chrXIV 412123 412124 . 720
chrXIV 412123 412124 . 140
chrXIV 412127 412128 . 2680
chrXIV 412135 412136 . 120
chrXIV 412152 412153 . 640
chrXIV 412155 412156 . 840
chrXIV 412163 412164 . 2280
chrXIV 412164 412165 . 720
chrXIV 412164 412165 . 140
chrXIV 412167 412168 . 380
chrXIV 412183 412184 . 300
chrXIV 412189 412190 . 780
chrXIV 412197 412198 . 440
chrXIV 412215 412216 . 1560
chrXIV 412284 412285 . 1960
chrXIV 412321 412322 . 120
chrXIV 412353 412354 . 120
chrXIV 412394 412395 . 4480
chrXIV 412557 412558 . 260
chrXIV 412585 412586 . 420
chrXIV 412674 412675 . 660
chrXIV 412684 412685 . 120
chrXIV 412689 412690 . 180
chrXIV 412692 412693 . 220
chrXIV 412700 412701 . 380
chrXIV 413311 413312 . 740
chrXIV 413312 413313 . 260
chrXIV 413325 413326 . 140
chrXIV 413329 413330 . 200
chrXIV 413331 413332 . 1200
chrXIV 413332 413333 . 120
chrXIV 413344 413345 . 360
chrXIV 413381 413382 . 140
chrXIV 413381 413382 . 840
chrXIV 413392 413393 . 220
chrXIV 413482 413483 . 2760
chrXIV 413531 413532 . 1780
chrXIV 413551 413552 . 260
chrXIV 413563 413564 . 160
chrXIV 416145 416146 . 200
chrXIV 416147 416148 . 120
chrXIV 416154 416155 . 220
chrXIV 416321 416322 . 140
chrXIV 416457 416458 . 260
chrXIV 416463 416464 . 420
chrXIV 416490 416491 . 120
chrXIV 416491 416492 . 1120
chrXIV 416493 416494 . 560
chrXIV 416543 416544 . 120
chrXIV 416546 416547 . 660
chrXIV 416558 416559 . 180
chrXIV 416594 416595 . 220
chrXIV 416729 416730 . 700
chrXIV 417204 417205 . 340
chrXIV 417331 417332 . 540
chrXIV 417473 417474 . 200
chrXIV 417482 417483 . 260
chrXIV 417516 417517 . 1160
chrXIV 417540 417541 . 1560
chrXIV 417551 417552 . 420
chrXIV 417564 417565 . 120
chrXIV 417564 417565 . 120
chrXIV 417569 417570 . 180
chrXIV 417576 417577 . 220
chrXIV 417607 417608 . 120
chrXIV 417619 417620 . 540
chrXIV 417669 417670 . 4600
chrXIV 417677 417678 . 1840
chrXIV 417683 417684 . 420
chrXIV 417688 417689 . 2000
chrXIV 417728 417729 . 1540
chrXIV 417731 417732 . 220
chrXIV 417734 417735 . 180
chrXIV 417761 417762 . 300
chrXIV 417766 417767 . 380
chrXIV 417774 417775 . 160
chrXIV 417818 417819 . 680
chrXIV 418581 418582 . 1240
chrXIV 418584 418585 . 140
chrXIV 418589 418590 . 120
chrXIV 418606 418607 . 140
chrXIV 418610 418611 . 760
chrXIV 418615 418616 . 160
chrXIV 418620 418621 . 480
chrXIV 418654 418655 . 700
chrXIV 418660 418661 . 2260
chrXIV 418729 418730 . 120
chrXIV 418735 418736 . 160
chrXIV 418749 418750 . 520
chrXIV 418916 418917 . 200
chrXIV 419053 419054 . 180
chrXIV 419079 419080 . 620
chrXIV 419080 419081 . 140
chrXIV 419893 419894 . 180
chrXIV 419916 419917 . 240
chrXIV 419935 419936 . 880
chrXIV 419939 419940 . 120
chrXIV 419945 419946 . 2380
chrXIV 419949 419950 . 380
chrXIV 419954 419955 . 220
chrXIV 419955 419956 . 920
chrXIV 419960 419961 . 300
chrXIV 419995 419996 . 1040
chrXIV 419995 419996 . 320
chrXIV 419996 419997 . 120
chrXIV 419999 420000 . 240
chrXIV 420002 420003 . 1040
chrXIV 420005 420006 . 260
chrXIV 420015 420016 . 640
chrXIV 420030 420031 . 1580
chrXIV 420038 420039 . 120
chrXIV 421224 421225 . 3360
chrXIV 421321 421322 . 360
chrXIV 421416 421417 . 2840
chrXIV 421445 421446 . 1700
chrXIV 421457 421458 . 1400
chrXIV 421463 421464 . 660
chrXIV 421538 421539 . 680
chrXIV 421596 421597 . 140
chrXIV 421815 421816 . 600
chrXIV 421954 421955 . 260
chrXIV 422230 422231 . 520
chrXIV 422352 422353 . 160
chrXIV 422414 422415 . 520
chrXIV 422531 422532 . 1000
chrXIV 422699 422700 . 240
chrXIV 422884 422885 . 360
chrXIV 422904 422905 . 200
chrXIV 422908 422909 . 1500
chrXIV 422910 422911 . 140
chrXIV 422928 422929 . 120
chrXIV 422978 422979 . 260
chrXIV 423068 423069 . 680
chrXIV 423321 423322 . 340
chrXIV 423327 423328 . 220
chrXIV 423827 423828 . 2720
chrXIV 423840 423841 . 920
chrXIV 424295 424296 . 560
chrXIV 424639 424640 . 120
chrXIV 424662 424663 . 360
chrXIV 424705 424706 . 180
chrXIV 424713 424714 . 2280
chrXIV 424720 424721 . 120
chrXIV 424741 424742 . 920
chrXIV 424748 424749 . 920
chrXIV 424773 424774 . 400
chrXIV 424864 424865 . 160
chrXIV 424932 424933 . 440
chrXIV 424934 424935 . 140
chrXIV 426786 426787 . 1500
chrXIV 426849 426850 . 940
chrXIV 426856 426857 . 180
chrXIV 426864 426865 . 480
chrXIV 426902 426903 . 1400
chrXIV 426919 426920 . 180
chrXIV 426976 426977 . 1200
chrXIV 426976 426977 . 400
chrXIV 426996 426997 . 120
chrXIV 427000 427001 . 120
chrXIV 427025 427026 . 160
chrXIV 427097 427098 . 240
chrXIV 427111 427112 . 1860
chrXIV 427119 427120 . 1880
chrXIV 427124 427125 . 140
chrXIV 427138 427139 . 320
chrXIV 427158 427159 . 120
chrXIV 427160 427161 . 140
chrXIV 427186 427187 . 500
chrXIV 427221 427222 . 280
chrXIV 427223 427224 . 160
chrXIV 427227 427228 . 280
chrXIV 427231 427232 . 300
chrXIV 427232 427233 . 1040
chrXIV 427248 427249 . 140
chrXIV 427256 427257 . 320
chrXIV 427279 427280 . 400
chrXIV 427291 427292 . 540
chrXIV 427296 427297 . 1240
chrXIV 427308 427309 . 580
chrXIV 427318 427319 . 1320
chrXIV 427344 427345 . 1440
chrXIV 427354 427355 . 2940
chrXIV 427376 427377 . 180
chrXIV 427386 427387 . 2280
chrXIV 427449 427450 . 200
chrXIV 427463 427464 . 4460
chrXIV 427471 427472 . 2820
chrXIV 427473 427474 . 900
chrXIV 427476 427477 . 120
chrXIV 427484 427485 . 120
chrXIV 427487 427488 . 400
chrXIV 427511 427512 . 140
chrXIV 427512 427513 . 1500
chrXIV 427539 427540 . 1520
chrXIV 427693 427694 . 400
chrXIV 427719 427720 . 220
chrXIV 427757 427758 . 320
chrXIV 428902 428903 . 160
chrXIV 428974 428975 . 440
chrXIV 429000 429001 . 380
chrXIV 429227 429228 . 220
chrXIV 429803 429804 . 620
chrXIV 429856 429857 . 360
chrXIV 429864 429865 . 1200
chrXIV 429902 429903 . 1200
chrXIV 429913 429914 . 640
chrXIV 429918 429919 . 140
chrXIV 429926 429927 . 440
chrXIV 429958 429959 . 520
chrXIV 429991 429992 . 240
chrXIV 430302 430303 . 560
chrXIV 434585 434586 . 460
chrXIV 434589 434590 . 700
chrXIV 434596 434597 . 360
chrXIV 434606 434607 . 140
chrXIV 434608 434609 . 860
chrXIV 434613 434614 . 260
chrXIV 434617 434618 . 920
chrXIV 434643 434644 . 3700
chrXIV 434652 434653 . 620
chrXIV 434657 434658 . 720
chrXIV 434673 434674 . 120
chrXIV 434677 434678 . 120
chrXIV 434686 434687 . 280
chrXIV 434737 434738 . 2260
chrXIV 434743 434744 . 120
chrXIV 434745 434746 . 120
chrXIV 434746 434747 . 2640
chrXIV 434752 434753 . 2140
chrXIV 434752 434753 . 120
chrXIV 434754 434755 . 120
chrXIV 434754 434755 . 220
chrXIV 434755 434756 . 1220
chrXIV 434779 434780 . 2380
chrXIV 434785 434786 . 120
chrXIV 434905 434906 . 1120
chrXIV 434931 434932 . 160
chrXIV 434959 434960 . 580
chrXIV 435083 435084 . 460
chrXIV 435304 435305 . 120
chrXIV 435404 435405 . 3880
chrXIV 435425 435426 . 120
chrXIV 436387 436388 . 120
chrXIV 436411 436412 . 1180
chrXIV 436418 436419 . 120
chrXIV 436608 436609 . 160
chrXIV 436717 436718 . 1020
chrXIV 437113 437114 . 180
chrXIV 437230 437231 . 780
chrXIV 437325 437326 . 520
chrXIV 437378 437379 . 1420
chrXIV 437415 437416 . 120
chrXIV 437420 437421 . 120
chrXIV 437421 437422 . 120
chrXIV 437452 437453 . 500
chrXIV 437464 437465 . 260
chrXIV 437476 437477 . 540
chrXIV 437482 437483 . 560
chrXIV 437485 437486 . 240
chrXIV 437493 437494 . 400
chrXIV 437498 437499 . 1160
chrXIV 437501 437502 . 640
chrXIV 437502 437503 . 400
chrXIV 437511 437512 . 160
chrXIV 437514 437515 . 580
chrXIV 437520 437521 . 1160
chrXIV 437803 437804 . 2080
chrXIV 438024 438025 . 120
chrXIV 438030 438031 . 1880
chrXIV 438115 438116 . 1540
chrXIV 438115 438116 . 2500
chrXIV 438292 438293 . 120
chrXIV 438472 438473 . 580
chrXIV 438501 438502 . 180
chrXIV 438514 438515 . 1640
chrXIV 438519 438520 . 260
chrXIV 438718 438719 . 180
chrXIV 438853 438854 . 140
chrXIV 439043 439044 . 140
chrXIV 439170 439171 . 120
chrXIV 439180 439181 . 240
chrXIV 439196 439197 . 800
chrXIV 439364 439365 . 620
chrXIV 439387 439388 . 380
chrXIV 439391 439392 . 1220
chrXIV 439424 439425 . 160
chrXIV 439430 439431 . 180
chrXIV 439434 439435 . 260
chrXIV 439439 439440 . 1400
chrXIV 439459 439460 . 300
chrXIV 439473 439474 . 240
chrXIV 440309 440310 . 120
chrXIV 440655 440656 . 240
chrXIV 440738 440739 . 380
chrXIV 440747 440748 . 380
chrXIV 440760 440761 . 180
chrXIV 440783 440784 . 5640
chrXIV 440803 440804 . 5320
chrXIV 440830 440831 . 240
chrXIV 440851 440852 . 1460
chrXIV 440855 440856 . 6540
chrXIV 440890 440891 . 160
chrXIV 440919 440920 . 260
chrXIV 440943 440944 . 2420
chrXIV 440947 440948 . 680
chrXIV 440949 440950 . 1040
chrXIV 441002 441003 . 160
chrXIV 441025 441026 . 140
chrXIV 441059 441060 . 3580
chrXIV 441084 441085 . 1280
chrXIV 441090 441091 . 260
chrXIV 441110 441111 . 540
chrXIV 441119 441120 . 600
chrXIV 441123 441124 . 1480
chrXIV 441132 441133 . 520
chrXIV 441133 441134 . 4520
chrXIV 441138 441139 . 2220
chrXIV 441189 441190 . 560
chrXIV 441190 441191 . 120
chrXIV 441194 441195 . 4060
chrXIV 441208 441209 . 140
chrXIV 441211 441212 . 500
chrXIV 441216 441217 . 500
chrXIV 441229 441230 . 340
chrXIV 441232 441233 . 140
chrXIV 441272 441273 . 200
chrXIV 441286 441287 . 320
chrXIV 441307 441308 . 120
chrXIV 441318 441319 . 120
chrXIV 441354 441355 . 240
chrXIV 441387 441388 . 7260
chrXIV 441415 441416 . 220
chrXIV 441604 441605 . 780
chrXIV 441610 441611 . 380
chrXIV 441634 441635 . 420
chrXIV 441765 441766 . 120
chrXIV 441819 441820 . 180
chrXIV 441832 441833 . 120
chrXIV 441837 441838 . 380
chrXIV 441905 441906 . 4480
chrXIV 441921 441922 . 2160
chrXIV 442444 442445 . 840
chrXIV 442470 442471 . 520
chrXIV 442522 442523 . 4580
chrXIV 442593 442594 . 140
chrXIV 442598 442599 . 660
chrXIV 442608 442609 . 6380
chrXIV 442613 442614 . 460
chrXIV 442626 442627 . 480
chrXIV 442768 442769 . 180
chrXIV 442781 442782 . 2700
chrXIV 442933 442934 . 120
chrXIV 442940 442941 . 120
chrXIV 442951 442952 . 600
chrXIV 443142 443143 . 120
chrXIV 443145 443146 . 200
chrXIV 443156 443157 . 360
chrXIV 443161 443162 . 340
chrXIV 443166 443167 . 380
chrXIV 443169 443170 . 220
chrXIV 443226 443227 . 180
chrXIV 443394 443395 . 2860
chrXIV 443760 443761 . 120
chrXIV 443762 443763 . 700
chrXIV 443782 443783 . 400
chrXIV 443899 443900 . 140
chrXIV 444396 444397 . 140
chrXIV 444403 444404 . 140
chrXIV 444445 444446 . 1020
chrXIV 444453 444454 . 240
chrXIV 444479 444480 . 120
chrXIV 444491 444492 . 140
chrXIV 444494 444495 . 160
chrXIV 444501 444502 . 160
chrXIV 444535 444536 . 140
chrXIV 444560 444561 . 120
chrXIV 444679 444680 . 200
chrXIV 444679 444680 . 120
chrXIV 444685 444686 . 120
chrXIV 444696 444697 . 860
chrXIV 444699 444700 . 220
chrXIV 444701 444702 . 140
chrXIV 444703 444704 . 160
chrXIV 444715 444716 . 580
chrXIV 444725 444726 . 120
chrXIV 444896 444897 . 420
chrXIV 445190 445191 . 660
chrXIV 445385 445386 . 140
chrXIV 445466 445467 . 140
chrXIV 445700 445701 . 800
chrXIV 445852 445853 . 560
chrXIV 445885 445886 . 720
chrXIV 446095 446096 . 160
chrXIV 446278 446279 . 1460
chrXIV 446330 446331 . 120
chrXIV 446562 446563 . 300
chrXIV 446914 446915 . 1320
chrXIV 447131 447132 . 160
chrXIV 447133 447134 . 1020
chrXIV 447135 447136 . 280
chrXIV 447143 447144 . 140
chrXIV 447146 447147 . 180
chrXIV 447150 447151 . 540
chrXIV 447186 447187 . 160
chrXIV 447194 447195 . 300
chrXIV 447198 447199 . 140
chrXIV 447204 447205 . 160
chrXIV 447209 447210 . 120
chrXIV 447213 447214 . 580
chrXIV 447217 447218 . 660
chrXIV 447225 447226 . 280
chrXIV 447225 447226 . 220
chrXIV 447254 447255 . 120
chrXIV 447270 447271 . 360
chrXIV 447301 447302 . 160
chrXIV 447966 447967 . 160
chrXIV 448140 448141 . 1160
chrXIV 448576 448577 . 560
chrXIV 448613 448614 . 180
chrXIV 448724 448725 . 140
chrXIV 448996 448997 . 380
chrXIV 449150 449151 . 1100
chrXIV 449248 449249 . 220
chrXIV 449251 449252 . 240
chrXIV 449322 449323 . 120
chrXIV 449418 449419 . 180
chrXIV 449469 449470 . 1460
chrXIV 449472 449473 . 720
chrXIV 449525 449526 . 460
chrXIV 449526 449527 . 300
chrXIV 449530 449531 . 1260
chrXIV 449551 449552 . 2320
chrXIV 449554 449555 . 260
chrXIV 449559 449560 . 420
chrXIV 449609 449610 . 200
chrXIV 449641 449642 . 1940
chrXIV 449701 449702 . 920
chrXIV 449707 449708 . 720
chrXIV 449723 449724 . 280
chrXIV 449726 449727 . 120
chrXIV 449787 449788 . 800
chrXIV 449911 449912 . 400
chrXIV 450201 450202 . 120
chrXIV 450515 450516 . 360
chrXIV 450677 450678 . 2480
chrXIV 450688 450689 . 360
chrXIV 450699 450700 . 220
chrXIV 450732 450733 . 1940
chrXIV 450734 450735 . 120
chrXIV 450738 450739 . 1620
chrXIV 450767 450768 . 1480
chrXIV 450774 450775 . 1960
chrXIV 450790 450791 . 600
chrXIV 450795 450796 . 1200
chrXIV 450798 450799 . 1360
chrXIV 450804 450805 . 660
chrXIV 450975 450976 . 620
chrXIV 451109 451110 . 1360
chrXIV 451137 451138 . 880
chrXIV 451295 451296 . 380
chrXIV 451357 451358 . 580
chrXIV 451446 451447 . 840
chrXIV 451460 451461 . 1200
chrXIV 451551 451552 . 1520
chrXIV 451782 451783 . 3200
chrXIV 451942 451943 . 120
chrXIV 451963 451964 . 1980
chrXIV 451985 451986 . 2560
chrXIV 452113 452114 . 1860
chrXIV 452118 452119 . 520
chrXIV 452130 452131 . 180
chrXIV 452170 452171 . 2280
chrXIV 452173 452174 . 560
chrXIV 452179 452180 . 420
chrXIV 452181 452182 . 120
chrXIV 452181 452182 . 120
chrXIV 452190 452191 . 3020
chrXIV 452198 452199 . 140
chrXIV 452234 452235 . 120
chrXIV 452544 452545 . 1580
chrXIV 452880 452881 . 140
chrXIV 453798 453799 . 540
chrXIV 453808 453809 . 520
chrXIV 453811 453812 . 120
chrXIV 453816 453817 . 220
chrXIV 454071 454072 . 120
chrXIV 454383 454384 . 500
chrXIV 454533 454534 . 180
chrXIV 454579 454580 . 200
chrXIV 454868 454869 . 320
chrXIV 455150 455151 . 1260
chrXIV 455442 455443 . 120
chrXIV 455482 455483 . 1000
chrXIV 455606 455607 . 620
chrXIV 455669 455670 . 280
chrXIV 455820 455821 . 1660
chrXIV 455832 455833 . 260
chrXIV 455988 455989 . 140
chrXIV 456001 456002 . 120
chrXIV 456214 456215 . 180
chrXIV 456218 456219 . 280
chrXIV 456218 456219 . 140
chrXIV 456223 456224 . 140
chrXIV 456226 456227 . 300
chrXIV 456230 456231 . 180
chrXIV 456239 456240 . 1920
chrXIV 456252 456253 . 600
chrXIV 456257 456258 . 200
chrXIV 456278 456279 . 400
chrXIV 456320 456321 . 340
chrXIV 456328 456329 . 200
chrXIV 456330 456331 . 140
chrXIV 456335 456336 . 200
chrXIV 456341 456342 . 420
chrXIV 456346 456347 . 180
chrXIV 456349 456350 . 620
chrXIV 456350 456351 . 300
chrXIV 456353 456354 . 160
chrXIV 456361 456362 . 720
chrXIV 456371 456372 . 600
chrXIV 456401 456402 . 120
chrXIV 456509 456510 . 120
chrXIV 456838 456839 . 120
chrXIV 456878 456879 . 560
chrXIV 457399 457400 . 680
chrXIV 457463 457464 . 180
chrXIV 457467 457468 . 120
chrXIV 457481 457482 . 280
chrXIV 457488 457489 . 920
chrXIV 457496 457497 . 160
chrXIV 457499 457500 . 400
chrXIV 457501 457502 . 160
chrXIV 457509 457510 . 260
chrXIV 457513 457514 . 140
chrXIV 457525 457526 . 460
chrXIV 457612 457613 . 120
chrXIV 461338 461339 . 120
chrXIV 461801 461802 . 120
chrXIV 461910 461911 . 1400
chrXIV 462086 462087 . 1080
chrXIV 462106 462107 . 940
chrXIV 462111 462112 . 400
chrXIV 462143 462144 . 1180
chrXIV 462162 462163 . 960
chrXIV 462184 462185 . 260
chrXIV 462187 462188 . 1060
chrXIV 462233 462234 . 120
chrXIV 462257 462258 . 200
chrXIV 462263 462264 . 180
chrXIV 462266 462267 . 120
chrXIV 462275 462276 . 120
chrXIV 462440 462441 . 740
chrXIV 462735 462736 . 1540
chrXIV 462783 462784 . 280
chrXIV 462792 462793 . 280
chrXIV 462815 462816 . 760
chrXIV 462997 462998 . 120
chrXIV 463225 463226 . 2600
chrXIV 463751 463752 . 380
chrXIV 463765 463766 . 180
chrXIV 463769 463770 . 180
chrXIV 464159 464160 . 360
chrXIV 464790 464791 . 780
chrXIV 464842 464843 . 1960
chrXIV 464907 464908 . 140
chrXIV 465045 465046 . 600
chrXIV 465060 465061 . 140
chrXIV 465074 465075 . 1160
chrXIV 465078 465079 . 120
chrXIV 465087 465088 . 400
chrXIV 465090 465091 . 540
chrXIV 465098 465099 . 120
chrXIV 465116 465117 . 700
chrXIV 465138 465139 . 440
chrXIV 465141 465142 . 320
chrXIV 465156 465157 . 960
chrXIV 465196 465197 . 340
chrXIV 465218 465219 . 1300
chrXIV 465222 465223 . 920
chrXIV 465235 465236 . 260
chrXIV 465647 465648 . 120
chrXIV 465715 465716 . 200
chrXIV 465736 465737 . 480
chrXIV 465798 465799 . 2400
chrXIV 465963 465964 . 1440
chrXIV 465966 465967 . 140
chrXIV 465982 465983 . 660
chrXIV 466080 466081 . 220
chrXIV 466119 466120 . 340
chrXIV 466137 466138 . 400
chrXIV 466139 466140 . 440
chrXIV 466152 466153 . 3200
chrXIV 466173 466174 . 780
chrXIV 466183 466184 . 120
chrXIV 466208 466209 . 460
chrXIV 466216 466217 . 520
chrXIV 466256 466257 . 700
chrXIV 466345 466346 . 240
chrXIV 466662 466663 . 140
chrXIV 466703 466704 . 120
chrXIV 466713 466714 . 460
chrXIV 466799 466800 . 480
chrXIV 466811 466812 . 120
chrXIV 466982 466983 . 160
chrXIV 467226 467227 . 500
chrXIV 467758 467759 . 800
chrXIV 467887 467888 . 120
chrXIV 468790 468791 . 200
chrXIV 468909 468910 . 140
chrXIV 469552 469553 . 1000
chrXIV 469856 469857 . 120
chrXIV 469879 469880 . 160
chrXIV 469879 469880 . 120
chrXIV 469934 469935 . 2520
chrXIV 469944 469945 . 6180
chrXIV 469953 469954 . 2600
chrXIV 469956 469957 . 180
chrXIV 471180 471181 . 640
chrXIV 471198 471199 . 2420
chrXIV 471199 471200 . 240
chrXIV 471199 471200 . 120
chrXIV 471207 471208 . 1040
chrXIV 471220 471221 . 1920
chrXIV 471231 471232 . 620
chrXIV 471247 471248 . 140
chrXIV 471318 471319 . 1000
chrXIV 471485 471486 . 140
chrXIV 471792 471793 . 2300
chrXIV 472451 472452 . 1320
chrXIV 472711 472712 . 180
chrXIV 472857 472858 . 240
chrXIV 473033 473034 . 260
chrXIV 473036 473037 . 600
chrXIV 473046 473047 . 280
chrXIV 473218 473219 . 220
chrXIV 473234 473235 . 140
chrXIV 473270 473271 . 1540
chrXIV 473273 473274 . 400
chrXIV 473283 473284 . 3820
chrXIV 473288 473289 . 620
chrXIV 473293 473294 . 2980
chrXIV 473457 473458 . 480
chrXIV 473481 473482 . 1340
chrXIV 473652 473653 . 120
chrXIV 473772 473773 . 180
chrXIV 473830 473831 . 1000
chrXIV 474187 474188 . 520
chrXIV 474305 474306 . 200
chrXIV 474711 474712 . 1340
chrXIV 474799 474800 . 620
chrXIV 475088 475089 . 160
chrXIV 475093 475094 . 260
chrXIV 475605 475606 . 860
chrXIV 475809 475810 . 220
chrXIV 475837 475838 . 940
chrXIV 475843 475844 . 1680
chrXIV 475860 475861 . 560
chrXIV 475890 475891 . 260
chrXIV 475893 475894 . 1700
chrXIV 476489 476490 . 120
chrXIV 476681 476682 . 740
chrXIV 476690 476691 . 1740
chrXIV 476694 476695 . 280
chrXIV 476695 476696 . 5700
chrXIV 476704 476705 . 1400
chrXIV 476729 476730 . 900
chrXIV 477364 477365 . 120
chrXIV 478009 478010 . 120
chrXIV 478070 478071 . 120
chrXIV 478076 478077 . 980
chrXIV 478105 478106 . 860
chrXIV 478141 478142 . 1780
chrXIV 478154 478155 . 120
chrXIV 478157 478158 . 340
chrXIV 478240 478241 . 1720
chrXIV 478246 478247 . 160
chrXIV 478257 478258 . 140
chrXIV 478278 478279 . 140
chrXIV 478303 478304 . 780
chrXIV 478319 478320 . 200
chrXIV 478323 478324 . 420
chrXIV 478356 478357 . 2700
chrXIV 478363 478364 . 120
chrXIV 478364 478365 . 140
chrXIV 478364 478365 . 120
chrXIV 478385 478386 . 220
chrXIV 478402 478403 . 2000
chrXIV 479204 479205 . 640
chrXIV 479214 479215 . 800
chrXIV 479235 479236 . 520
chrXIV 479238 479239 . 820
chrXIV 479246 479247 . 2360
chrXIV 479255 479256 . 160
chrXIV 479259 479260 . 200
chrXIV 479267 479268 . 140
chrXIV 479271 479272 . 2640
chrXIV 479279 479280 . 180
chrXIV 479339 479340 . 360
chrXIV 479489 479490 . 2180
chrXIV 479489 479490 . 120
chrXIV 479492 479493 . 1920
chrXIV 479498 479499 . 860
chrXIV 479503 479504 . 740
chrXIV 479518 479519 . 2080
chrXIV 479525 479526 . 380
chrXIV 479549 479550 . 1300
chrXIV 479556 479557 . 240
chrXIV 479581 479582 . 440
chrXIV 479584 479585 . 340
chrXIV 479591 479592 . 560
chrXIV 479597 479598 . 980
chrXIV 479624 479625 . 620
chrXIV 479690 479691 . 1560
chrXIV 479707 479708 . 140
chrXIV 479711 479712 . 140
chrXIV 479829 479830 . 680
chrXIV 479869 479870 . 1240
chrXIV 479887 479888 . 1100
chrXIV 480065 480066 . 700
chrXIV 480081 480082 . 460
chrXIV 480222 480223 . 200
chrXIV 480267 480268 . 340
chrXIV 480268 480269 . 200
chrXIV 480495 480496 . 820
chrXIV 480646 480647 . 500
chrXIV 480672 480673 . 220
chrXIV 480676 480677 . 200
chrXIV 480781 480782 . 180
chrXIV 480793 480794 . 940
chrXIV 480925 480926 . 1180
chrXIV 480969 480970 . 220
chrXIV 480998 480999 . 260
chrXIV 481058 481059 . 260
chrXIV 481061 481062 . 120
chrXIV 481066 481067 . 300
chrXIV 481083 481084 . 1140
chrXIV 481109 481110 . 160
chrXIV 481140 481141 . 120
chrXIV 481142 481143 . 220
chrXIV 481142 481143 . 120
chrXIV 481154 481155 . 280
chrXIV 481172 481173 . 120
chrXIV 481183 481184 . 640
chrXIV 481189 481190 . 140
chrXIV 481199 481200 . 160
chrXIV 481219 481220 . 120
chrXIV 481237 481238 . 140
chrXIV 481311 481312 . 120
chrXIV 481510 481511 . 200
chrXIV 481549 481550 . 140
chrXIV 481555 481556 . 120
chrXIV 482116 482117 . 800
chrXIV 482241 482242 . 120
chrXIV 482315 482316 . 400
chrXIV 482466 482467 . 1060
chrXIV 482474 482475 . 10120
chrXIV 482550 482551 . 120
chrXIV 482583 482584 . 1220
chrXIV 482673 482674 . 3180
chrXIV 482818 482819 . 2600
chrXIV 482877 482878 . 800
chrXIV 482939 482940 . 320
chrXIV 482942 482943 . 120
chrXIV 482958 482959 . 600
chrXIV 482994 482995 . 400
chrXIV 483000 483001 . 540
chrXIV 483128 483129 . 2760
chrXIV 483138 483139 . 380
chrXIV 483141 483142 . 260
chrXIV 483144 483145 . 300
chrXIV 483165 483166 . 240
chrXIV 483184 483185 . 220
chrXIV 483191 483192 . 320
chrXIV 483212 483213 . 420
chrXIV 483250 483251 . 200
chrXIV 483303 483304 . 160
chrXIV 483482 483483 . 140
chrXIV 483741 483742 . 180
chrXIV 483748 483749 . 340
chrXIV 483804 483805 . 160
chrXIV 485367 485368 . 160
chrXIV 485381 485382 . 240
chrXIV 485388 485389 . 300
chrXIV 485399 485400 . 320
chrXIV 485400 485401 . 4160
chrXIV 485401 485402 . 180
chrXIV 485402 485403 . 120
chrXIV 485407 485408 . 680
chrXIV 485414 485415 . 640
chrXIV 485447 485448 . 180
chrXIV 485473 485474 . 200
chrXIV 485484 485485 . 300
chrXIV 485490 485491 . 180
chrXIV 485518 485519 . 320
chrXIV 486987 486988 . 360
chrXIV 488181 488182 . 240
chrXIV 488184 488185 . 160
chrXIV 488227 488228 . 120
chrXIV 488268 488269 . 120
chrXIV 488282 488283 . 1580
chrXIV 488311 488312 . 720
chrXIV 488319 488320 . 2500
chrXIV 488322 488323 . 200
chrXIV 488332 488333 . 1980
chrXIV 488334 488335 . 780
chrXIV 488400 488401 . 300
chrXIV 488512 488513 . 240
chrXIV 488514 488515 . 720
chrXIV 488532 488533 . 120
chrXIV 488547 488548 . 360
chrXIV 489150 489151 . 200
chrXIV 489152 489153 . 140
chrXIV 489268 489269 . 240
chrXIV 489311 489312 . 640
chrXIV 489412 489413 . 120
chrXIV 489849 489850 . 380
chrXIV 489853 489854 . 160
chrXIV 489992 489993 . 1980
chrXIV 490000 490001 . 1200
chrXIV 490003 490004 . 620
chrXIV 490155 490156 . 140
chrXIV 490162 490163 . 120
chrXIV 490165 490166 . 400
chrXIV 490166 490167 . 360
chrXIV 490167 490168 . 120
chrXIV 490167 490168 . 860
chrXIV 490173 490174 . 160
chrXIV 490201 490202 . 280
chrXIV 490205 490206 . 380
chrXIV 490211 490212 . 1000
chrXIV 490246 490247 . 420
chrXIV 490410 490411 . 160
chrXIV 490437 490438 . 220
chrXIV 490556 490557 . 120
chrXIV 490588 490589 . 720
chrXIV 490599 490600 . 520
chrXIV 490757 490758 . 680
chrXIV 490771 490772 . 960
chrXIV 490796 490797 . 320
chrXIV 490807 490808 . 320
chrXIV 490911 490912 . 2080
chrXIV 490966 490967 . 440
chrXIV 490975 490976 . 6400
chrXIV 490980 490981 . 880
chrXIV 491176 491177 . 400
chrXIV 491189 491190 . 260
chrXIV 491305 491306 . 1000
chrXIV 491349 491350 . 2140
chrXIV 491370 491371 . 820
chrXIV 491376 491377 . 140
chrXIV 491378 491379 . 200
chrXIV 491382 491383 . 260
chrXIV 491385 491386 . 1140
chrXIV 491387 491388 . 160
chrXIV 491387 491388 . 780
chrXIV 491390 491391 . 580
chrXIV 491396 491397 . 120
chrXIV 491407 491408 . 720
chrXIV 492981 492982 . 120
chrXIV 493091 493092 . 1280
chrXIV 493103 493104 . 140
chrXIV 493113 493114 . 120
chrXIV 493129 493130 . 400
chrXIV 493137 493138 . 1880
chrXIV 493139 493140 . 160
chrXIV 493141 493142 . 540
chrXIV 493145 493146 . 1120
chrXIV 493149 493150 . 140
chrXIV 493152 493153 . 3960
chrXIV 493191 493192 . 1300
chrXIV 493208 493209 . 120
chrXIV 493211 493212 . 120
chrXIV 493218 493219 . 380
chrXIV 493241 493242 . 2380
chrXIV 493253 493254 . 3620
chrXIV 493262 493263 . 1360
chrXIV 493270 493271 . 1600
chrXIV 493289 493290 . 180
chrXIV 493300 493301 . 580
chrXIV 493312 493313 . 2040
chrXIV 493444 493445 . 2200
chrXIV 493579 493580 . 1840
chrXIV 493627 493628 . 1140
chrXIV 493735 493736 . 340
chrXIV 493739 493740 . 1960
chrXIV 493762 493763 . 1000
chrXIV 493815 493816 . 220
chrXIV 495422 495423 . 360
chrXIV 495427 495428 . 8780
chrXIV 495434 495435 . 700
chrXIV 495439 495440 . 1080
chrXIV 495454 495455 . 140
chrXIV 495456 495457 . 940
chrXIV 495456 495457 . 1160
chrXIV 495457 495458 . 140
chrXIV 495457 495458 . 120
chrXIV 495458 495459 . 620
chrXIV 495461 495462 . 140
chrXIV 495466 495467 . 340
chrXIV 495515 495516 . 400
chrXIV 495636 495637 . 340
chrXIV 495679 495680 . 140
chrXIV 495682 495683 . 360
chrXIV 495882 495883 . 1000
chrXIV 495901 495902 . 240
chrXIV 495907 495908 . 1820
chrXIV 495924 495925 . 760
chrXIV 496019 496020 . 260
chrXIV 496031 496032 . 400
chrXIV 496130 496131 . 200
chrXIV 496215 496216 . 140
chrXIV 496316 496317 . 1660
chrXIV 496648 496649 . 660
chrXIV 496885 496886 . 1960
chrXIV 496920 496921 . 600
chrXIV 497006 497007 . 2660
chrXIV 497231 497232 . 220
chrXIV 497692 497693 . 760
chrXIV 497718 497719 . 1640
chrXIV 497729 497730 . 1020
chrXIV 497861 497862 . 1400
chrXIV 497894 497895 . 120
chrXIV 497965 497966 . 500
chrXIV 498208 498209 . 1640
chrXIV 498570 498571 . 160
chrXIV 498600 498601 . 360
chrXIV 498616 498617 . 340
chrXIV 498619 498620 . 300
chrXIV 498620 498621 . 200
chrXIV 498633 498634 . 180
chrXIV 498637 498638 . 120
chrXIV 498652 498653 . 120
chrXIV 498669 498670 . 180
chrXIV 498678 498679 . 780
chrXIV 498694 498695 . 640
chrXIV 498709 498710 . 500
chrXIV 498715 498716 . 580
chrXIV 498724 498725 . 360
chrXIV 498725 498726 . 160
chrXIV 498725 498726 . 120
chrXIV 498728 498729 . 260
chrXIV 498746 498747 . 320
chrXIV 498748 498749 . 1200
chrXIV 498756 498757 . 160
chrXIV 498772 498773 . 220
chrXIV 498777 498778 . 140
chrXIV 498790 498791 . 400
chrXIV 498808 498809 . 200
chrXIV 498846 498847 . 240
chrXIV 498849 498850 . 160
chrXIV 498882 498883 . 1560
chrXIV 498920 498921 . 140
chrXIV 498968 498969 . 1080
chrXIV 498987 498988 . 1060
chrXIV 498990 498991 . 420
chrXIV 499002 499003 . 320
chrXIV 499010 499011 . 480
chrXIV 499022 499023 . 1660
chrXIV 499073 499074 . 320
chrXIV 499090 499091 . 120
chrXIV 499102 499103 . 2500
chrXIV 499370 499371 . 140
chrXIV 499464 499465 . 140
chrXIV 499473 499474 . 3080
chrXIV 499514 499515 . 280
chrXIV 499575 499576 . 620
chrXIV 500324 500325 . 120
chrXIV 500355 500356 . 220
chrXIV 500363 500364 . 440
chrXIV 500386 500387 . 1060
chrXIV 500414 500415 . 400
chrXIV 500472 500473 . 180
chrXIV 500492 500493 . 420
chrXIV 500500 500501 . 300
chrXIV 500514 500515 . 600
chrXIV 500537 500538 . 140
chrXIV 500558 500559 . 600
chrXIV 500586 500587 . 1140
chrXIV 500595 500596 . 520
chrXIV 500600 500601 . 280
chrXIV 500604 500605 . 140
chrXIV 500608 500609 . 380
chrXIV 500608 500609 . 160
chrXIV 500610 500611 . 120
chrXIV 500614 500615 . 500
chrXIV 500619 500620 . 280
chrXIV 500619 500620 . 280
chrXIV 500632 500633 . 1320
chrXIV 500648 500649 . 500
chrXIV 500648 500649 . 140
chrXIV 500650 500651 . 460
chrXIV 500650 500651 . 120
chrXIV 500651 500652 . 900
chrXIV 500658 500659 . 160
chrXIV 500668 500669 . 120
chrXIV 500671 500672 . 120
chrXIV 500712 500713 . 760
chrXIV 500715 500716 . 240
chrXIV 500723 500724 . 2480
chrXIV 500724 500725 . 120
chrXIV 500728 500729 . 660
chrXIV 500741 500742 . 360
chrXIV 500783 500784 . 4920
chrXIV 500791 500792 . 120
chrXIV 500802 500803 . 2760
chrXIV 500877 500878 . 480
chrXIV 500888 500889 . 160
chrXIV 500902 500903 . 300
chrXIV 500913 500914 . 160
chrXIV 501194 501195 . 400
chrXIV 501225 501226 . 500
chrXIV 501236 501237 . 960
chrXIV 501269 501270 . 3820
chrXIV 501274 501275 . 120
chrXIV 501296 501297 . 420
chrXIV 501339 501340 . 480
chrXIV 501350 501351 . 1020
chrXIV 501379 501380 . 400
chrXIV 501387 501388 . 1800
chrXIV 501391 501392 . 200
chrXIV 501416 501417 . 660
chrXIV 501566 501567 . 120
chrXIV 501713 501714 . 3800
chrXIV 501723 501724 . 140
chrXIV 501751 501752 . 600
chrXIV 501797 501798 . 200
chrXIV 501929 501930 . 320
chrXIV 501935 501936 . 120
chrXIV 502024 502025 . 700
chrXIV 502027 502028 . 1200
chrXIV 502053 502054 . 420
chrXIV 502070 502071 . 440
chrXIV 502080 502081 . 560
chrXIV 502145 502146 . 200
chrXIV 502157 502158 . 5420
chrXIV 502165 502166 . 120
chrXIV 502168 502169 . 160
chrXIV 502286 502287 . 1300
chrXIV 502301 502302 . 180
chrXIV 502317 502318 . 3620
chrXIV 502352 502353 . 260
chrXIV 502384 502385 . 720
chrXIV 502388 502389 . 180
chrXIV 502396 502397 . 240
chrXIV 502402 502403 . 1460
chrXIV 502591 502592 . 680
chrXIV 502692 502693 . 620
chrXIV 502702 502703 . 1340
chrXIV 502722 502723 . 440
chrXIV 502745 502746 . 280
chrXIV 502747 502748 . 120
chrXIV 502781 502782 . 520
chrXIV 502860 502861 . 200
chrXIV 502907 502908 . 120
chrXIV 502953 502954 . 140
chrXIV 502975 502976 . 120
chrXIV 502979 502980 . 120
chrXIV 502987 502988 . 120
chrXIV 502998 502999 . 120
chrXIV 503006 503007 . 180
chrXIV 503060 503061 . 440
chrXIV 503075 503076 . 360
chrXIV 503088 503089 . 120
chrXIV 503130 503131 . 160
chrXIV 503192 503193 . 500
chrXIV 503227 503228 . 220
chrXIV 503244 503245 . 440
chrXIV 503436 503437 . 520
chrXIV 503457 503458 . 1520
chrXIV 503487 503488 . 2860
chrXIV 503536 503537 . 980
chrXIV 503538 503539 . 220
chrXIV 503718 503719 . 260
chrXIV 503720 503721 . 560
chrXIV 504032 504033 . 2740
chrXIV 504263 504264 . 1700
chrXIV 504269 504270 . 800
chrXIV 504402 504403 . 760
chrXIV 504721 504722 . 320
chrXIV 504873 504874 . 400
chrXIV 505058 505059 . 320
chrXIV 505071 505072 . 240
chrXIV 505074 505075 . 240
chrXIV 505127 505128 . 240
chrXIV 505297 505298 . 500
chrXIV 505338 505339 . 900
chrXIV 505382 505383 . 220
chrXIV 505402 505403 . 1420
chrXIV 505577 505578 . 200
chrXIV 505612 505613 . 120
chrXIV 505631 505632 . 300
chrXIV 505636 505637 . 320
chrXIV 505667 505668 . 460
chrXIV 505676 505677 . 1480
chrXIV 505692 505693 . 3100
chrXIV 505698 505699 . 120
chrXIV 505715 505716 . 1240
chrXIV 505774 505775 . 1440
chrXIV 505978 505979 . 1220
chrXIV 505991 505992 . 620
chrXIV 507168 507169 . 880
chrXIV 507290 507291 . 240
chrXIV 507344 507345 . 140
chrXIV 507368 507369 . 200
chrXIV 507371 507372 . 120
chrXIV 507399 507400 . 140
chrXIV 507406 507407 . 400
chrXIV 507409 507410 . 140
chrXIV 507415 507416 . 180
chrXIV 507542 507543 . 200
chrXIV 507556 507557 . 140
chrXIV 507556 507557 . 140
chrXIV 507598 507599 . 120
chrXIV 507703 507704 . 140
chrXIV 507714 507715 . 200
chrXIV 507724 507725 . 240
chrXIV 507743 507744 . 220
chrXIV 507885 507886 . 3780
chrXIV 507915 507916 . 160
chrXIV 507924 507925 . 1600
chrXIV 508045 508046 . 1100
chrXIV 508403 508404 . 380
chrXIV 508418 508419 . 220
chrXIV 508443 508444 . 120
chrXIV 508453 508454 . 140
chrXIV 508618 508619 . 200
chrXIV 508626 508627 . 160
chrXIV 508813 508814 . 460
chrXIV 508830 508831 . 120
chrXIV 508836 508837 . 1180
chrXIV 508860 508861 . 1300
chrXIV 510312 510313 . 120
chrXIV 510313 510314 . 160
chrXIV 510317 510318 . 160
chrXIV 510406 510407 . 120
chrXIV 510410 510411 . 120
chrXIV 510422 510423 . 160
chrXIV 510443 510444 . 340
chrXIV 510446 510447 . 160
chrXIV 510455 510456 . 120
chrXIV 512401 512402 . 200
chrXIV 512469 512470 . 700
chrXIV 512551 512552 . 440
chrXIV 512653 512654 . 2460
chrXIV 515000 515001 . 500
chrXIV 515011 515012 . 300
chrXIV 515016 515017 . 160
chrXIV 515019 515020 . 720
chrXIV 515031 515032 . 160
chrXIV 515036 515037 . 160
chrXIV 515046 515047 . 200
chrXIV 515054 515055 . 160
chrXIV 515097 515098 . 120
chrXIV 515113 515114 . 420
chrXIV 515125 515126 . 140
chrXIV 515486 515487 . 3280
chrXIV 515637 515638 . 120
chrXIV 515775 515776 . 360
chrXIV 515848 515849 . 1220
chrXIV 515856 515857 . 200
chrXIV 515873 515874 . 560
chrXIV 516018 516019 . 280
chrXIV 516068 516069 . 280
chrXIV 516382 516383 . 160
chrXIV 516515 516516 . 160
chrXIV 516703 516704 . 160
chrXIV 516712 516713 . 140
chrXIV 516819 516820 . 220
chrXIV 516983 516984 . 2020
chrXIV 517073 517074 . 160
chrXIV 517082 517083 . 120
chrXIV 517090 517091 . 200
chrXIV 517094 517095 . 1240
chrXIV 517097 517098 . 140
chrXIV 517154 517155 . 880
chrXIV 517172 517173 . 2160
chrXIV 517176 517177 . 1860
chrXIV 517187 517188 . 200
chrXIV 517195 517196 . 1940
chrXIV 517206 517207 . 180
chrXIV 517514 517515 . 160
chrXIV 517555 517556 . 120
chrXIV 517670 517671 . 140
chrXIV 517736 517737 . 160
chrXIV 517824 517825 . 140
chrXIV 517850 517851 . 120
chrXIV 517945 517946 . 560
chrXIV 517998 517999 . 300
chrXIV 518900 518901 . 140
chrXIV 518913 518914 . 300
chrXIV 518917 518918 . 120
chrXIV 518926 518927 . 140
chrXIV 518932 518933 . 520
chrXIV 518934 518935 . 460
chrXIV 518935 518936 . 1480
chrXIV 518939 518940 . 1760
chrXIV 518957 518958 . 180
chrXIV 518960 518961 . 480
chrXIV 518967 518968 . 860
chrXIV 518985 518986 . 820
chrXIV 518990 518991 . 160
chrXIV 519008 519009 . 340
chrXIV 519028 519029 . 820
chrXIV 519035 519036 . 260
chrXIV 519048 519049 . 180
chrXIV 519077 519078 . 700
chrXIV 519078 519079 . 1120
chrXIV 519078 519079 . 120
chrXIV 519079 519080 . 140
chrXIV 519137 519138 . 200
chrXIV 519142 519143 . 540
chrXIV 519154 519155 . 200
chrXIV 519172 519173 . 2300
chrXIV 519192 519193 . 160
chrXIV 519197 519198 . 180
chrXIV 519203 519204 . 200
chrXIV 519206 519207 . 540
chrXIV 519221 519222 . 400
chrXIV 519807 519808 . 900
chrXIV 519981 519982 . 1240
chrXIV 520049 520050 . 120
chrXIV 520097 520098 . 120
chrXIV 520112 520113 . 120
chrXIV 520137 520138 . 120
chrXIV 520145 520146 . 120
chrXIV 520156 520157 . 120
chrXIV 520525 520526 . 300
chrXIV 520595 520596 . 120
chrXIV 520652 520653 . 3580
chrXIV 523425 523426 . 4140
chrXIV 523564 523565 . 800
chrXIV 523579 523580 . 2000
chrXIV 523595 523596 . 120
chrXIV 523650 523651 . 400
chrXIV 523986 523987 . 3220
chrXIV 525091 525092 . 160
chrXIV 525096 525097 . 140
chrXIV 525125 525126 . 120
chrXIV 525253 525254 . 160
chrXIV 525301 525302 . 120
chrXIV 525312 525313 . 240
chrXIV 525330 525331 . 120
chrXIV 525338 525339 . 140
chrXIV 525388 525389 . 1040
chrXIV 525402 525403 . 120
chrXIV 525422 525423 . 2640
chrXIV 525437 525438 . 140
chrXIV 525466 525467 . 200
chrXIV 525472 525473 . 180
chrXIV 525486 525487 . 140
chrXIV 525500 525501 . 320
chrXIV 525511 525512 . 200
chrXIV 525512 525513 . 140
chrXIV 525519 525520 . 200
chrXIV 525530 525531 . 320
chrXIV 525548 525549 . 120
chrXIV 525552 525553 . 480
chrXIV 525556 525557 . 120
chrXIV 525576 525577 . 200
chrXIV 525633 525634 . 3340
chrXIV 525657 525658 . 420
chrXIV 525713 525714 . 300
chrXIV 525859 525860 . 160
chrXIV 525890 525891 . 120
chrXIV 525894 525895 . 1060
chrXIV 525917 525918 . 400
chrXIV 525919 525920 . 2040
chrXIV 525929 525930 . 160
chrXIV 525932 525933 . 300
chrXIV 525948 525949 . 1460
chrXIV 525962 525963 . 220
chrXIV 525966 525967 . 300
chrXIV 525985 525986 . 200
chrXIV 526148 526149 . 220
chrXIV 526165 526166 . 1400
chrXIV 526951 526952 . 240
chrXIV 528534 528535 . 220
chrXIV 529066 529067 . 120
chrXIV 529422 529423 . 160
chrXIV 529584 529585 . 180
chrXIV 529610 529611 . 120
chrXIV 529616 529617 . 1580
chrXIV 529625 529626 . 800
chrXIV 529643 529644 . 520
chrXIV 529646 529647 . 200
chrXIV 529674 529675 . 700
chrXIV 529688 529689 . 380
chrXIV 529696 529697 . 1280
chrXIV 529707 529708 . 1140
chrXIV 529726 529727 . 140
chrXIV 529760 529761 . 600
chrXIV 529764 529765 . 700
chrXIV 529781 529782 . 120
chrXIV 529799 529800 . 180
chrXIV 529892 529893 . 140
chrXIV 529984 529985 . 1520
chrXIV 530618 530619 . 140
chrXIV 530643 530644 . 680
chrXIV 530731 530732 . 800
chrXIV 530751 530752 . 640
chrXIV 530805 530806 . 120
chrXIV 530816 530817 . 680
chrXIV 530862 530863 . 960
chrXIV 530903 530904 . 400
chrXIV 531063 531064 . 180
chrXIV 531078 531079 . 1800
chrXIV 531130 531131 . 840
chrXIV 531195 531196 . 160
chrXIV 531229 531230 . 180
chrXIV 531263 531264 . 740
chrXIV 531264 531265 . 1240
chrXIV 531282 531283 . 2720
chrXIV 531291 531292 . 160
chrXIV 531295 531296 . 260
chrXIV 531335 531336 . 540
chrXIV 531390 531391 . 620
chrXIV 531487 531488 . 1480
chrXIV 531493 531494 . 1760
chrXIV 531500 531501 . 120
chrXIV 531525 531526 . 580
chrXIV 531528 531529 . 480
chrXIV 531551 531552 . 2260
chrXIV 531561 531562 . 2180
chrXIV 531606 531607 . 920
chrXIV 531609 531610 . 280
chrXIV 531823 531824 . 340
chrXIV 531854 531855 . 420
chrXIV 531982 531983 . 460
chrXIV 532063 532064 . 120
chrXIV 532082 532083 . 1340
chrXIV 532157 532158 . 120
chrXIV 532173 532174 . 200
chrXIV 532426 532427 . 180
chrXIV 532457 532458 . 120
chrXIV 532465 532466 . 120
chrXIV 532521 532522 . 140
chrXIV 532525 532526 . 660
chrXIV 532551 532552 . 140
chrXIV 532600 532601 . 3560
chrXIV 532611 532612 . 120
chrXIV 532616 532617 . 1000
chrXIV 532650 532651 . 1200
chrXIV 532693 532694 . 900
chrXIV 532851 532852 . 1820
chrXIV 532936 532937 . 120
chrXIV 533111 533112 . 120
chrXIV 533802 533803 . 620
chrXIV 533906 533907 . 1200
chrXIV 533996 533997 . 120
chrXIV 534019 534020 . 200
chrXIV 534025 534026 . 120
chrXIV 534044 534045 . 140
chrXIV 534076 534077 . 140
chrXIV 534165 534166 . 120
chrXIV 534237 534238 . 160
chrXIV 534393 534394 . 1220
chrXIV 534594 534595 . 1540
chrXIV 535049 535050 . 2040
chrXIV 535070 535071 . 4200
chrXIV 535098 535099 . 680
chrXIV 535100 535101 . 440
chrXIV 535120 535121 . 200
chrXIV 535146 535147 . 700
chrXIV 535155 535156 . 1220
chrXIV 535169 535170 . 1240
chrXIV 535295 535296 . 160
chrXIV 535326 535327 . 2800
chrXIV 535368 535369 . 420
chrXIV 535494 535495 . 380
chrXIV 535510 535511 . 200
chrXIV 535760 535761 . 120
chrXIV 535784 535785 . 220
chrXIV 535848 535849 . 200
chrXIV 537844 537845 . 220
chrXIV 537849 537850 . 240
chrXIV 538009 538010 . 2080
chrXIV 538016 538017 . 440
chrXIV 538024 538025 . 900
chrXIV 538028 538029 . 1160
chrXIV 538028 538029 . 520
chrXIV 538031 538032 . 220
chrXIV 538049 538050 . 880
chrXIV 538059 538060 . 420
chrXIV 538073 538074 . 1360
chrXIV 538081 538082 . 720
chrXIV 538089 538090 . 680
chrXIV 538094 538095 . 120
chrXIV 538102 538103 . 140
chrXIV 538105 538106 . 160
chrXIV 538113 538114 . 620
chrXIV 538114 538115 . 1560
chrXIV 538115 538116 . 480
chrXIV 538117 538118 . 1480
chrXIV 538117 538118 . 120
chrXIV 538124 538125 . 500
chrXIV 539804 539805 . 200
chrXIV 539900 539901 . 220
chrXIV 539910 539911 . 140
chrXIV 540127 540128 . 160
chrXIV 540379 540380 . 560
chrXIV 540408 540409 . 2540
chrXIV 540458 540459 . 500
chrXIV 540988 540989 . 240
chrXIV 541296 541297 . 1580
chrXIV 541419 541420 . 800
chrXIV 541423 541424 . 120
chrXIV 541443 541444 . 1440
chrXIV 541467 541468 . 980
chrXIV 541624 541625 . 120
chrXIV 541773 541774 . 180
chrXIV 541802 541803 . 640
chrXIV 541919 541920 . 800
chrXIV 541938 541939 . 560
chrXIV 541952 541953 . 200
chrXIV 541955 541956 . 2940
chrXIV 541959 541960 . 200
chrXIV 541972 541973 . 1620
chrXIV 542008 542009 . 460
chrXIV 542015 542016 . 200
chrXIV 542015 542016 . 740
chrXIV 542019 542020 . 1280
chrXIV 542051 542052 . 140
chrXIV 542068 542069 . 1340
chrXIV 542076 542077 . 120
chrXIV 542079 542080 . 120
chrXIV 542157 542158 . 380
chrXIV 542184 542185 . 120
chrXIV 542190 542191 . 720
chrXIV 542199 542200 . 180
chrXIV 542316 542317 . 200
chrXIV 542316 542317 . 420
chrXIV 542405 542406 . 360
chrXIV 542451 542452 . 640
chrXIV 542618 542619 . 120
chrXIV 542643 542644 . 1920
chrXIV 542661 542662 . 920
chrXIV 542687 542688 . 560
chrXIV 542769 542770 . 680
chrXIV 542806 542807 . 3500
chrXIV 542824 542825 . 2460
chrXIV 542838 542839 . 360
chrXIV 542841 542842 . 900
chrXIV 542903 542904 . 320
chrXIV 542908 542909 . 120
chrXIV 542916 542917 . 140
chrXIV 542920 542921 . 4240
chrXIV 542930 542931 . 140
chrXIV 543016 543017 . 1000
chrXIV 543030 543031 . 240
chrXIV 543070 543071 . 120
chrXIV 543179 543180 . 220
chrXIV 543240 543241 . 2280
chrXIV 543367 543368 . 200
chrXIV 543404 543405 . 480
chrXIV 543437 543438 . 1120
chrXIV 543564 543565 . 900
chrXIV 543602 543603 . 760
chrXIV 543692 543693 . 280
chrXIV 543759 543760 . 3020
chrXIV 543902 543903 . 420
chrXIV 544087 544088 . 200
chrXIV 544214 544215 . 1660
chrXIV 544515 544516 . 400
chrXIV 544690 544691 . 220
chrXIV 544696 544697 . 180
chrXIV 544741 544742 . 360
chrXIV 544860 544861 . 400
chrXIV 544874 544875 . 1200
chrXIV 544909 544910 . 480
chrXIV 545012 545013 . 160
chrXIV 545032 545033 . 120
chrXIV 545037 545038 . 960
chrXIV 545044 545045 . 120
chrXIV 545051 545052 . 2160
chrXIV 545062 545063 . 140
chrXIV 545112 545113 . 840
chrXIV 545149 545150 . 500
chrXIV 545163 545164 . 1480
chrXIV 545168 545169 . 340
chrXIV 545172 545173 . 160
chrXIV 545506 545507 . 540
chrXIV 545740 545741 . 1120
chrXIV 545879 545880 . 640
chrXIV 546020 546021 . 320
chrXIV 546026 546027 . 260
chrXIV 546043 546044 . 140
chrXIV 546051 546052 . 580
chrXIV 546055 546056 . 140
chrXIV 546061 546062 . 340
chrXIV 546063 546064 . 120
chrXIV 546078 546079 . 140
chrXIV 546086 546087 . 960
chrXIV 546101 546102 . 120
chrXIV 546105 546106 . 120
chrXIV 546117 546118 . 260
chrXIV 546137 546138 . 120
chrXIV 546163 546164 . 580
chrXIV 546177 546178 . 260
chrXIV 546361 546362 . 500
chrXIV 546473 546474 . 140
chrXIV 546522 546523 . 200
chrXIV 546691 546692 . 120
chrXIV 547010 547011 . 140
chrXIV 547019 547020 . 140
chrXIV 547046 547047 . 280
chrXIV 547110 547111 . 160
chrXIV 547152 547153 . 120
chrXIV 547159 547160 . 240
chrXIV 547211 547212 . 620
chrXIV 547216 547217 . 2540
chrXIV 547218 547219 . 680
chrXIV 547237 547238 . 3920
chrXIV 547240 547241 . 1660
chrXIV 547245 547246 . 460
chrXIV 547259 547260 . 120
chrXIV 547260 547261 . 680
chrXIV 547260 547261 . 1780
chrXIV 547271 547272 . 1440
chrXIV 547274 547275 . 180
chrXIV 547418 547419 . 1100
chrXIV 547459 547460 . 1620
chrXIV 547470 547471 . 420
chrXIV 547479 547480 . 2300
chrXIV 547528 547529 . 280
chrXIV 547567 547568 . 160
chrXIV 547584 547585 . 1200
chrXIV 547667 547668 . 820
chrXIV 547675 547676 . 4940
chrXIV 547708 547709 . 940
chrXIV 547711 547712 . 340
chrXIV 547779 547780 . 500
chrXIV 547814 547815 . 380
chrXIV 547827 547828 . 400
chrXIV 547834 547835 . 780
chrXIV 547848 547849 . 3740
chrXIV 547853 547854 . 980
chrXIV 547870 547871 . 120
chrXIV 547979 547980 . 220
chrXIV 548001 548002 . 1080
chrXIV 548046 548047 . 160
chrXIV 548061 548062 . 120
chrXIV 548191 548192 . 460
chrXIV 548198 548199 . 360
chrXIV 548357 548358 . 120
chrXIV 548534 548535 . 580
chrXIV 548773 548774 . 1060
chrXIV 548819 548820 . 140
chrXIV 548921 548922 . 620
chrXIV 548954 548955 . 260
chrXIV 549130 549131 . 1240
chrXIV 549136 549137 . 1140
chrXIV 549237 549238 . 280
chrXIV 549269 549270 . 2180
chrXIV 549275 549276 . 1240
chrXIV 549294 549295 . 280
chrXIV 549296 549297 . 280
chrXIV 549314 549315 . 380
chrXIV 549318 549319 . 400
chrXIV 549319 549320 . 900
chrXIV 549320 549321 . 640
chrXIV 549323 549324 . 880
chrXIV 549330 549331 . 500
chrXIV 549337 549338 . 200
chrXIV 549368 549369 . 120
chrXIV 549372 549373 . 1880
chrXIV 549377 549378 . 660
chrXIV 549381 549382 . 380
chrXIV 549382 549383 . 260
chrXIV 549384 549385 . 160
chrXIV 549392 549393 . 560
chrXIV 549403 549404 . 560
chrXIV 549409 549410 . 140
chrXIV 549415 549416 . 1040
chrXIV 549424 549425 . 1880
chrXIV 549432 549433 . 600
chrXIV 549563 549564 . 160
chrXIV 549579 549580 . 320
chrXIV 549754 549755 . 120
chrXIV 549777 549778 . 400
chrXIV 549907 549908 . 160
chrXIV 550004 550005 . 180
chrXIV 550232 550233 . 640
chrXIV 550481 550482 . 600
chrXIV 550504 550505 . 120
chrXIV 550510 550511 . 840
chrXIV 550996 550997 . 160
chrXIV 551425 551426 . 140
chrXIV 551589 551590 . 520
chrXIV 551597 551598 . 160
chrXIV 551614 551615 . 2740
chrXIV 551879 551880 . 120
chrXIV 551920 551921 . 280
chrXIV 551940 551941 . 260
chrXIV 551962 551963 . 220
chrXIV 552080 552081 . 120
chrXIV 552082 552083 . 1680
chrXIV 552083 552084 . 340
chrXIV 552084 552085 . 120
chrXIV 552096 552097 . 200
chrXIV 552108 552109 . 140
chrXIV 552119 552120 . 320
chrXIV 552121 552122 . 1060
chrXIV 552126 552127 . 600
chrXIV 552165 552166 . 1200
chrXIV 552201 552202 . 200
chrXIV 552506 552507 . 140
chrXIV 552516 552517 . 2100
chrXIV 552531 552532 . 140
chrXIV 552644 552645 . 160
chrXIV 552704 552705 . 180
chrXIV 552823 552824 . 380
chrXIV 552922 552923 . 1800
chrXIV 553268 553269 . 1480
chrXIV 553281 553282 . 380
chrXIV 553325 553326 . 520
chrXIV 553351 553352 . 700
chrXIV 553811 553812 . 460
chrXIV 554007 554008 . 300
chrXIV 554115 554116 . 840
chrXIV 554167 554168 . 200
chrXIV 554528 554529 . 120
chrXIV 554688 554689 . 1240
chrXIV 554696 554697 . 120
chrXIV 554858 554859 . 120
chrXIV 554864 554865 . 1460
chrXIV 554880 554881 . 6280
chrXIV 554896 554897 . 1400
chrXIV 554898 554899 . 120
chrXIV 554902 554903 . 3640
chrXIV 554909 554910 . 5400
chrXIV 554916 554917 . 220
chrXIV 554919 554920 . 120
chrXIV 554953 554954 . 180
chrXIV 555309 555310 . 160
chrXIV 555507 555508 . 1160
chrXIV 556862 556863 . 300
chrXIV 556868 556869 . 220
chrXIV 556872 556873 . 860
chrXIV 556886 556887 . 3160
chrXIV 556902 556903 . 4260
chrXIV 556909 556910 . 220
chrXIV 556913 556914 . 3500
chrXIV 556920 556921 . 820
chrXIV 556928 556929 . 760
chrXIV 556929 556930 . 620
chrXIV 556933 556934 . 500
chrXIV 556941 556942 . 1320
chrXIV 556956 556957 . 1280
chrXIV 556961 556962 . 440
chrXIV 556972 556973 . 680
chrXIV 556987 556988 . 420
chrXIV 558013 558014 . 280
chrXIV 558035 558036 . 2580
chrXIV 558213 558214 . 360
chrXIV 558296 558297 . 200
chrXIV 558555 558556 . 300
chrXIV 558577 558578 . 240
chrXIV 558768 558769 . 180
chrXIV 558892 558893 . 160
chrXIV 558903 558904 . 1540
chrXIV 558910 558911 . 200
chrXIV 558921 558922 . 120
chrXIV 558947 558948 . 220
chrXIV 559049 559050 . 300
chrXIV 559052 559053 . 180
chrXIV 559105 559106 . 120
chrXIV 559204 559205 . 3540
chrXIV 559225 559226 . 220
chrXIV 559242 559243 . 1140
chrXIV 559250 559251 . 480
chrXIV 559255 559256 . 300
chrXIV 559261 559262 . 380
chrXIV 559265 559266 . 1880
chrXIV 559267 559268 . 120
chrXIV 559268 559269 . 420
chrXIV 559269 559270 . 460
chrXIV 559271 559272 . 120
chrXIV 559271 559272 . 160
chrXIV 559285 559286 . 120
chrXIV 559288 559289 . 2880
chrXIV 559296 559297 . 140
chrXIV 559297 559298 . 380
chrXIV 559303 559304 . 240
chrXIV 559331 559332 . 600
chrXIV 559345 559346 . 560
chrXIV 559357 559358 . 860
chrXIV 559524 559525 . 700
chrXIV 559531 559532 . 5540
chrXIV 559534 559535 . 120
chrXIV 559536 559537 . 160
chrXIV 559538 559539 . 120
chrXIV 559548 559549 . 620
chrXIV 559551 559552 . 160
chrXIV 559556 559557 . 160
chrXIV 559559 559560 . 1760
chrXIV 559583 559584 . 260
chrXIV 559617 559618 . 160
chrXIV 559622 559623 . 420
chrXIV 559627 559628 . 3980
chrXIV 559635 559636 . 200
chrXIV 559638 559639 . 1080
chrXIV 559652 559653 . 340
chrXIV 559723 559724 . 140
chrXIV 559765 559766 . 140
chrXIV 559772 559773 . 320
chrXIV 559778 559779 . 200
chrXIV 559789 559790 . 360
chrXIV 559851 559852 . 200
chrXIV 559957 559958 . 620
chrXIV 559958 559959 . 200
chrXIV 559959 559960 . 120
chrXIV 559968 559969 . 1100
chrXIV 559991 559992 . 200
chrXIV 559992 559993 . 180
chrXIV 560010 560011 . 700
chrXIV 560022 560023 . 380
chrXIV 560040 560041 . 300
chrXIV 560044 560045 . 1340
chrXIV 560047 560048 . 1740
chrXIV 560064 560065 . 620
chrXIV 560076 560077 . 1860
chrXIV 560080 560081 . 340
chrXIV 560197 560198 . 200
chrXIV 560237 560238 . 280
chrXIV 560245 560246 . 1300
chrXIV 560254 560255 . 1760
chrXIV 560373 560374 . 1540
chrXIV 560440 560441 . 540
chrXIV 560449 560450 . 920
chrXIV 560461 560462 . 180
chrXIV 560496 560497 . 740
chrXIV 560550 560551 . 220
chrXIV 560588 560589 . 180
chrXIV 560631 560632 . 120
chrXIV 560637 560638 . 140
chrXIV 560642 560643 . 2080
chrXIV 560653 560654 . 400
chrXIV 560659 560660 . 200
chrXIV 560666 560667 . 880
chrXIV 560668 560669 . 5380
chrXIV 560674 560675 . 660
chrXIV 560722 560723 . 140
chrXIV 560733 560734 . 500
chrXIV 560765 560766 . 120
chrXIV 560769 560770 . 140
chrXIV 560830 560831 . 1020
chrXIV 560830 560831 . 1320
chrXIV 560832 560833 . 3860
chrXIV 560834 560835 . 700
chrXIV 560837 560838 . 1360
chrXIV 560847 560848 . 4180
chrXIV 560850 560851 . 1000
chrXIV 560853 560854 . 1940
chrXIV 560854 560855 . 1200
chrXIV 560855 560856 . 120
chrXIV 560855 560856 . 120
chrXIV 560857 560858 . 600
chrXIV 560864 560865 . 1100
chrXIV 560871 560872 . 1280
chrXIV 560873 560874 . 160
chrXIV 560881 560882 . 2180
chrXIV 560907 560908 . 540
chrXIV 561059 561060 . 360
chrXIV 561090 561091 . 160
chrXIV 561113 561114 . 200
chrXIV 561246 561247 . 560
chrXIV 561254 561255 . 340
chrXIV 561258 561259 . 1120
chrXIV 561259 561260 . 3020
chrXIV 561335 561336 . 620
chrXIV 561400 561401 . 400
chrXIV 561510 561511 . 220
chrXIV 561548 561549 . 1960
chrXIV 561591 561592 . 1340
chrXIV 562097 562098 . 120
chrXIV 562101 562102 . 180
chrXIV 562109 562110 . 160
chrXIV 563274 563275 . 260
chrXIV 564729 564730 . 120
chrXIV 567315 567316 . 140
chrXIV 567327 567328 . 140
chrXIV 567337 567338 . 120
chrXIV 567347 567348 . 120
chrXIV 567353 567354 . 1060
chrXIV 567614 567615 . 120
chrXIV 567693 567694 . 760
chrXIV 567697 567698 . 900
chrXIV 567726 567727 . 14160
chrXIV 567734 567735 . 11580
chrXIV 568005 568006 . 280
chrXIV 568010 568011 . 300
chrXIV 568033 568034 . 460
chrXIV 568050 568051 . 420
chrXIV 568057 568058 . 360
chrXIV 568080 568081 . 240
chrXIV 568140 568141 . 3420
chrXIV 568148 568149 . 820
chrXIV 568170 568171 . 1440
chrXIV 568181 568182 . 1860
chrXIV 568228 568229 . 1060
chrXIV 568235 568236 . 2040
chrXIV 568240 568241 . 3500
chrXIV 568242 568243 . 980
chrXIV 568244 568245 . 2780
chrXIV 568277 568278 . 1100
chrXIV 568280 568281 . 180
chrXIV 568281 568282 . 980
chrXIV 568289 568290 . 140
chrXIV 568295 568296 . 1760
chrXIV 568296 568297 . 1000
chrXIV 568296 568297 . 140
chrXIV 568297 568298 . 780
chrXIV 568299 568300 . 2500
chrXIV 568302 568303 . 120
chrXIV 568302 568303 . 1140
chrXIV 568312 568313 . 2980
chrXIV 568329 568330 . 480
chrXIV 568334 568335 . 2900
chrXIV 568341 568342 . 1620
chrXIV 568347 568348 . 700
chrXIV 568349 568350 . 400
chrXIV 568356 568357 . 940
chrXIV 568365 568366 . 880
chrXIV 568370 568371 . 740
chrXIV 568474 568475 . 2060
chrXIV 568480 568481 . 3580
chrXIV 568491 568492 . 1160
chrXIV 568507 568508 . 2760
chrXIV 568513 568514 . 400
chrXIV 568648 568649 . 4780
chrXIV 568652 568653 . 260
chrXIV 568689 568690 . 900
chrXIV 568727 568728 . 680
chrXIV 568919 568920 . 180
chrXIV 568948 568949 . 1040
chrXIV 569003 569004 . 1720
chrXIV 569094 569095 . 1260
chrXIV 569105 569106 . 220
chrXIV 569179 569180 . 480
chrXIV 569290 569291 . 760
chrXIV 569333 569334 . 1680
chrXIV 569438 569439 . 440
chrXIV 569440 569441 . 980
chrXIV 569447 569448 . 700
chrXIV 569463 569464 . 220
chrXIV 569480 569481 . 540
chrXIV 569488 569489 . 300
chrXIV 569552 569553 . 240
chrXIV 569587 569588 . 160
chrXIV 569630 569631 . 2520
chrXIV 569765 569766 . 1520
chrXIV 569772 569773 . 240
chrXIV 569776 569777 . 3660
chrXIV 569791 569792 . 220
chrXIV 569798 569799 . 1380
chrXIV 569805 569806 . 4160
chrXIV 569812 569813 . 1900
chrXIV 569814 569815 . 520
chrXIV 569822 569823 . 2680
chrXIV 569826 569827 . 640
chrXIV 569828 569829 . 900
chrXIV 569833 569834 . 1560
chrXIV 569841 569842 . 480
chrXIV 569846 569847 . 5000
chrXIV 569847 569848 . 220
chrXIV 569850 569851 . 1180
chrXIV 569908 569909 . 800
chrXIV 570005 570006 . 160
chrXIV 570008 570009 . 1320
chrXIV 570011 570012 . 1700
chrXIV 570011 570012 . 120
chrXIV 570012 570013 . 120
chrXIV 570012 570013 . 420
chrXIV 570016 570017 . 140
chrXIV 570017 570018 . 500
chrXIV 570017 570018 . 720
chrXIV 570018 570019 . 160
chrXIV 570024 570025 . 1800
chrXIV 570033 570034 . 600
chrXIV 570051 570052 . 380
chrXIV 570051 570052 . 660
chrXIV 570574 570575 . 260
chrXIV 570612 570613 . 120
chrXIV 570764 570765 . 440
chrXIV 570779 570780 . 140
chrXIV 570785 570786 . 380
chrXIV 570812 570813 . 2220
chrXIV 570821 570822 . 140
chrXIV 570905 570906 . 120
chrXIV 570984 570985 . 600
chrXIV 570991 570992 . 120
chrXIV 570994 570995 . 1040
chrXIV 571138 571139 . 900
chrXIV 571156 571157 . 420
chrXIV 571189 571190 . 820
chrXIV 571330 571331 . 2560
chrXIV 571357 571358 . 1260
chrXIV 571363 571364 . 180
chrXIV 571424 571425 . 460
chrXIV 571788 571789 . 700
chrXIV 571801 571802 . 160
chrXIV 571942 571943 . 120
chrXIV 572481 572482 . 160
chrXIV 572608 572609 . 400
chrXIV 572613 572614 . 120
chrXIV 572638 572639 . 120
chrXIV 572651 572652 . 420
chrXIV 572671 572672 . 220
chrXIV 572677 572678 . 300
chrXIV 572689 572690 . 160
chrXIV 572709 572710 . 120
chrXIV 573998 573999 . 220
chrXIV 574008 574009 . 380
chrXIV 574015 574016 . 600
chrXIV 574033 574034 . 420
chrXIV 574073 574074 . 300
chrXIV 574179 574180 . 360
chrXIV 574199 574200 . 1280
chrXIV 574202 574203 . 360
chrXIV 574211 574212 . 360
chrXIV 574229 574230 . 1100
chrXIV 574231 574232 . 1300
chrXIV 574235 574236 . 440
chrXIV 574246 574247 . 160
chrXIV 574301 574302 . 920
chrXIV 574306 574307 . 200
chrXIV 574322 574323 . 2900
chrXIV 574327 574328 . 660
chrXIV 574342 574343 . 180
chrXIV 574352 574353 . 500
chrXIV 574356 574357 . 540
chrXIV 574471 574472 . 160
chrXIV 574513 574514 . 1120
chrXIV 574786 574787 . 120
chrXIV 574798 574799 . 680
chrXIV 574825 574826 . 220
chrXIV 574897 574898 . 120
chrXIV 574969 574970 . 520
chrXIV 575038 575039 . 240
chrXIV 575155 575156 . 720
chrXIV 575221 575222 . 120
chrXIV 575249 575250 . 120
chrXIV 575295 575296 . 160
chrXIV 575478 575479 . 2140
chrXIV 575485 575486 . 1900
chrXIV 575502 575503 . 220
chrXIV 575589 575590 . 3140
chrXIV 575644 575645 . 280
chrXIV 575692 575693 . 440
chrXIV 575868 575869 . 1140
chrXIV 575941 575942 . 280
chrXIV 575956 575957 . 360
chrXIV 576031 576032 . 580
chrXIV 576044 576045 . 660
chrXIV 576090 576091 . 220
chrXIV 576137 576138 . 240
chrXIV 576163 576164 . 120
chrXIV 576168 576169 . 1440
chrXIV 576175 576176 . 140
chrXIV 576182 576183 . 420
chrXIV 576197 576198 . 320
chrXIV 576204 576205 . 300
chrXIV 576217 576218 . 120
chrXIV 576236 576237 . 120
chrXIV 576242 576243 . 140
chrXIV 576247 576248 . 140
chrXIV 576248 576249 . 120
chrXIV 576248 576249 . 240
chrXIV 576256 576257 . 120
chrXIV 576265 576266 . 180
chrXIV 576267 576268 . 180
chrXIV 576290 576291 . 520
chrXIV 576294 576295 . 140
chrXIV 576295 576296 . 200
chrXIV 576302 576303 . 120
chrXIV 576303 576304 . 140
chrXIV 576307 576308 . 720
chrXIV 576347 576348 . 220
chrXIV 576369 576370 . 140
chrXIV 576373 576374 . 140
chrXIV 576374 576375 . 220
chrXIV 576382 576383 . 300
chrXIV 576410 576411 . 220
chrXIV 576525 576526 . 120
chrXIV 576539 576540 . 140
chrXIV 576554 576555 . 140
chrXIV 576559 576560 . 120
chrXIV 576562 576563 . 180
chrXIV 576565 576566 . 180
chrXIV 576577 576578 . 140
chrXIV 576588 576589 . 120
chrXIV 576619 576620 . 120
chrXIV 577218 577219 . 140
chrXIV 577402 577403 . 140
chrXIV 577442 577443 . 120
chrXIV 577656 577657 . 140
chrXIV 577721 577722 . 200
chrXIV 577850 577851 . 380
chrXIV 577895 577896 . 140
chrXIV 578026 578027 . 880
chrXIV 578192 578193 . 340
chrXIV 578535 578536 . 200
chrXIV 578742 578743 . 320
chrXIV 578745 578746 . 2720
chrXIV 578822 578823 . 420
chrXIV 578861 578862 . 3680
chrXIV 578872 578873 . 460
chrXIV 578892 578893 . 1080
chrXIV 578896 578897 . 6640
chrXIV 578904 578905 . 880
chrXIV 578954 578955 . 400
chrXIV 578979 578980 . 1500
chrXIV 578987 578988 . 400
chrXIV 578992 578993 . 1360
chrXIV 578995 578996 . 620
chrXIV 578996 578997 . 580
chrXIV 578999 579000 . 160
chrXIV 579000 579001 . 3280
chrXIV 579000 579001 . 3300
chrXIV 579002 579003 . 200
chrXIV 579003 579004 . 1640
chrXIV 579007 579008 . 1740
chrXIV 579012 579013 . 120
chrXIV 579012 579013 . 120
chrXIV 579025 579026 . 3320
chrXIV 579032 579033 . 140
chrXIV 579038 579039 . 160
chrXIV 579044 579045 . 5920
chrXIV 579059 579060 . 300
chrXIV 579093 579094 . 120
chrXIV 579163 579164 . 140
chrXIV 579180 579181 . 120
chrXIV 579186 579187 . 380
chrXIV 579189 579190 . 180
chrXIV 579190 579191 . 280
chrXIV 579190 579191 . 1100
chrXIV 579366 579367 . 680
chrXIV 579370 579371 . 320
chrXIV 579374 579375 . 700
chrXIV 579378 579379 . 2240
chrXIV 579387 579388 . 1340
chrXIV 579403 579404 . 620
chrXIV 579408 579409 . 240
chrXIV 579412 579413 . 160
chrXIV 579417 579418 . 140
chrXIV 579420 579421 . 300
chrXIV 579446 579447 . 720
chrXIV 579451 579452 . 220
chrXIV 579476 579477 . 2140
chrXIV 579573 579574 . 160
chrXIV 579595 579596 . 960
chrXIV 579627 579628 . 720
chrXIV 579644 579645 . 560
chrXIV 579922 579923 . 160
chrXIV 579933 579934 . 400
chrXIV 580084 580085 . 440
chrXIV 580281 580282 . 180
chrXIV 580581 580582 . 640
chrXIV 580632 580633 . 1100
chrXIV 580694 580695 . 2180
chrXIV 580962 580963 . 1580
chrXIV 581188 581189 . 1500
chrXIV 581258 581259 . 3840
chrXIV 581392 581393 . 240
chrXIV 581424 581425 . 120
chrXIV 581742 581743 . 660
chrXIV 581763 581764 . 300
chrXIV 581773 581774 . 540
chrXIV 581779 581780 . 2940
chrXIV 581779 581780 . 160
chrXIV 581782 581783 . 1840
chrXIV 581799 581800 . 1200
chrXIV 581803 581804 . 560
chrXIV 581815 581816 . 220
chrXIV 581836 581837 . 2160
chrXIV 581856 581857 . 2560
chrXIV 581873 581874 . 680
chrXIV 581878 581879 . 620
chrXIV 583526 583527 . 140
chrXIV 583546 583547 . 120
chrXIV 583582 583583 . 120
chrXIV 583601 583602 . 660
chrXIV 583620 583621 . 260
chrXIV 583668 583669 . 140
chrXIV 583730 583731 . 740
chrXIV 583786 583787 . 140
chrXIV 584154 584155 . 1860
chrXIV 585363 585364 . 1340
chrXIV 585366 585367 . 180
chrXIV 585378 585379 . 160
chrXIV 585384 585385 . 120
chrXIV 585400 585401 . 260
chrXIV 585403 585404 . 520
chrXIV 585410 585411 . 120
chrXIV 585416 585417 . 960
chrXIV 585417 585418 . 160
chrXIV 585418 585419 . 120
chrXIV 585428 585429 . 2900
chrXIV 585453 585454 . 320
chrXIV 585461 585462 . 1000
chrXIV 585483 585484 . 640
chrXIV 585514 585515 . 240
chrXIV 586149 586150 . 1100
chrXIV 586158 586159 . 820
chrXIV 586177 586178 . 260
chrXIV 586201 586202 . 2260
chrXIV 586215 586216 . 2420
chrXIV 586229 586230 . 240
chrXIV 586245 586246 . 300
chrXIV 586254 586255 . 740
chrXIV 586351 586352 . 240
chrXIV 586368 586369 . 920
chrXIV 586397 586398 . 120
chrXIV 586555 586556 . 120
chrXIV 586908 586909 . 660
chrXIV 586915 586916 . 700
chrXIV 586920 586921 . 1960
chrXIV 586931 586932 . 200
chrXIV 586933 586934 . 260
chrXIV 586944 586945 . 4520
chrXIV 586947 586948 . 780
chrXIV 586963 586964 . 520
chrXIV 586974 586975 . 180
chrXIV 586980 586981 . 5440
chrXIV 587008 587009 . 600
chrXIV 587016 587017 . 1780
chrXIV 587023 587024 . 1040
chrXIV 587028 587029 . 160
chrXIV 587033 587034 . 120
chrXIV 587041 587042 . 160
chrXIV 587042 587043 . 160
chrXIV 587049 587050 . 160
chrXIV 587312 587313 . 420
chrXIV 587315 587316 . 120
chrXIV 587446 587447 . 220
chrXIV 587552 587553 . 520
chrXIV 587578 587579 . 420
chrXIV 587582 587583 . 140
chrXIV 587593 587594 . 120
chrXIV 587705 587706 . 1260
chrXIV 587713 587714 . 160
chrXIV 587715 587716 . 3880
chrXIV 587717 587718 . 120
chrXIV 587725 587726 . 140
chrXIV 587728 587729 . 760
chrXIV 587729 587730 . 120
chrXIV 587744 587745 . 140
chrXIV 587775 587776 . 820
chrXIV 587784 587785 . 140
chrXIV 587794 587795 . 740
chrXIV 587802 587803 . 440
chrXIV 587809 587810 . 600
chrXIV 587824 587825 . 480
chrXIV 587839 587840 . 160
chrXIV 587845 587846 . 160
chrXIV 587863 587864 . 2760
chrXIV 587900 587901 . 260
chrXIV 587921 587922 . 1040
chrXIV 587939 587940 . 660
chrXIV 587985 587986 . 120
chrXIV 588172 588173 . 300
chrXIV 588195 588196 . 480
chrXIV 588210 588211 . 1180
chrXIV 588315 588316 . 460
chrXIV 588346 588347 . 580
chrXIV 588375 588376 . 5140
chrXIV 588437 588438 . 1040
chrXIV 588572 588573 . 160
chrXIV 588745 588746 . 320
chrXIV 588866 588867 . 260
chrXIV 588887 588888 . 160
chrXIV 589042 589043 . 200
chrXIV 589345 589346 . 580
chrXIV 589413 589414 . 2260
chrXIV 589525 589526 . 140
chrXIV 589581 589582 . 1420
chrXIV 589647 589648 . 280
chrXIV 589773 589774 . 120
chrXIV 589793 589794 . 2060
chrXIV 589800 589801 . 500
chrXIV 589917 589918 . 240
chrXIV 590244 590245 . 120
chrXIV 590250 590251 . 1520
chrXIV 590311 590312 . 300
chrXIV 590406 590407 . 120
chrXIV 590410 590411 . 120
chrXIV 590413 590414 . 120
chrXIV 590573 590574 . 1140
chrXIV 590617 590618 . 1060
chrXIV 590939 590940 . 200
chrXIV 590951 590952 . 3160
chrXIV 591076 591077 . 1820
chrXIV 591092 591093 . 140
chrXIV 591252 591253 . 360
chrXIV 591260 591261 . 1040
chrXIV 591275 591276 . 1540
chrXIV 591323 591324 . 760
chrXIV 591329 591330 . 140
chrXIV 591332 591333 . 1020
chrXIV 591337 591338 . 140
chrXIV 591338 591339 . 680
chrXIV 591339 591340 . 260
chrXIV 591346 591347 . 200
chrXIV 591357 591358 . 2120
chrXIV 591358 591359 . 400
chrXIV 591361 591362 . 180
chrXIV 591361 591362 . 160
chrXIV 591387 591388 . 140
chrXIV 591394 591395 . 180
chrXIV 591449 591450 . 120
chrXIV 591535 591536 . 220
chrXIV 591555 591556 . 120
chrXIV 591563 591564 . 140
chrXIV 591895 591896 . 240
chrXIV 591943 591944 . 200
chrXIV 591949 591950 . 2560
chrXIV 592081 592082 . 1220
chrXIV 592120 592121 . 1920
chrXIV 592130 592131 . 4340
chrXIV 592418 592419 . 240
chrXIV 592491 592492 . 140
chrXIV 592584 592585 . 580
chrXIV 592765 592766 . 460
chrXIV 592814 592815 . 180
chrXIV 592817 592818 . 220
chrXIV 592920 592921 . 1520
chrXIV 592935 592936 . 120
chrXIV 592946 592947 . 560
chrXIV 592952 592953 . 260
chrXIV 592965 592966 . 6400
chrXIV 592978 592979 . 2380
chrXIV 593001 593002 . 620
chrXIV 593003 593004 . 320
chrXIV 593003 593004 . 120
chrXIV 593004 593005 . 120
chrXIV 593008 593009 . 1080
chrXIV 593014 593015 . 120
chrXIV 593024 593025 . 1040
chrXIV 593025 593026 . 600
chrXIV 593026 593027 . 260
chrXIV 593031 593032 . 200
chrXIV 593039 593040 . 560
chrXIV 593045 593046 . 880
chrXIV 593053 593054 . 200
chrXIV 593055 593056 . 1600
chrXIV 593060 593061 . 380
chrXIV 593067 593068 . 780
chrXIV 593069 593070 . 380
chrXIV 593069 593070 . 120
chrXIV 593070 593071 . 120
chrXIV 593074 593075 . 1080
chrXIV 593083 593084 . 700
chrXIV 593085 593086 . 120
chrXIV 593086 593087 . 480
chrXIV 593109 593110 . 960
chrXIV 593113 593114 . 720
chrXIV 593416 593417 . 120
chrXIV 593554 593555 . 860
chrXIV 593555 593556 . 880
chrXIV 593556 593557 . 120
chrXIV 593566 593567 . 140
chrXIV 593575 593576 . 1740
chrXIV 593580 593581 . 1240
chrXIV 593748 593749 . 220
chrXIV 593900 593901 . 1420
chrXIV 593904 593905 . 1420
chrXIV 594055 594056 . 3780
chrXIV 594083 594084 . 1400
chrXIV 594175 594176 . 2180
chrXIV 594397 594398 . 980
chrXIV 594415 594416 . 120
chrXIV 594570 594571 . 560
chrXIV 594704 594705 . 820
chrXIV 594871 594872 . 1300
chrXIV 595049 595050 . 140
chrXIV 595063 595064 . 120
chrXIV 595294 595295 . 2460
chrXIV 595310 595311 . 120
chrXIV 595348 595349 . 120
chrXIV 595359 595360 . 300
chrXIV 595562 595563 . 280
chrXIV 595577 595578 . 2440
chrXIV 595617 595618 . 120
chrXIV 595737 595738 . 260
chrXIV 595761 595762 . 1360
chrXIV 595920 595921 . 360
chrXIV 596156 596157 . 1640
chrXIV 596231 596232 . 280
chrXIV 596233 596234 . 300
chrXIV 596417 596418 . 120
chrXIV 596444 596445 . 4380
chrXIV 596537 596538 . 300
chrXIV 596626 596627 . 1480
chrXIV 596771 596772 . 240
chrXIV 596820 596821 . 120
chrXIV 596822 596823 . 260
chrXIV 596832 596833 . 540
chrXIV 596847 596848 . 140
chrXIV 596853 596854 . 880
chrXIV 596868 596869 . 940
chrXIV 596891 596892 . 300
chrXIV 596900 596901 . 160
chrXIV 596909 596910 . 660
chrXIV 596925 596926 . 120
chrXIV 596991 596992 . 220
chrXIV 597039 597040 . 1800
chrXIV 597358 597359 . 140
chrXIV 597660 597661 . 1800
chrXIV 597692 597693 . 200
chrXIV 597713 597714 . 1360
chrXIV 597720 597721 . 880
chrXIV 597728 597729 . 1940
chrXIV 597730 597731 . 140
chrXIV 597748 597749 . 460
chrXIV 597749 597750 . 680
chrXIV 597749 597750 . 120
chrXIV 597752 597753 . 340
chrXIV 597759 597760 . 1060
chrXIV 597766 597767 . 3680
chrXIV 597770 597771 . 240
chrXIV 597774 597775 . 120
chrXIV 597781 597782 . 360
chrXIV 597789 597790 . 1080
chrXIV 597798 597799 . 2140
chrXIV 597905 597906 . 140
chrXIV 597916 597917 . 140
chrXIV 597953 597954 . 1420
chrXIV 597970 597971 . 180
chrXIV 597978 597979 . 120
chrXIV 597986 597987 . 6160
chrXIV 597989 597990 . 140
chrXIV 598117 598118 . 200
chrXIV 598264 598265 . 3160
chrXIV 599162 599163 . 200
chrXIV 599387 599388 . 320
chrXIV 599559 599560 . 140
chrXIV 599585 599586 . 160
chrXIV 599633 599634 . 120
chrXIV 599665 599666 . 140
chrXIV 599816 599817 . 320
chrXIV 599938 599939 . 120
chrXIV 600001 600002 . 120
chrXIV 600041 600042 . 540
chrXIV 600105 600106 . 120
chrXIV 600158 600159 . 340
chrXIV 600464 600465 . 120
chrXIV 600813 600814 . 120
chrXIV 601046 601047 . 2220
chrXIV 601141 601142 . 120
chrXIV 601182 601183 . 260
chrXIV 601260 601261 . 380
chrXIV 601274 601275 . 740
chrXIV 601286 601287 . 240
chrXIV 601305 601306 . 120
chrXIV 601346 601347 . 400
chrXIV 601366 601367 . 400
chrXIV 601426 601427 . 140
chrXIV 601454 601455 . 200
chrXIV 601468 601469 . 1260
chrXIV 601489 601490 . 240
chrXIV 601499 601500 . 2540
chrXIV 601538 601539 . 700
chrXIV 601647 601648 . 300
chrXIV 601684 601685 . 980
chrXIV 601691 601692 . 2180
chrXIV 601706 601707 . 400
chrXIV 601718 601719 . 840
chrXIV 602048 602049 . 1000
chrXIV 602055 602056 . 180
chrXIV 602090 602091 . 2480
chrXIV 602227 602228 . 120
chrXIV 602228 602229 . 1400
chrXIV 602228 602229 . 2300
chrXIV 602229 602230 . 220
chrXIV 602230 602231 . 1160
chrXIV 602235 602236 . 1420
chrXIV 602244 602245 . 3200
chrXIV 602245 602246 . 360
chrXIV 602246 602247 . 520
chrXIV 602246 602247 . 120
chrXIV 602247 602248 . 520
chrXIV 602255 602256 . 2140
chrXIV 602342 602343 . 140
chrXIV 602402 602403 . 240
chrXIV 602408 602409 . 2140
chrXIV 602416 602417 . 160
chrXIV 602429 602430 . 440
chrXIV 602429 602430 . 700
chrXIV 602433 602434 . 920
chrXIV 602441 602442 . 340
chrXIV 602449 602450 . 2800
chrXIV 602469 602470 . 600
chrXIV 602474 602475 . 240
chrXIV 602478 602479 . 600
chrXIV 602506 602507 . 460
chrXIV 602543 602544 . 1080
chrXIV 602597 602598 . 840
chrXIV 602606 602607 . 360
chrXIV 602614 602615 . 1740
chrXIV 602626 602627 . 200
chrXIV 602640 602641 . 600
chrXIV 602661 602662 . 380
chrXIV 602691 602692 . 140
chrXIV 602697 602698 . 1880
chrXIV 602699 602700 . 280
chrXIV 602700 602701 . 1520
chrXIV 602706 602707 . 360
chrXIV 602712 602713 . 440
chrXIV 602714 602715 . 180
chrXIV 602720 602721 . 140
chrXIV 602726 602727 . 460
chrXIV 602729 602730 . 420
chrXIV 602734 602735 . 380
chrXIV 602735 602736 . 3120
chrXIV 602735 602736 . 120
chrXIV 602737 602738 . 1480
chrXIV 602737 602738 . 200
chrXIV 602743 602744 . 320
chrXIV 602750 602751 . 800
chrXIV 602761 602762 . 620
chrXIV 602780 602781 . 220
chrXIV 602898 602899 . 220
chrXIV 602918 602919 . 640
chrXIV 602936 602937 . 440
chrXIV 602987 602988 . 120
chrXIV 603290 603291 . 340
chrXIV 603458 603459 . 2760
chrXIV 603893 603894 . 520
chrXIV 603932 603933 . 460
chrXIV 604013 604014 . 120
chrXIV 604039 604040 . 340
chrXIV 604183 604184 . 2820
chrXIV 604258 604259 . 720
chrXIV 604261 604262 . 120
chrXIV 604500 604501 . 140
chrXIV 604515 604516 . 140
chrXIV 604570 604571 . 120
chrXIV 604721 604722 . 1720
chrXIV 604735 604736 . 1020
chrXIV 604762 604763 . 140
chrXIV 604788 604789 . 6160
chrXIV 604795 604796 . 520
chrXIV 604807 604808 . 3280
chrXIV 604811 604812 . 1600
chrXIV 604819 604820 . 680
chrXIV 604825 604826 . 160
chrXIV 604832 604833 . 1080
chrXIV 604855 604856 . 340
chrXIV 604888 604889 . 180
chrXIV 604914 604915 . 260
chrXIV 604949 604950 . 740
chrXIV 604994 604995 . 840
chrXIV 605000 605001 . 1200
chrXIV 605012 605013 . 1460
chrXIV 605034 605035 . 140
chrXIV 605042 605043 . 180
chrXIV 605048 605049 . 640
chrXIV 605076 605077 . 140
chrXIV 605100 605101 . 220
chrXIV 605110 605111 . 180
chrXIV 605122 605123 . 120
chrXIV 605125 605126 . 460
chrXIV 605127 605128 . 200
chrXIV 605131 605132 . 300
chrXIV 605135 605136 . 120
chrXIV 605150 605151 . 280
chrXIV 605156 605157 . 160
chrXIV 605161 605162 . 380
chrXIV 605165 605166 . 420
chrXIV 605183 605184 . 180
chrXIV 605194 605195 . 500
chrXIV 605225 605226 . 160
chrXIV 605238 605239 . 120
chrXIV 605248 605249 . 220
chrXIV 605931 605932 . 120
chrXIV 606193 606194 . 220
chrXIV 606244 606245 . 500
chrXIV 606337 606338 . 3060
chrXIV 606400 606401 . 180
chrXIV 606403 606404 . 140
chrXIV 606412 606413 . 1780
chrXIV 606489 606490 . 1900
chrXIV 606517 606518 . 260
chrXIV 606541 606542 . 240
chrXIV 606551 606552 . 300
chrXIV 606666 606667 . 300
chrXIV 606675 606676 . 120
chrXIV 606679 606680 . 1380
chrXIV 606788 606789 . 1760
chrXIV 606811 606812 . 700
chrXIV 606889 606890 . 180
chrXIV 607002 607003 . 340
chrXIV 607184 607185 . 280
chrXIV 607390 607391 . 380
chrXIV 607575 607576 . 400
chrXIV 607649 607650 . 2760
chrXIV 607768 607769 . 600
chrXIV 607779 607780 . 1320
chrXIV 607958 607959 . 480
chrXIV 608229 608230 . 140
chrXIV 608251 608252 . 120
chrXIV 608350 608351 . 260
chrXIV 608369 608370 . 1120
chrXIV 608510 608511 . 160
chrXIV 608521 608522 . 180
chrXIV 608696 608697 . 200
chrXIV 608710 608711 . 220
chrXIV 609021 609022 . 320
chrXIV 609056 609057 . 880
chrXIV 609186 609187 . 240
chrXIV 609232 609233 . 120
chrXIV 609470 609471 . 120
chrXIV 609596 609597 . 280
chrXIV 609604 609605 . 360
chrXIV 609612 609613 . 240
chrXIV 609616 609617 . 260
chrXIV 609773 609774 . 280
chrXIV 609784 609785 . 360
chrXIV 609796 609797 . 440
chrXIV 609978 609979 . 1960
chrXIV 610070 610071 . 960
chrXIV 610192 610193 . 2780
chrXIV 610218 610219 . 120
chrXIV 610219 610220 . 1000
chrXIV 610259 610260 . 380
chrXIV 610415 610416 . 540
chrXIV 610481 610482 . 280
chrXIV 610492 610493 . 340
chrXIV 610576 610577 . 240
chrXIV 610601 610602 . 120
chrXIV 610617 610618 . 1760
chrXIV 610647 610648 . 220
chrXIV 610649 610650 . 120
chrXIV 610708 610709 . 140
chrXIV 610714 610715 . 3380
chrXIV 610745 610746 . 2700
chrXIV 610836 610837 . 160
chrXIV 610862 610863 . 140
chrXIV 610866 610867 . 480
chrXIV 611037 611038 . 220
chrXIV 611058 611059 . 200
chrXIV 611080 611081 . 360
chrXIV 611159 611160 . 860
chrXIV 611194 611195 . 200
chrXIV 611217 611218 . 440
chrXIV 611233 611234 . 200
chrXIV 611235 611236 . 120
chrXIV 611238 611239 . 400
chrXIV 611242 611243 . 620
chrXIV 611262 611263 . 740
chrXIV 611272 611273 . 1680
chrXIV 611291 611292 . 3980
chrXIV 611323 611324 . 200
chrXIV 611459 611460 . 420
chrXIV 611476 611477 . 1260
chrXIV 611581 611582 . 2920
chrXIV 611620 611621 . 220
chrXIV 611634 611635 . 120
chrXIV 611653 611654 . 1840
chrXIV 611722 611723 . 340
chrXIV 611894 611895 . 1540
chrXIV 611900 611901 . 640
chrXIV 611915 611916 . 2940
chrXIV 611929 611930 . 700
chrXIV 611945 611946 . 940
chrXIV 612034 612035 . 440
chrXIV 612108 612109 . 220
chrXIV 612111 612112 . 540
chrXIV 612334 612335 . 320
chrXIV 612373 612374 . 220
chrXIV 612428 612429 . 120
chrXIV 612557 612558 . 320
chrXIV 612569 612570 . 160
chrXIV 612578 612579 . 580
chrXIV 612672 612673 . 120
chrXIV 612838 612839 . 1180
chrXIV 612865 612866 . 1000
chrXIV 612881 612882 . 120
chrXIV 612914 612915 . 300
chrXIV 613012 613013 . 120
chrXIV 613040 613041 . 380
chrXIV 613045 613046 . 1140
chrXIV 613045 613046 . 140
chrXIV 613046 613047 . 120
chrXIV 613047 613048 . 6600
chrXIV 613076 613077 . 420
chrXIV 613086 613087 . 1520
chrXIV 613184 613185 . 120
chrXIV 613206 613207 . 120
chrXIV 613207 613208 . 1180
chrXIV 613209 613210 . 140
chrXIV 613217 613218 . 1860
chrXIV 613224 613225 . 1420
chrXIV 613228 613229 . 560
chrXIV 613235 613236 . 1320
chrXIV 613244 613245 . 1380
chrXIV 613246 613247 . 120
chrXIV 613246 613247 . 120
chrXIV 613249 613250 . 280
chrXIV 613251 613252 . 1180
chrXIV 613259 613260 . 160
chrXIV 613263 613264 . 1380
chrXIV 613266 613267 . 240
chrXIV 613267 613268 . 1320
chrXIV 613268 613269 . 120
chrXIV 613268 613269 . 1700
chrXIV 613313 613314 . 340
chrXIV 613329 613330 . 140
chrXIV 613438 613439 . 260
chrXIV 613442 613443 . 360
chrXIV 613447 613448 . 200
chrXIV 613449 613450 . 440
chrXIV 613457 613458 . 220
chrXIV 613461 613462 . 360
chrXIV 613468 613469 . 340
chrXIV 613500 613501 . 140
chrXIV 613504 613505 . 220
chrXIV 613514 613515 . 720
chrXIV 613523 613524 . 160
chrXIV 613530 613531 . 520
chrXIV 613533 613534 . 260
chrXIV 613535 613536 . 220
chrXIV 613543 613544 . 120
chrXIV 613548 613549 . 320
chrXIV 613551 613552 . 640
chrXIV 613552 613553 . 120
chrXIV 613571 613572 . 280
chrXIV 613591 613592 . 180
chrXIV 613705 613706 . 820
chrXIV 613746 613747 . 520
chrXIV 613870 613871 . 120
chrXIV 613890 613891 . 300
chrXIV 613896 613897 . 2060
chrXIV 613915 613916 . 220
chrXIV 614016 614017 . 140
chrXIV 614058 614059 . 5300
chrXIV 614204 614205 . 160
chrXIV 614242 614243 . 5980
chrXIV 614246 614247 . 900
chrXIV 614256 614257 . 560
chrXIV 614275 614276 . 1820
chrXIV 614284 614285 . 160
chrXIV 614292 614293 . 1940
chrXIV 614295 614296 . 1920
chrXIV 614406 614407 . 2280
chrXIV 614424 614425 . 140
chrXIV 614428 614429 . 1820
chrXIV 614430 614431 . 180
chrXIV 614431 614432 . 360
chrXIV 614436 614437 . 2840
chrXIV 614437 614438 . 1820
chrXIV 614438 614439 . 120
chrXIV 614443 614444 . 120
chrXIV 614450 614451 . 600
chrXIV 614461 614462 . 140
chrXIV 614466 614467 . 980
chrXIV 614467 614468 . 2040
chrXIV 614468 614469 . 140
chrXIV 614471 614472 . 1580
chrXIV 614471 614472 . 280
chrXIV 614472 614473 . 140
chrXIV 614472 614473 . 120
chrXIV 614475 614476 . 1160
chrXIV 614483 614484 . 880
chrXIV 614519 614520 . 380
chrXIV 614542 614543 . 160
chrXIV 614555 614556 . 2020
chrXIV 614557 614558 . 160
chrXIV 614563 614564 . 220
chrXIV 614572 614573 . 140
chrXIV 614601 614602 . 1480
chrXIV 614683 614684 . 220
chrXIV 614712 614713 . 1160
chrXIV 614730 614731 . 180
chrXIV 614730 614731 . 300
chrXIV 614734 614735 . 120
chrXIV 614755 614756 . 1080
chrXIV 614773 614774 . 140
chrXIV 614779 614780 . 120
chrXIV 614847 614848 . 360
chrXIV 614881 614882 . 1600
chrXIV 614899 614900 . 120
chrXIV 614902 614903 . 900
chrXIV 614930 614931 . 220
chrXIV 615218 615219 . 620
chrXIV 615226 615227 . 140
chrXIV 615252 615253 . 160
chrXIV 615382 615383 . 440
chrXIV 615408 615409 . 120
chrXIV 615418 615419 . 120
chrXIV 615460 615461 . 1820
chrXIV 615557 615558 . 960
chrXIV 615571 615572 . 620
chrXIV 615591 615592 . 1260
chrXIV 615593 615594 . 220
chrXIV 615681 615682 . 120
chrXIV 615714 615715 . 520
chrXIV 615718 615719 . 320
chrXIV 615744 615745 . 5700
chrXIV 615751 615752 . 480
chrXIV 615753 615754 . 120
chrXIV 615779 615780 . 200
chrXIV 615793 615794 . 120
chrXIV 615810 615811 . 160
chrXIV 615845 615846 . 420
chrXIV 615916 615917 . 620
chrXIV 615959 615960 . 680
chrXIV 615981 615982 . 120
chrXIV 616009 616010 . 120
chrXIV 616051 616052 . 140
chrXIV 616120 616121 . 680
chrXIV 616133 616134 . 720
chrXIV 616148 616149 . 1340
chrXIV 616150 616151 . 200
chrXIV 616198 616199 . 3220
chrXIV 616215 616216 . 720
chrXIV 616226 616227 . 460
chrXIV 616242 616243 . 120
chrXIV 616264 616265 . 200
chrXIV 616328 616329 . 1300
chrXIV 616492 616493 . 560
chrXIV 616499 616500 . 1020
chrXIV 616601 616602 . 680
chrXIV 616735 616736 . 4280
chrXIV 616780 616781 . 860
chrXIV 616816 616817 . 3560
chrXIV 616924 616925 . 500
chrXIV 616928 616929 . 1420
chrXIV 616946 616947 . 240
chrXIV 616954 616955 . 1400
chrXIV 616955 616956 . 1800
chrXIV 616988 616989 . 2260
chrXIV 617325 617326 . 440
chrXIV 617347 617348 . 300
chrXIV 617465 617466 . 120
chrXIV 617522 617523 . 1660
chrXIV 617611 617612 . 200
chrXIV 617628 617629 . 500
chrXIV 617635 617636 . 300
chrXIV 617661 617662 . 220
chrXIV 617759 617760 . 240
chrXIV 617769 617770 . 1280
chrXIV 617791 617792 . 140
chrXIV 617797 617798 . 120
chrXIV 617803 617804 . 140
chrXIV 617996 617997 . 1320
chrXIV 618140 618141 . 320
chrXIV 618146 618147 . 920
chrXIV 618154 618155 . 300
chrXIV 618171 618172 . 240
chrXIV 618199 618200 . 200
chrXIV 618209 618210 . 640
chrXIV 618306 618307 . 260
chrXIV 618310 618311 . 120
chrXIV 618311 618312 . 140
chrXIV 618314 618315 . 11760
chrXIV 618324 618325 . 120
chrXIV 618330 618331 . 2420
chrXIV 618339 618340 . 2720
chrXIV 618340 618341 . 140
chrXIV 618346 618347 . 5380
chrXIV 618351 618352 . 120
chrXIV 618376 618377 . 120
chrXIV 618393 618394 . 620
chrXIV 618397 618398 . 140
chrXIV 618401 618402 . 1800
chrXIV 618410 618411 . 340
chrXIV 618416 618417 . 520
chrXIV 618417 618418 . 120
chrXIV 618421 618422 . 120
chrXIV 618424 618425 . 120
chrXIV 618432 618433 . 440
chrXIV 618438 618439 . 160
chrXIV 618440 618441 . 160
chrXIV 618452 618453 . 200
chrXIV 619698 619699 . 140
chrXIV 619758 619759 . 240
chrXIV 619765 619766 . 240
chrXIV 619773 619774 . 260
chrXIV 619774 619775 . 240
chrXIV 619776 619777 . 560
chrXIV 619776 619777 . 140
chrXIV 619777 619778 . 160
chrXIV 619800 619801 . 1100
chrXIV 619808 619809 . 140
chrXIV 619809 619810 . 1340
chrXIV 619812 619813 . 220
chrXIV 619815 619816 . 2320
chrXIV 619822 619823 . 120
chrXIV 619823 619824 . 220
chrXIV 619824 619825 . 180
chrXIV 619829 619830 . 120
chrXIV 619830 619831 . 720
chrXIV 619833 619834 . 320
chrXIV 619841 619842 . 14220
chrXIV 619846 619847 . 3220
chrXIV 619856 619857 . 1000
chrXIV 619864 619865 . 940
chrXIV 619868 619869 . 2620
chrXIV 619879 619880 . 120
chrXIV 619895 619896 . 1980
chrXIV 619901 619902 . 1080
chrXIV 619906 619907 . 140
chrXIV 619941 619942 . 4560
chrXIV 619947 619948 . 2480
chrXIV 619951 619952 . 120
chrXIV 619955 619956 . 120
chrXIV 619958 619959 . 3800
chrXIV 619976 619977 . 140
chrXIV 619977 619978 . 220
chrXIV 619985 619986 . 300
chrXIV 619989 619990 . 880
chrXIV 619997 619998 . 2180
chrXIV 620000 620001 . 160
chrXIV 620000 620001 . 1320
chrXIV 621017 621018 . 200
chrXIV 621049 621050 . 200
chrXIV 621087 621088 . 180
chrXIV 621089 621090 . 120
chrXIV 621119 621120 . 1260
chrXIV 621125 621126 . 120
chrXIV 621132 621133 . 1240
chrXIV 621171 621172 . 140
chrXIV 621221 621222 . 240
chrXIV 621223 621224 . 240
chrXIV 621238 621239 . 2120
chrXIV 621256 621257 . 120
chrXIV 621270 621271 . 340
chrXIV 621274 621275 . 1040
chrXIV 621277 621278 . 120
chrXIV 621283 621284 . 360
chrXIV 621285 621286 . 660
chrXIV 621287 621288 . 360
chrXIV 621303 621304 . 1980
chrXIV 621311 621312 . 440
chrXIV 621337 621338 . 720
chrXIV 621341 621342 . 300
chrXIV 621349 621350 . 520
chrXIV 621359 621360 . 940
chrXIV 621364 621365 . 160
chrXIV 621408 621409 . 680
chrXIV 621441 621442 . 680
chrXIV 621454 621455 . 320
chrXIV 621462 621463 . 180
chrXIV 621481 621482 . 120
chrXIV 621485 621486 . 180
chrXIV 621505 621506 . 140
chrXIV 621518 621519 . 140
chrXIV 621529 621530 . 500
chrXIV 621547 621548 . 1280
chrXIV 621707 621708 . 200
chrXIV 621843 621844 . 320
chrXIV 621967 621968 . 700
chrXIV 622049 622050 . 120
chrXIV 622186 622187 . 1600
chrXIV 622206 622207 . 820
chrXIV 622324 622325 . 6260
chrXIV 622328 622329 . 560
chrXIV 622350 622351 . 140
chrXIV 622364 622365 . 1300
chrXIV 622374 622375 . 460
chrXIV 622487 622488 . 1100
chrXIV 622490 622491 . 180
chrXIV 622503 622504 . 140
chrXIV 622507 622508 . 1160
chrXIV 622509 622510 . 820
chrXIV 622512 622513 . 460
chrXIV 622516 622517 . 160
chrXIV 622517 622518 . 4320
chrXIV 622518 622519 . 220
chrXIV 622520 622521 . 1740
chrXIV 622521 622522 . 180
chrXIV 622522 622523 . 120
chrXIV 622526 622527 . 1500
chrXIV 622529 622530 . 1300
chrXIV 622532 622533 . 440
chrXIV 622533 622534 . 480
chrXIV 622538 622539 . 1120
chrXIV 622540 622541 . 380
chrXIV 622543 622544 . 360
chrXIV 622547 622548 . 980
chrXIV 622549 622550 . 2160
chrXIV 622551 622552 . 300
chrXIV 622551 622552 . 120
chrXIV 622553 622554 . 120
chrXIV 622561 622562 . 2220
chrXIV 622567 622568 . 180
chrXIV 622567 622568 . 340
chrXIV 622568 622569 . 540
chrXIV 622574 622575 . 1640
chrXIV 622586 622587 . 240
chrXIV 622613 622614 . 200
chrXIV 622619 622620 . 720
chrXIV 622632 622633 . 580
chrXIV 622658 622659 . 860
chrXIV 622731 622732 . 920
chrXIV 622736 622737 . 180
chrXIV 622741 622742 . 220
chrXIV 622743 622744 . 120
chrXIV 622748 622749 . 140
chrXIV 622751 622752 . 240
chrXIV 622753 622754 . 4640
chrXIV 622775 622776 . 1340
chrXIV 622794 622795 . 4600
chrXIV 622798 622799 . 140
chrXIV 622802 622803 . 2060
chrXIV 622810 622811 . 1080
chrXIV 622811 622812 . 600
chrXIV 622815 622816 . 520
chrXIV 622817 622818 . 320
chrXIV 622819 622820 . 540
chrXIV 622819 622820 . 120
chrXIV 622821 622822 . 1700
chrXIV 622826 622827 . 120
chrXIV 622828 622829 . 620
chrXIV 622829 622830 . 280
chrXIV 622851 622852 . 180
chrXIV 622853 622854 . 160
chrXIV 622856 622857 . 600
chrXIV 622876 622877 . 180
chrXIV 622883 622884 . 860
chrXIV 622884 622885 . 1560
chrXIV 622890 622891 . 280
chrXIV 622892 622893 . 180
chrXIV 622996 622997 . 420
chrXIV 623004 623005 . 500
chrXIV 623010 623011 . 120
chrXIV 623016 623017 . 940
chrXIV 623025 623026 . 2040
chrXIV 623032 623033 . 1020
chrXIV 623036 623037 . 880
chrXIV 623161 623162 . 1100
chrXIV 623179 623180 . 120
chrXIV 623203 623204 . 2680
chrXIV 623225 623226 . 1200
chrXIV 623361 623362 . 580
chrXIV 623367 623368 . 340
chrXIV 623379 623380 . 300
chrXIV 623467 623468 . 2120
chrXIV 623469 623470 . 140
chrXIV 623474 623475 . 320
chrXIV 623474 623475 . 140
chrXIV 623506 623507 . 480
chrXIV 623590 623591 . 1560
chrXIV 623607 623608 . 1320
chrXIV 623626 623627 . 480
chrXIV 623659 623660 . 1180
chrXIV 623667 623668 . 520
chrXIV 623674 623675 . 240
chrXIV 623679 623680 . 820
chrXIV 623749 623750 . 1020
chrXIV 623750 623751 . 240
chrXIV 623753 623754 . 280
chrXIV 623756 623757 . 740
chrXIV 623760 623761 . 980
chrXIV 623763 623764 . 480
chrXIV 623764 623765 . 1100
chrXIV 623766 623767 . 500
chrXIV 623769 623770 . 1780
chrXIV 623771 623772 . 120
chrXIV 623771 623772 . 1360
chrXIV 623774 623775 . 140
chrXIV 623775 623776 . 140
chrXIV 623784 623785 . 460
chrXIV 623786 623787 . 1420
chrXIV 623797 623798 . 120
chrXIV 623803 623804 . 400
chrXIV 623811 623812 . 2460
chrXIV 623816 623817 . 520
chrXIV 623816 623817 . 140
chrXIV 623821 623822 . 200
chrXIV 623827 623828 . 1100
chrXIV 623834 623835 . 7600
chrXIV 623841 623842 . 760
chrXIV 623842 623843 . 120
chrXIV 623847 623848 . 2620
chrXIV 623850 623851 . 4440
chrXIV 623852 623853 . 460
chrXIV 623854 623855 . 2460
chrXIV 623854 623855 . 240
chrXIV 623855 623856 . 200
chrXIV 623855 623856 . 1540
chrXIV 623856 623857 . 120
chrXIV 623856 623857 . 200
chrXIV 623861 623862 . 2000
chrXIV 623865 623866 . 160
chrXIV 623868 623869 . 800
chrXIV 623870 623871 . 2360
chrXIV 623875 623876 . 540
chrXIV 623884 623885 . 220
chrXIV 623893 623894 . 260
chrXIV 623960 623961 . 1000
chrXIV 624001 624002 . 1780
chrXIV 624001 624002 . 180
chrXIV 624004 624005 . 1840
chrXIV 624011 624012 . 1940
chrXIV 624028 624029 . 940
chrXIV 624134 624135 . 140
chrXIV 624144 624145 . 620
chrXIV 624166 624167 . 920
chrXIV 624185 624186 . 2480
chrXIV 624223 624224 . 2680
chrXIV 624235 624236 . 200
chrXIV 624278 624279 . 1200
chrXIV 624286 624287 . 1060
chrXIV 624301 624302 . 1300
chrXIV 624304 624305 . 1140
chrXIV 624325 624326 . 360
chrXIV 624413 624414 . 1340
chrXIV 624458 624459 . 1260
chrXIV 624479 624480 . 480
chrXIV 624480 624481 . 860
chrXIV 624480 624481 . 120
chrXIV 624482 624483 . 1300
chrXIV 624489 624490 . 120
chrXIV 624489 624490 . 420
chrXIV 624498 624499 . 3160
chrXIV 624520 624521 . 240
chrXIV 624529 624530 . 640
chrXIV 624535 624536 . 1100
chrXIV 624540 624541 . 120
chrXIV 624548 624549 . 1080
chrXIV 624564 624565 . 840
chrXIV 624565 624566 . 780
chrXIV 624565 624566 . 140
chrXIV 624574 624575 . 920
chrXIV 624584 624585 . 220
chrXIV 624698 624699 . 460
chrXIV 624719 624720 . 500
chrXIV 624719 624720 . 480
chrXIV 624720 624721 . 120
chrXIV 624720 624721 . 120
chrXIV 624722 624723 . 700
chrXIV 624723 624724 . 980
chrXIV 624724 624725 . 120
chrXIV 624724 624725 . 160
chrXIV 624756 624757 . 500
chrXIV 624769 624770 . 1800
chrXIV 624771 624772 . 120
chrXIV 624779 624780 . 1820
chrXIV 624783 624784 . 440
chrXIV 624786 624787 . 1340
chrXIV 624796 624797 . 800
chrXIV 624819 624820 . 680
chrXIV 624843 624844 . 120
chrXIV 624890 624891 . 3660
chrXIV 624899 624900 . 1140
chrXIV 624909 624910 . 400
chrXIV 624921 624922 . 120
chrXIV 625020 625021 . 240
chrXIV 625097 625098 . 760
chrXIV 625118 625119 . 220
chrXIV 625398 625399 . 160
chrXIV 625435 625436 . 240
chrXIV 625546 625547 . 120
chrXIV 625598 625599 . 640
chrXIV 625702 625703 . 260
chrXIV 625711 625712 . 160
chrXIV 625716 625717 . 280
chrXIV 625721 625722 . 160
chrXIV 625750 625751 . 300
chrXIV 625760 625761 . 140
chrXIV 625762 625763 . 400
chrXIV 625773 625774 . 220
chrXIV 625780 625781 . 260
chrXIV 625788 625789 . 120
chrXIV 625888 625889 . 460
chrXIV 625891 625892 . 2500
chrXIV 625911 625912 . 400
chrXIV 625917 625918 . 500
chrXIV 625920 625921 . 120
chrXIV 625922 625923 . 120
chrXIV 625928 625929 . 260
chrXIV 625936 625937 . 160
chrXIV 625937 625938 . 240
chrXIV 625938 625939 . 720
chrXIV 625941 625942 . 400
chrXIV 625946 625947 . 1660
chrXIV 625952 625953 . 200
chrXIV 625955 625956 . 380
chrXIV 625957 625958 . 640
chrXIV 625961 625962 . 220
chrXIV 625962 625963 . 320
chrXIV 625962 625963 . 3420
chrXIV 625964 625965 . 6720
chrXIV 625972 625973 . 840
chrXIV 625977 625978 . 220
chrXIV 625980 625981 . 1300
chrXIV 625984 625985 . 2520
chrXIV 626000 626001 . 3000
chrXIV 626005 626006 . 1300
chrXIV 626008 626009 . 1320
chrXIV 626008 626009 . 180
chrXIV 626009 626010 . 4120
chrXIV 626012 626013 . 2060
chrXIV 626016 626017 . 7480
chrXIV 626017 626018 . 340
chrXIV 626019 626020 . 2740
chrXIV 626022 626023 . 1020
chrXIV 626023 626024 . 640
chrXIV 626023 626024 . 120
chrXIV 626024 626025 . 140
chrXIV 626025 626026 . 160
chrXIV 626027 626028 . 2580
chrXIV 626033 626034 . 120
chrXIV 626035 626036 . 1120
chrXIV 626039 626040 . 160
chrXIV 626044 626045 . 140
chrXIV 626048 626049 . 500
chrXIV 626056 626057 . 900
chrXIV 626072 626073 . 340
chrXIV 626072 626073 . 120
chrXIV 626079 626080 . 240
chrXIV 626089 626090 . 120
chrXIV 626188 626189 . 900
chrXIV 626191 626192 . 680
chrXIV 626193 626194 . 240
chrXIV 627201 627202 . 320
chrXIV 627210 627211 . 200
chrXIV 627218 627219 . 140
chrXIV 627220 627221 . 300
chrXIV 627223 627224 . 120
chrXIV 627228 627229 . 120
chrXIV 627233 627234 . 780
chrXIV 627240 627241 . 200
chrXIV 627269 627270 . 120
chrXIV 627315 627316 . 180
chrXIV 627319 627320 . 2080
chrXIV 627329 627330 . 320
chrXIV 627334 627335 . 540
chrXIV 627344 627345 . 360
chrXIV 627348 627349 . 320
chrXIV 627357 627358 . 400
chrXIV 627363 627364 . 960
chrXIV 627404 627405 . 340
chrXIV 627423 627424 . 220
chrXIV 627512 627513 . 940
chrXIV 627518 627519 . 1180
chrXIV 627553 627554 . 680
chrXIV 627671 627672 . 140
chrXIV 627672 627673 . 300
chrXIV 627672 627673 . 3100
chrXIV 627681 627682 . 1940
chrXIV 627799 627800 . 160
chrXIV 627842 627843 . 700
chrXIV 627850 627851 . 1320
chrXIV 627863 627864 . 2120
chrXIV 627908 627909 . 2720
chrXIV 627984 627985 . 180
chrXIV 627998 627999 . 1200
chrXIV 628012 628013 . 2340
chrXIV 628075 628076 . 360
chrXIV 628151 628152 . 160
chrXIV 628155 628156 . 1200
chrXIV 628185 628186 . 2020
chrXIV 628198 628199 . 140
chrXIV 628215 628216 . 740
chrXIV 628232 628233 . 120
chrXIV 628302 628303 . 240
chrXIV 628335 628336 . 3220
chrXIV 628360 628361 . 520
chrXIV 628376 628377 . 120
chrXIV 628382 628383 . 1700
chrXIV 628411 628412 . 380
chrXIV 628475 628476 . 200
chrXIV 628483 628484 . 120
chrXIV 628492 628493 . 1460
chrXIV 628504 628505 . 120
chrXIV 628506 628507 . 1700
chrXIV 628558 628559 . 140
chrXIV 628561 628562 . 520
chrXIV 628611 628612 . 2260
chrXIV 628629 628630 . 260
chrXIV 628642 628643 . 120
chrXIV 628647 628648 . 1340
chrXIV 628690 628691 . 3720
chrXIV 628703 628704 . 6520
chrXIV 628711 628712 . 120
chrXIV 628715 628716 . 2400
chrXIV 628725 628726 . 2800
chrXIV 628737 628738 . 280
chrXIV 628748 628749 . 700
chrXIV 628770 628771 . 200
chrXIV 628903 628904 . 320
chrXIV 628908 628909 . 400
chrXIV 628916 628917 . 120
chrXIV 628931 628932 . 260
chrXIV 628935 628936 . 120
chrXIV 628954 628955 . 660
chrXIV 628958 628959 . 340
chrXIV 628962 628963 . 840
chrXIV 628971 628972 . 220
chrXIV 628975 628976 . 500
chrXIV 628985 628986 . 840
chrXIV 628996 628997 . 1100
chrXIV 629002 629003 . 260
chrXIV 629009 629010 . 120
chrXIV 629023 629024 . 200
chrXIV 629033 629034 . 480
chrXIV 629070 629071 . 1760
chrXIV 629126 629127 . 2160
chrXIV 629134 629135 . 2900
chrXIV 629139 629140 . 1660
chrXIV 629180 629181 . 120
chrXIV 629216 629217 . 520
chrXIV 629236 629237 . 700
chrXIV 629251 629252 . 400
chrXIV 629258 629259 . 320
chrXIV 629298 629299 . 340
chrXIV 629304 629305 . 640
chrXIV 629320 629321 . 360
chrXIV 629339 629340 . 500
chrXIV 629346 629347 . 240
chrXIV 629347 629348 . 480
chrXIV 629350 629351 . 620
chrXIV 629354 629355 . 260
chrXIV 629358 629359 . 620
chrXIV 629359 629360 . 320
chrXIV 629359 629360 . 120
chrXIV 629361 629362 . 580
chrXIV 629367 629368 . 840
chrXIV 629370 629371 . 480
chrXIV 629372 629373 . 700
chrXIV 629376 629377 . 5720
chrXIV 629378 629379 . 1120
chrXIV 629379 629380 . 120
chrXIV 629388 629389 . 360
chrXIV 629403 629404 . 560
chrXIV 629406 629407 . 1320
chrXIV 629411 629412 . 320
chrXIV 629416 629417 . 1320
chrXIV 629425 629426 . 1000
chrXIV 629445 629446 . 1660
chrXIV 629458 629459 . 280
chrXIV 629471 629472 . 3900
chrXIV 629475 629476 . 160
chrXIV 629479 629480 . 120
chrXIV 629483 629484 . 920
chrXIV 629491 629492 . 260
chrXIV 629527 629528 . 120
chrXIV 629547 629548 . 800
chrXIV 629557 629558 . 920
chrXIV 629560 629561 . 140
chrXIV 629573 629574 . 120
chrXIV 629583 629584 . 240
chrXIV 629590 629591 . 3360
chrXIV 629590 629591 . 120
chrXIV 629591 629592 . 400
chrXIV 629598 629599 . 200
chrXIV 629603 629604 . 960
chrXIV 629651 629652 . 1780
chrXIV 629684 629685 . 700
chrXIV 629694 629695 . 180
chrXIV 629698 629699 . 560
chrXIV 629704 629705 . 740
chrXIV 629714 629715 . 1560
chrXIV 629720 629721 . 4480
chrXIV 629726 629727 . 200
chrXIV 629743 629744 . 220
chrXIV 629746 629747 . 740
chrXIV 629756 629757 . 860
chrXIV 629779 629780 . 280
chrXIV 629784 629785 . 220
chrXIV 629863 629864 . 1420
chrXIV 629878 629879 . 2080
chrXIV 629878 629879 . 560
chrXIV 629879 629880 . 120
chrXIV 629902 629903 . 740
chrXIV 629909 629910 . 1060
chrXIV 629912 629913 . 1120
chrXIV 629914 629915 . 180
chrXIV 629923 629924 . 9020
chrXIV 629929 629930 . 140
chrXIV 629944 629945 . 2340
chrXIV 629953 629954 . 960
chrXIV 629958 629959 . 120
chrXIV 629965 629966 . 140
chrXIV 630018 630019 . 1360
chrXIV 630037 630038 . 2120
chrXIV 630086 630087 . 180
chrXIV 630118 630119 . 2080
chrXIV 630131 630132 . 800
chrXIV 630142 630143 . 120
chrXIV 630178 630179 . 920
chrXIV 630190 630191 . 280
chrXIV 630207 630208 . 260
chrXIV 630208 630209 . 480
chrXIV 630216 630217 . 120
chrXIV 630218 630219 . 140
chrXIV 630293 630294 . 3240
chrXIV 630332 630333 . 180
chrXIV 630374 630375 . 280
chrXIV 630388 630389 . 220
chrXIV 630407 630408 . 220
chrXIV 630460 630461 . 120
chrXIV 630471 630472 . 1320
chrXIV 630476 630477 . 2580
chrXIV 630494 630495 . 1680
chrXIV 630505 630506 . 1780
chrXIV 630540 630541 . 140
chrXIV 630583 630584 . 1760
chrXIV 630674 630675 . 120
chrXIV 630707 630708 . 120
chrXIV 630780 630781 . 220
chrXIV 630822 630823 . 200
chrXIV 630884 630885 . 180
chrXIV 630951 630952 . 160
chrXIV 630956 630957 . 320
chrXIV 630970 630971 . 200
chrXIV 630996 630997 . 240
chrXIV 631087 631088 . 640
chrXIV 631123 631124 . 120
chrXIV 631225 631226 . 140
chrXIV 631238 631239 . 180
chrXIV 631262 631263 . 7360
chrXIV 631273 631274 . 280
chrXIV 631291 631292 . 260
chrXIV 631300 631301 . 720
chrXIV 631308 631309 . 2600
chrXIV 631314 631315 . 260
chrXIV 631315 631316 . 120
chrXIV 631317 631318 . 2980
chrXIV 631339 631340 . 120
chrXIV 631346 631347 . 120
chrXIV 631363 631364 . 840
chrXIV 631374 631375 . 440
chrXIV 631380 631381 . 2940
chrXIV 631382 631383 . 120
chrXIV 631382 631383 . 120
chrXIV 631384 631385 . 140
chrXIV 631386 631387 . 1200
chrXIV 631395 631396 . 600
chrXIV 631406 631407 . 140
chrXIV 631407 631408 . 2440
chrXIV 631415 631416 . 1100
chrXIV 631430 631431 . 240
chrXIV 631439 631440 . 120
chrXIV 631441 631442 . 300
chrXIV 631447 631448 . 140
chrXIV 631449 631450 . 340
chrXIV 631453 631454 . 120
chrXIV 631458 631459 . 920
chrXIV 631466 631467 . 140
chrXIV 631473 631474 . 140
chrXIV 631477 631478 . 140
chrXIV 631480 631481 . 380
chrXIV 631486 631487 . 1280
chrXIV 631489 631490 . 120
chrXIV 631492 631493 . 1580
```
