## Supplemental Data 1 for "Rewiring phospholipid biosynthesis reveals robustness in membrane homeostasis and uncovers lipid regulatory players": PC-LD_PE-ER_Kennedy-pathway.bed (part 1 of 4)

```
track name="20191025.A-N721_561_590_e-c_R1 trimmed (Reads).bam" useScore=1
chrI 33 34 . 160
chrI 76 77 . 160
chrI 85 86 . 660
chrI 100 101 . 160
chrI 195 196 . 200
chrI 198 199 . 860
chrI 202 203 . 440
chrI 288 289 . 440
chrI 313 314 . 900
chrI 449 450 . 280
chrI 487 488 . 820
chrI 495 496 . 120
chrI 499 500 . 120
chrI 501 502 . 240
chrI 511 512 . 140
chrI 515 516 . 360
chrI 516 517 . 1340
chrI 517 518 . 120
chrI 525 526 . 3720
chrI 560 561 . 120
chrI 561 562 . 260
chrI 688 689 . 260
chrI 813 814 . 180
chrI 1106 1107 . 1240
chrI 1218 1219 . 640
chrI 1234 1235 . 320
chrI 1276 1277 . 140
chrI 1442 1443 . 120
chrI 1485 1486 . 280
chrI 1495 1496 . 1280
chrI 1528 1529 . 120
chrI 1701 1702 . 580
chrI 1704 1705 . 140
chrI 2149 2150 . 1140
chrI 2325 2326 . 680
chrI 2464 2465 . 160
chrI 2494 2495 . 1060
chrI 2502 2503 . 120
chrI 2740 2741 . 440
chrI 3316 3317 . 1780
chrI 3663 3664 . 700
chrI 3668 3669 . 400
chrI 4042 4043 . 1260
chrI 4387 4388 . 120
chrI 4418 4419 . 600
chrI 4449 4450 . 1020
chrI 4870 4871 . 140
chrI 5283 5284 . 180
chrI 5394 5395 . 180
chrI 5553 5554 . 320
chrI 5820 5821 . 140
chrI 6012 6013 . 140
chrI 6058 6059 . 300
chrI 6206 6207 . 400
chrI 6351 6352 . 120
chrI 6356 6357 . 200
chrI 6368 6369 . 1160
chrI 6376 6377 . 260
chrI 6383 6384 . 4040
chrI 6387 6388 . 180
chrI 6389 6390 . 1160
chrI 6390 6391 . 220
chrI 6391 6392 . 3960
chrI 6394 6395 . 340
chrI 6403 6404 . 300
chrI 6411 6412 . 1980
chrI 6411 6412 . 200
chrI 6413 6414 . 1160
chrI 6419 6420 . 140
chrI 6467 6468 . 300
chrI 6472 6473 . 180
chrI 6476 6477 . 800
chrI 6512 6513 . 220
chrI 6515 6516 . 560
chrI 6664 6665 . 180
chrI 6709 6710 . 780
chrI 6713 6714 . 120
chrI 6725 6726 . 140
chrI 6848 6849 . 160
chrI 6932 6933 . 120
chrI 7100 7101 . 400
chrI 7108 7109 . 300
chrI 7355 7356 . 180
chrI 7658 7659 . 1880
chrI 7743 7744 . 1400
chrI 7864 7865 . 420
chrI 7884 7885 . 740
chrI 7937 7938 . 240
chrI 8057 8058 . 300
chrI 8192 8193 . 120
chrI 8409 8410 . 240
chrI 8578 8579 . 120
chrI 8696 8697 . 120
chrI 8710 8711 . 520
chrI 8882 8883 . 120
chrI 8889 8890 . 120
chrI 8922 8923 . 2400
chrI 8928 8929 . 420
chrI 9037 9038 . 220
chrI 9044 9045 . 660
chrI 9066 9067 . 240
chrI 9082 9083 . 160
chrI 9088 9089 . 1960
chrI 9119 9120 . 1420
chrI 9205 9206 . 120
chrI 9246 9247 . 820
chrI 9259 9260 . 320
chrI 9262 9263 . 200
chrI 9267 9268 . 280
chrI 9280 9281 . 300
chrI 9281 9282 . 360
chrI 9287 9288 . 140
chrI 9292 9293 . 160
chrI 9295 9296 . 200
chrI 9302 9303 . 240
chrI 9315 9316 . 160
chrI 9327 9328 . 220
chrI 9335 9336 . 480
chrI 9340 9341 . 580
chrI 9345 9346 . 520
chrI 9530 9531 . 860
chrI 9539 9540 . 160
chrI 9540 9541 . 180
chrI 9545 9546 . 480
chrI 9554 9555 . 180
chrI 9673 9674 . 180
chrI 9695 9696 . 400
chrI 9728 9729 . 660
chrI 9735 9736 . 300
chrI 9840 9841 . 280
chrI 9933 9934 . 3640
chrI 9993 9994 . 1060
chrI 10186 10187 . 160
chrI 10269 10270 . 520
chrI 10330 10331 . 200
chrI 10392 10393 . 880
chrI 10475 10476 . 280
chrI 10813 10814 . 140
chrI 10999 11000 . 640
chrI 11131 11132 . 240
chrI 11158 11159 . 240
chrI 11190 11191 . 120
chrI 11193 11194 . 120
chrI 11197 11198 . 320
chrI 11208 11209 . 120
chrI 11209 11210 . 620
chrI 11212 11213 . 140
chrI 11223 11224 . 420
chrI 11239 11240 . 320
chrI 11256 11257 . 160
chrI 11273 11274 . 120
chrI 11284 11285 . 140
chrI 11310 11311 . 180
chrI 11462 11463 . 180
chrI 11487 11488 . 160
chrI 11580 11581 . 260
chrI 11629 11630 . 640
chrI 11895 11896 . 640
chrI 11961 11962 . 120
chrI 11981 11982 . 240
chrI 12360 12361 . 120
chrI 12408 12409 . 360
chrI 12726 12727 . 160
chrI 13501 13502 . 280
chrI 13508 13509 . 200
chrI 13539 13540 . 320
chrI 13579 13580 . 140
chrI 13710 13711 . 340
chrI 13850 13851 . 120
chrI 14103 14104 . 1660
chrI 14108 14109 . 120
chrI 14274 14275 . 320
chrI 14331 14332 . 600
chrI 14724 14725 . 860
chrI 14735 14736 . 1000
chrI 14738 14739 . 200
chrI 14747 14748 . 440
chrI 14750 14751 . 180
chrI 14751 14752 . 720
chrI 14760 14761 . 980
chrI 14764 14765 . 360
chrI 14766 14767 . 280
chrI 14766 14767 . 1600
chrI 14770 14771 . 240
chrI 14801 14802 . 420
chrI 14806 14807 . 160
chrI 14808 14809 . 140
chrI 14814 14815 . 200
chrI 14833 14834 . 600
chrI 14838 14839 . 120
chrI 14850 14851 . 140
chrI 14864 14865 . 540
chrI 14895 14896 . 220
chrI 14901 14902 . 180
chrI 14937 14938 . 180
chrI 14956 14957 . 1080
chrI 14974 14975 . 420
chrI 15182 15183 . 6180
chrI 15268 15269 . 1380
chrI 15277 15278 . 1200
chrI 15308 15309 . 440
chrI 15378 15379 . 760
chrI 15533 15534 . 580
chrI 15665 15666 . 140
chrI 15775 15776 . 620
chrI 15818 15819 . 360
chrI 15837 15838 . 600
chrI 16084 16085 . 1080
chrI 16127 16128 . 160
chrI 16181 16182 . 220
chrI 16194 16195 . 740
chrI 16287 16288 . 840
chrI 16316 16317 . 480
chrI 16360 16361 . 140
chrI 16504 16505 . 2840
chrI 16567 16568 . 720
chrI 16577 16578 . 400
chrI 16605 16606 . 120
chrI 16674 16675 . 120
chrI 16712 16713 . 200
chrI 16728 16729 . 1640
chrI 16813 16814 . 120
chrI 16850 16851 . 400
chrI 16876 16877 . 600
chrI 16898 16899 . 640
chrI 16907 16908 . 140
chrI 16914 16915 . 620
chrI 16957 16958 . 480
chrI 16962 16963 . 860
chrI 17131 17132 . 120
chrI 17136 17137 . 160
chrI 17183 17184 . 660
chrI 17208 17209 . 1340
chrI 17404 17405 . 260
chrI 17447 17448 . 240
chrI 17498 17499 . 320
chrI 17568 17569 . 140
chrI 17644 17645 . 380
chrI 17644 17645 . 140
chrI 17645 17646 . 120
chrI 17657 17658 . 300
chrI 17799 17800 . 160
chrI 17833 17834 . 440
chrI 17843 17844 . 220
chrI 17866 17867 . 120
chrI 17889 17890 . 140
chrI 17900 17901 . 180
chrI 17906 17907 . 160
chrI 17915 17916 . 760
chrI 17921 17922 . 120
chrI 17924 17925 . 1780
chrI 17936 17937 . 240
chrI 17959 17960 . 600
chrI 17965 17966 . 160
chrI 17968 17969 . 140
chrI 17972 17973 . 1680
chrI 17972 17973 . 220
chrI 17973 17974 . 120
chrI 18141 18142 . 300
chrI 18310 18311 . 120
chrI 18381 18382 . 380
chrI 18384 18385 . 120
chrI 18444 18445 . 140
chrI 18659 18660 . 500
chrI 18671 18672 . 160
chrI 18801 18802 . 180
chrI 19460 19461 . 240
chrI 19519 19520 . 280
chrI 19836 19837 . 160
chrI 19847 19848 . 1300
chrI 19960 19961 . 220
chrI 19993 19994 . 360
chrI 20063 20064 . 180
chrI 20119 20120 . 1060
chrI 20196 20197 . 1740
chrI 20199 20200 . 120
chrI 20235 20236 . 180
chrI 20257 20258 . 140
chrI 20420 20421 . 2260
chrI 20436 20437 . 120
chrI 20460 20461 . 120
chrI 20585 20586 . 160
chrI 20591 20592 . 240
chrI 20609 20610 . 180
chrI 20621 20622 . 260
chrI 20631 20632 . 120
chrI 20635 20636 . 140
chrI 20641 20642 . 1000
chrI 20647 20648 . 180
chrI 20657 20658 . 440
chrI 20685 20686 . 120
chrI 20691 20692 . 860
chrI 20848 20849 . 140
chrI 20881 20882 . 340
chrI 20892 20893 . 160
chrI 20917 20918 . 160
chrI 20918 20919 . 160
chrI 20918 20919 . 5040
chrI 20928 20929 . 3240
chrI 20934 20935 . 840
chrI 20938 20939 . 880
chrI 20941 20942 . 1040
chrI 20967 20968 . 420
chrI 20972 20973 . 260
chrI 20989 20990 . 260
chrI 20997 20998 . 180
chrI 21024 21025 . 240
chrI 21028 21029 . 1140
chrI 21031 21032 . 120
chrI 21099 21100 . 260
chrI 21129 21130 . 160
chrI 21132 21133 . 220
chrI 21162 21163 . 120
chrI 21203 21204 . 520
chrI 21242 21243 . 140
chrI 21348 21349 . 400
chrI 21451 21452 . 1900
chrI 21475 21476 . 440
chrI 21514 21515 . 140
chrI 21668 21669 . 160
chrI 21775 21776 . 680
chrI 21793 21794 . 960
chrI 21895 21896 . 300
chrI 22013 22014 . 120
chrI 22170 22171 . 120
chrI 22343 22344 . 120
chrI 22369 22370 . 460
chrI 22458 22459 . 220
chrI 22504 22505 . 220
chrI 22623 22624 . 600
chrI 22674 22675 . 240
chrI 22708 22709 . 120
chrI 22906 22907 . 260
chrI 23074 23075 . 280
chrI 23131 23132 . 1100
chrI 23138 23139 . 240
chrI 23141 23142 . 360
chrI 23266 23267 . 2120
chrI 23284 23285 . 840
chrI 23346 23347 . 400
chrI 23514 23515 . 700
chrI 23650 23651 . 1220
chrI 23699 23700 . 1420
chrI 23888 23889 . 440
chrI 23894 23895 . 360
chrI 23915 23916 . 140
chrI 23920 23921 . 460
chrI 24426 24427 . 540
chrI 24477 24478 . 620
chrI 24617 24618 . 2940
chrI 24639 24640 . 260
chrI 24704 24705 . 120
chrI 24714 24715 . 440
chrI 24732 24733 . 340
chrI 24744 24745 . 320
chrI 24774 24775 . 240
chrI 24778 24779 . 440
chrI 24799 24800 . 460
chrI 24810 24811 . 360
chrI 24814 24815 . 3460
chrI 24825 24826 . 1060
chrI 24850 24851 . 380
chrI 24861 24862 . 720
chrI 24983 24984 . 2540
chrI 25157 25158 . 760
chrI 25428 25429 . 120
chrI 27224 27225 . 340
chrI 27277 27278 . 340
chrI 27316 27317 . 620
chrI 27651 27652 . 300
chrI 27690 27691 . 120
chrI 27693 27694 . 160
chrI 27777 27778 . 380
chrI 27832 27833 . 180
chrI 28011 28012 . 120
chrI 28024 28025 . 200
chrI 28190 28191 . 2160
chrI 28201 28202 . 1220
chrI 28413 28414 . 260
chrI 28434 28435 . 560
chrI 28466 28467 . 820
chrI 28575 28576 . 180
chrI 28634 28635 . 120
chrI 28780 28781 . 260
chrI 28799 28800 . 260
chrI 28836 28837 . 200
chrI 28845 28846 . 400
chrI 28882 28883 . 2200
chrI 29056 29057 . 120
chrI 29065 29066 . 840
chrI 29073 29074 . 120
chrI 29081 29082 . 220
chrI 29151 29152 . 820
chrI 29177 29178 . 920
chrI 29248 29249 . 580
chrI 29258 29259 . 140
chrI 29284 29285 . 140
chrI 29396 29397 . 260
chrI 29423 29424 . 280
chrI 29564 29565 . 400
chrI 29607 29608 . 440
chrI 29610 29611 . 440
chrI 29647 29648 . 120
chrI 29795 29796 . 600
chrI 29796 29797 . 140
chrI 29815 29816 . 520
chrI 29823 29824 . 520
chrI 29839 29840 . 1180
chrI 29882 29883 . 840
chrI 29909 29910 . 420
chrI 29914 29915 . 520
chrI 29917 29918 . 120
chrI 29932 29933 . 120
chrI 29942 29943 . 840
chrI 29961 29962 . 520
chrI 29976 29977 . 140
chrI 29978 29979 . 320
chrI 30001 30002 . 260
chrI 30012 30013 . 1060
chrI 30040 30041 . 460
chrI 30052 30053 . 140
chrI 30061 30062 . 640
chrI 30110 30111 . 360
chrI 30122 30123 . 220
chrI 30127 30128 . 320
chrI 30250 30251 . 220
chrI 30286 30287 . 440
chrI 30297 30298 . 260
chrI 30368 30369 . 1160
chrI 30574 30575 . 1140
chrI 30760 30761 . 1160
chrI 30764 30765 . 1200
chrI 30823 30824 . 320
chrI 30965 30966 . 380
chrI 31027 31028 . 240
chrI 31077 31078 . 120
chrI 31092 31093 . 220
chrI 31120 31121 . 120
chrI 31230 31231 . 220
chrI 31287 31288 . 200
chrI 31309 31310 . 1200
chrI 31315 31316 . 240
chrI 31318 31319 . 560
chrI 31461 31462 . 620
chrI 31481 31482 . 480
chrI 31491 31492 . 140
chrI 31498 31499 . 340
chrI 31584 31585 . 620
chrI 31625 31626 . 440
chrI 31662 31663 . 580
chrI 31666 31667 . 120
chrI 31672 31673 . 1320
chrI 31679 31680 . 3440
chrI 31734 31735 . 740
chrI 31747 31748 . 240
chrI 31751 31752 . 120
chrI 31759 31760 . 500
chrI 31797 31798 . 360
chrI 31807 31808 . 300
chrI 31823 31824 . 160
chrI 31854 31855 . 260
chrI 31856 31857 . 1080
chrI 31859 31860 . 120
chrI 31870 31871 . 140
chrI 31873 31874 . 1840
chrI 31896 31897 . 220
chrI 31900 31901 . 280
chrI 32044 32045 . 1800
chrI 32181 32182 . 120
chrI 32218 32219 . 220
chrI 32254 32255 . 500
chrI 32260 32261 . 640
chrI 32322 32323 . 140
chrI 32418 32419 . 340
chrI 32555 32556 . 600
chrI 32590 32591 . 1180
chrI 32591 32592 . 580
chrI 32592 32593 . 200
chrI 32593 32594 . 120
chrI 32596 32597 . 180
chrI 32602 32603 . 1140
chrI 32610 32611 . 320
chrI 32623 32624 . 420
chrI 32632 32633 . 940
chrI 32638 32639 . 280
chrI 32641 32642 . 840
chrI 32644 32645 . 820
chrI 32647 32648 . 180
chrI 32650 32651 . 720
chrI 32658 32659 . 1420
chrI 32664 32665 . 1240
chrI 32801 32802 . 480
chrI 32809 32810 . 140
chrI 32812 32813 . 240
chrI 32819 32820 . 280
chrI 32822 32823 . 160
chrI 32828 32829 . 1280
chrI 32833 32834 . 120
chrI 32834 32835 . 140
chrI 32839 32840 . 940
chrI 32931 32932 . 280
chrI 32972 32973 . 340
chrI 32979 32980 . 400
chrI 32982 32983 . 440
chrI 32987 32988 . 780
chrI 32990 32991 . 260
chrI 33003 33004 . 160
chrI 33017 33018 . 380
chrI 33020 33021 . 580
chrI 33023 33024 . 520
chrI 33028 33029 . 560
chrI 33058 33059 . 840
chrI 33082 33083 . 140
chrI 33111 33112 . 140
chrI 33133 33134 . 200
chrI 33134 33135 . 1460
chrI 33138 33139 . 160
chrI 33140 33141 . 160
chrI 33155 33156 . 6100
chrI 33204 33205 . 260
chrI 33206 33207 . 1400
chrI 33249 33250 . 120
chrI 33283 33284 . 260
chrI 33303 33304 . 160
chrI 33313 33314 . 200
chrI 33324 33325 . 260
chrI 33343 33344 . 220
chrI 33445 33446 . 600
chrI 33465 33466 . 200
chrI 33484 33485 . 240
chrI 33492 33493 . 200
chrI 33593 33594 . 760
chrI 33607 33608 . 1180
chrI 33662 33663 . 320
chrI 33676 33677 . 120
chrI 33690 33691 . 280
chrI 33732 33733 . 640
chrI 33791 33792 . 240
chrI 33823 33824 . 560
chrI 33832 33833 . 720
chrI 33868 33869 . 120
chrI 33875 33876 . 480
chrI 33911 33912 . 380
chrI 34037 34038 . 400
chrI 34084 34085 . 220
chrI 34096 34097 . 940
chrI 34176 34177 . 280
chrI 34189 34190 . 620
chrI 34331 34332 . 1500
chrI 34338 34339 . 520
chrI 34397 34398 . 140
chrI 34415 34416 . 240
chrI 34434 34435 . 460
chrI 34452 34453 . 400
chrI 34465 34466 . 120
chrI 34469 34470 . 180
chrI 34469 34470 . 120
chrI 34470 34471 . 1160
chrI 34470 34471 . 4640
chrI 34472 34473 . 120
chrI 34473 34474 . 120
chrI 34479 34480 . 1040
chrI 34499 34500 . 140
chrI 34512 34513 . 980
chrI 34518 34519 . 160
chrI 34527 34528 . 1320
chrI 34561 34562 . 4740
chrI 34569 34570 . 460
chrI 34579 34580 . 140
chrI 34583 34584 . 300
chrI 34592 34593 . 240
chrI 34597 34598 . 140
chrI 34598 34599 . 820
chrI 34604 34605 . 600
chrI 34617 34618 . 440
chrI 34641 34642 . 680
chrI 34648 34649 . 160
chrI 34670 34671 . 1380
chrI 34699 34700 . 140
chrI 34799 34800 . 1060
chrI 34806 34807 . 140
chrI 34810 34811 . 920
chrI 34826 34827 . 260
chrI 34832 34833 . 160
chrI 34834 34835 . 640
chrI 34835 34836 . 140
chrI 34835 34836 . 120
chrI 34836 34837 . 160
chrI 34836 34837 . 120
chrI 34847 34848 . 160
chrI 34849 34850 . 120
chrI 34855 34856 . 220
chrI 34863 34864 . 1000
chrI 34905 34906 . 200
chrI 34906 34907 . 120
chrI 34919 34920 . 220
chrI 34921 34922 . 540
chrI 34925 34926 . 140
chrI 34946 34947 . 140
chrI 34952 34953 . 440
chrI 34956 34957 . 1400
chrI 34962 34963 . 220
chrI 34969 34970 . 200
chrI 34969 34970 . 160
chrI 34970 34971 . 120
chrI 34976 34977 . 440
chrI 34982 34983 . 160
chrI 35006 35007 . 140
chrI 35025 35026 . 300
chrI 35033 35034 . 680
chrI 35036 35037 . 260
chrI 35043 35044 . 120
chrI 35053 35054 . 360
chrI 35064 35065 . 380
chrI 35067 35068 . 140
chrI 35095 35096 . 120
chrI 35225 35226 . 140
chrI 35241 35242 . 120
chrI 35263 35264 . 240
chrI 35356 35357 . 260
chrI 35441 35442 . 1540
chrI 35643 35644 . 560
chrI 35684 35685 . 280
chrI 35724 35725 . 140
chrI 35752 35753 . 240
chrI 35777 35778 . 860
chrI 35907 35908 . 120
chrI 35984 35985 . 440
chrI 35994 35995 . 1140
chrI 36072 36073 . 360
chrI 36309 36310 . 180
chrI 36358 36359 . 240
chrI 36365 36366 . 500
chrI 36385 36386 . 300
chrI 36399 36400 . 140
chrI 36404 36405 . 260
chrI 36421 36422 . 160
chrI 36429 36430 . 180
chrI 36451 36452 . 940
chrI 36454 36455 . 820
chrI 36459 36460 . 280
chrI 36468 36469 . 1160
chrI 36469 36470 . 160
chrI 36485 36486 . 2020
chrI 36493 36494 . 1920
chrI 36499 36500 . 460
chrI 36505 36506 . 160
chrI 36508 36509 . 7160
chrI 36526 36527 . 160
chrI 36527 36528 . 180
chrI 36658 36659 . 1200
chrI 36662 36663 . 160
chrI 36701 36702 . 1240
chrI 36841 36842 . 160
chrI 36860 36861 . 200
chrI 36953 36954 . 1520
chrI 36989 36990 . 260
chrI 37091 37092 . 160
chrI 37103 37104 . 420
chrI 37111 37112 . 1340
chrI 37133 37134 . 260
chrI 37287 37288 . 420
chrI 37306 37307 . 440
chrI 37309 37310 . 340
chrI 37322 37323 . 760
chrI 37339 37340 . 140
chrI 37368 37369 . 2480
chrI 37371 37372 . 120
chrI 37515 37516 . 120
chrI 37591 37592 . 460
chrI 37655 37656 . 880
chrI 37678 37679 . 200
chrI 37708 37709 . 700
chrI 37902 37903 . 300
chrI 37914 37915 . 500
chrI 38003 38004 . 400
chrI 38073 38074 . 120
chrI 38184 38185 . 160
chrI 38344 38345 . 220
chrI 38344 38345 . 320
chrI 38508 38509 . 540
chrI 38562 38563 . 340
chrI 38572 38573 . 920
chrI 38583 38584 . 140
chrI 38657 38658 . 120
chrI 38738 38739 . 1180
chrI 38741 38742 . 1200
chrI 38752 38753 . 760
chrI 38760 38761 . 1020
chrI 38861 38862 . 180
chrI 38861 38862 . 1060
chrI 38886 38887 . 180
chrI 39050 39051 . 180
chrI 39067 39068 . 480
chrI 39068 39069 . 2340
chrI 39073 39074 . 300
chrI 39086 39087 . 200
chrI 39101 39102 . 480
chrI 39127 39128 . 120
chrI 39153 39154 . 1040
chrI 39164 39165 . 2100
chrI 39172 39173 . 1220
chrI 39195 39196 . 340
chrI 39218 39219 . 440
chrI 39293 39294 . 560
chrI 39330 39331 . 540
chrI 39373 39374 . 580
chrI 39471 39472 . 240
chrI 39515 39516 . 140
chrI 39547 39548 . 460
chrI 39990 39991 . 140
chrI 40015 40016 . 280
chrI 40098 40099 . 860
chrI 40134 40135 . 700
chrI 40333 40334 . 260
chrI 40775 40776 . 400
chrI 40905 40906 . 320
chrI 40915 40916 . 1600
chrI 41168 41169 . 420
chrI 41323 41324 . 540
chrI 41374 41375 . 120
chrI 41380 41381 . 1300
chrI 41485 41486 . 380
chrI 41619 41620 . 160
chrI 41621 41622 . 600
chrI 41656 41657 . 520
chrI 41686 41687 . 360
chrI 41724 41725 . 160
chrI 41793 41794 . 440
chrI 41820 41821 . 200
chrI 41831 41832 . 480
chrI 41995 41996 . 240
chrI 41999 42000 . 140
chrI 42009 42010 . 120
chrI 42020 42021 . 300
chrI 42025 42026 . 360
chrI 42114 42115 . 400
chrI 42122 42123 . 120
chrI 42125 42126 . 140
chrI 42134 42135 . 640
chrI 42135 42136 . 240
chrI 42137 42138 . 140
chrI 42137 42138 . 120
chrI 42140 42141 . 600
chrI 42144 42145 . 280
chrI 42325 42326 . 240
chrI 42478 42479 . 300
chrI 42486 42487 . 460
chrI 42486 42487 . 120
chrI 42645 42646 . 120
chrI 42796 42797 . 380
chrI 42880 42881 . 180
chrI 43080 43081 . 1660
chrI 43178 43179 . 160
chrI 43187 43188 . 280
chrI 43293 43294 . 120
chrI 43332 43333 . 320
chrI 43396 43397 . 180
chrI 43437 43438 . 1780
chrI 43483 43484 . 260
chrI 43541 43542 . 260
chrI 43597 43598 . 540
chrI 43703 43704 . 180
chrI 43776 43777 . 820
chrI 43858 43859 . 220
chrI 43903 43904 . 820
chrI 44046 44047 . 600
chrI 44369 44370 . 2360
chrI 44506 44507 . 780
chrI 44716 44717 . 560
chrI 44854 44855 . 140
chrI 44926 44927 . 120
chrI 45003 45004 . 2580
chrI 45014 45015 . 400
chrI 45038 45039 . 180
chrI 45060 45061 . 940
chrI 45168 45169 . 560
chrI 45171 45172 . 1180
chrI 45174 45175 . 640
chrI 45182 45183 . 1140
chrI 45186 45187 . 200
chrI 45201 45202 . 1360
chrI 45204 45205 . 120
chrI 45208 45209 . 620
chrI 45220 45221 . 5340
chrI 45226 45227 . 160
chrI 45234 45235 . 160
chrI 45257 45258 . 620
chrI 45281 45282 . 160
chrI 45288 45289 . 220
chrI 45309 45310 . 540
chrI 45342 45343 . 400
chrI 45353 45354 . 840
chrI 45357 45358 . 180
chrI 45361 45362 . 1040
chrI 45369 45370 . 260
chrI 45372 45373 . 240
chrI 45373 45374 . 120
chrI 45376 45377 . 540
chrI 45379 45380 . 200
chrI 45381 45382 . 220
chrI 45384 45385 . 780
chrI 45386 45387 . 440
chrI 45387 45388 . 540
chrI 45388 45389 . 420
chrI 45428 45429 . 240
chrI 45431 45432 . 2940
chrI 45471 45472 . 180
chrI 45523 45524 . 360
chrI 45575 45576 . 140
chrI 45581 45582 . 5620
chrI 45590 45591 . 500
chrI 45603 45604 . 1220
chrI 45611 45612 . 200
chrI 45619 45620 . 620
chrI 45626 45627 . 380
chrI 45635 45636 . 1080
chrI 45651 45652 . 500
chrI 45656 45657 . 360
chrI 45659 45660 . 240
chrI 45661 45662 . 1780
chrI 45661 45662 . 120
chrI 45663 45664 . 140
chrI 45672 45673 . 1140
chrI 45697 45698 . 140
chrI 45698 45699 . 160
chrI 45704 45705 . 1060
chrI 45712 45713 . 160
chrI 45713 45714 . 200
chrI 45727 45728 . 180
chrI 45737 45738 . 160
chrI 45741 45742 . 140
chrI 45747 45748 . 120
chrI 45750 45751 . 200
chrI 45866 45867 . 280
chrI 45868 45869 . 140
chrI 47696 47697 . 240
chrI 47716 47717 . 480
chrI 47828 47829 . 720
chrI 47841 47842 . 360
chrI 47954 47955 . 300
chrI 48117 48118 . 820
chrI 48125 48126 . 1040
chrI 48137 48138 . 380
chrI 48167 48168 . 400
chrI 48172 48173 . 720
chrI 48322 48323 . 760
chrI 48346 48347 . 120
chrI 48353 48354 . 140
chrI 48395 48396 . 460
chrI 48395 48396 . 120
chrI 48414 48415 . 1860
chrI 48424 48425 . 140
chrI 48431 48432 . 140
chrI 48436 48437 . 840
chrI 48471 48472 . 480
chrI 48494 48495 . 180
chrI 48503 48504 . 840
chrI 48510 48511 . 120
chrI 48533 48534 . 220
chrI 48616 48617 . 220
chrI 48620 48621 . 2040
chrI 48630 48631 . 3860
chrI 48674 48675 . 420
chrI 48682 48683 . 300
chrI 48698 48699 . 2300
chrI 48703 48704 . 1040
chrI 48825 48826 . 180
chrI 48830 48831 . 200
chrI 48999 49000 . 760
chrI 49266 49267 . 500
chrI 49318 49319 . 640
chrI 50079 50080 . 220
chrI 50254 50255 . 980
chrI 50431 50432 . 560
chrI 50647 50648 . 560
chrI 50725 50726 . 360
chrI 50736 50737 . 680
chrI 50886 50887 . 360
chrI 51037 51038 . 280
chrI 51267 51268 . 1040
chrI 51273 51274 . 400
chrI 51292 51293 . 220
chrI 51331 51332 . 160
chrI 51395 51396 . 1840
chrI 51483 51484 . 480
chrI 51498 51499 . 500
chrI 51513 51514 . 240
chrI 51633 51634 . 400
chrI 51728 51729 . 860
chrI 51826 51827 . 120
chrI 51830 51831 . 180
chrI 51968 51969 . 1100
chrI 51987 51988 . 140
chrI 52002 52003 . 1180
chrI 52203 52204 . 2140
chrI 52335 52336 . 600
chrI 52626 52627 . 980
chrI 52648 52649 . 200
chrI 52650 52651 . 360
chrI 52659 52660 . 140
chrI 52667 52668 . 240
chrI 52675 52676 . 260
chrI 52703 52704 . 440
chrI 52735 52736 . 160
chrI 52741 52742 . 120
chrI 52741 52742 . 120
chrI 52743 52744 . 120
chrI 52746 52747 . 120
chrI 52749 52750 . 160
chrI 52756 52757 . 300
chrI 52758 52759 . 560
chrI 52766 52767 . 180
chrI 52766 52767 . 180
chrI 52774 52775 . 120
chrI 52778 52779 . 120
chrI 52785 52786 . 1380
chrI 53004 53005 . 160
chrI 53015 53016 . 260
chrI 53098 53099 . 260
chrI 53463 53464 . 3980
chrI 53528 53529 . 460
chrI 54630 54631 . 900
chrI 54655 54656 . 120
chrI 54689 54690 . 180
chrI 54793 54794 . 440
chrI 54812 54813 . 440
chrI 54857 54858 . 180
chrI 54859 54860 . 160
chrI 54862 54863 . 1060
chrI 54863 54864 . 820
chrI 54864 54865 . 120
chrI 54865 54866 . 120
chrI 54884 54885 . 560
chrI 56732 56733 . 1120
chrI 56934 56935 . 480
chrI 56940 56941 . 1180
chrI 56943 56944 . 120
chrI 56965 56966 . 2800
chrI 57123 57124 . 1520
chrI 57297 57298 . 2140
chrI 57408 57409 . 1240
chrI 57423 57424 . 180
chrI 57436 57437 . 200
chrI 57455 57456 . 680
chrI 57469 57470 . 1580
chrI 57473 57474 . 640
chrI 57493 57494 . 380
chrI 57531 57532 . 1240
chrI 57646 57647 . 220
chrI 57649 57650 . 240
chrI 57776 57777 . 120
chrI 57813 57814 . 860
chrI 57971 57972 . 420
chrI 58359 58360 . 420
chrI 58510 58511 . 900
chrI 58521 58522 . 480
chrI 58530 58531 . 860
chrI 58563 58564 . 140
chrI 58587 58588 . 1160
chrI 58600 58601 . 6060
chrI 58609 58610 . 860
chrI 58612 58613 . 680
chrI 58616 58617 . 1460
chrI 58631 58632 . 740
chrI 58662 58663 . 140
chrI 58667 58668 . 140
chrI 58736 58737 . 160
chrI 59495 59496 . 200
chrI 59505 59506 . 260
chrI 61112 61113 . 420
chrI 61113 61114 . 220
chrI 61120 61121 . 1420
chrI 61129 61130 . 1160
chrI 61130 61131 . 440
chrI 61131 61132 . 140
chrI 61134 61135 . 720
chrI 61136 61137 . 300
chrI 61142 61143 . 380
chrI 61186 61187 . 940
chrI 61194 61195 . 120
chrI 61197 61198 . 520
chrI 61204 61205 . 480
chrI 61205 61206 . 520
chrI 61213 61214 . 560
chrI 61216 61217 . 380
chrI 61219 61220 . 160
chrI 61225 61226 . 760
chrI 61236 61237 . 160
chrI 61371 61372 . 220
chrI 61399 61400 . 1000
chrI 61415 61416 . 120
chrI 61423 61424 . 2360
chrI 61426 61427 . 280
chrI 61459 61460 . 500
chrI 61552 61553 . 1220
chrI 61718 61719 . 120
chrI 62042 62043 . 940
chrI 62231 62232 . 420
chrI 62250 62251 . 320
chrI 62251 62252 . 620
chrI 62291 62292 . 300
chrI 62298 62299 . 440
chrI 62324 62325 . 500
chrI 62425 62426 . 600
chrI 62426 62427 . 700
chrI 62433 62434 . 280
chrI 62440 62441 . 440
chrI 62454 62455 . 200
chrI 62456 62457 . 1040
chrI 62463 62464 . 2280
chrI 62484 62485 . 180
chrI 62589 62590 . 140
chrI 62598 62599 . 140
chrI 62606 62607 . 140
chrI 62609 62610 . 1160
chrI 62614 62615 . 140
chrI 62630 62631 . 140
chrI 62641 62642 . 500
chrI 62646 62647 . 140
chrI 62699 62700 . 120
chrI 62709 62710 . 200
chrI 62712 62713 . 1280
chrI 62730 62731 . 120
chrI 62735 62736 . 540
chrI 62753 62754 . 180
chrI 62762 62763 . 860
chrI 65400 65401 . 420
chrI 65403 65404 . 500
chrI 65572 65573 . 740
chrI 65645 65646 . 300
chrI 65651 65652 . 180
chrI 65979 65980 . 200
chrI 66139 66140 . 1660
chrI 66270 66271 . 120
chrI 66402 66403 . 160
chrI 67701 67702 . 140
chrI 67706 67707 . 120
chrI 67825 67826 . 140
chrI 67901 67902 . 140
chrI 67907 67908 . 180
chrI 67943 67944 . 180
chrI 67962 67963 . 460
chrI 67972 67973 . 140
chrI 67976 67977 . 120
chrI 67993 67994 . 300
chrI 68008 68009 . 120
chrI 68033 68034 . 120
chrI 68035 68036 . 1020
chrI 68037 68038 . 120
chrI 68041 68042 . 120
chrI 68047 68048 . 280
chrI 68074 68075 . 280
chrI 68089 68090 . 240
chrI 68164 68165 . 180
chrI 68169 68170 . 280
chrI 68174 68175 . 220
chrI 68178 68179 . 160
chrI 68179 68180 . 200
chrI 68180 68181 . 1060
chrI 68182 68183 . 440
chrI 68182 68183 . 580
chrI 68184 68185 . 240
chrI 68191 68192 . 360
chrI 68192 68193 . 400
chrI 68194 68195 . 860
chrI 68198 68199 . 720
chrI 68203 68204 . 1920
chrI 68212 68213 . 120
chrI 68217 68218 . 120
chrI 68226 68227 . 860
chrI 68235 68236 . 300
chrI 68237 68238 . 1180
chrI 68241 68242 . 740
chrI 68243 68244 . 380
chrI 68253 68254 . 180
chrI 68264 68265 . 160
chrI 68269 68270 . 220
chrI 68272 68273 . 140
chrI 68277 68278 . 500
chrI 68280 68281 . 260
chrI 68303 68304 . 120
chrI 68315 68316 . 560
chrI 68319 68320 . 240
chrI 68323 68324 . 180
chrI 68329 68330 . 980
chrI 68332 68333 . 200
chrI 68338 68339 . 680
chrI 68340 68341 . 1540
chrI 68341 68342 . 200
chrI 68341 68342 . 120
chrI 68346 68347 . 460
chrI 68351 68352 . 120
chrI 68351 68352 . 120
chrI 68368 68369 . 360
chrI 68377 68378 . 1300
chrI 68380 68381 . 780
chrI 68392 68393 . 480
chrI 68411 68412 . 220
chrI 68453 68454 . 1880
chrI 68463 68464 . 640
chrI 68516 68517 . 640
chrI 68546 68547 . 240
chrI 68562 68563 . 260
chrI 68602 68603 . 120
chrI 68610 68611 . 160
chrI 68624 68625 . 280
chrI 68628 68629 . 180
chrI 68634 68635 . 180
chrI 68641 68642 . 120
chrI 68648 68649 . 240
chrI 68655 68656 . 400
chrI 68666 68667 . 700
chrI 68678 68679 . 300
chrI 68681 68682 . 180
chrI 68708 68709 . 520
chrI 68787 68788 . 160
chrI 68794 68795 . 400
chrI 68812 68813 . 1740
chrI 68825 68826 . 480
chrI 68830 68831 . 440
chrI 68838 68839 . 380
chrI 68840 68841 . 340
chrI 68842 68843 . 120
chrI 68856 68857 . 300
chrI 68861 68862 . 860
chrI 68869 68870 . 180
chrI 68878 68879 . 560
chrI 68879 68880 . 880
chrI 68879 68880 . 540
chrI 68881 68882 . 560
chrI 68886 68887 . 780
chrI 68888 68889 . 400
chrI 68892 68893 . 2060
chrI 68894 68895 . 240
chrI 68904 68905 . 360
chrI 68922 68923 . 260
chrI 68931 68932 . 580
chrI 68933 68934 . 140
chrI 68938 68939 . 160
chrI 68979 68980 . 140
chrI 68979 68980 . 240
chrI 68980 68981 . 980
chrI 68990 68991 . 140
chrI 68997 68998 . 280
chrI 69005 69006 . 300
chrI 69014 69015 . 140
chrI 69021 69022 . 180
chrI 69024 69025 . 380
chrI 69030 69031 . 120
chrI 69051 69052 . 360
chrI 69085 69086 . 120
chrI 69090 69091 . 140
chrI 69093 69094 . 360
chrI 69115 69116 . 220
chrI 69119 69120 . 140
chrI 69150 69151 . 120
chrI 69153 69154 . 140
chrI 69176 69177 . 400
chrI 69181 69182 . 520
chrI 69239 69240 . 120
chrI 69243 69244 . 160
chrI 69272 69273 . 120
chrI 69385 69386 . 560
chrI 69400 69401 . 1880
chrI 69411 69412 . 440
chrI 69425 69426 . 300
chrI 69442 69443 . 720
chrI 69458 69459 . 120
chrI 69473 69474 . 860
chrI 69481 69482 . 760
chrI 69499 69500 . 300
chrI 69571 69572 . 120
chrI 69577 69578 . 140
chrI 69580 69581 . 580
chrI 69591 69592 . 600
chrI 69608 69609 . 3560
chrI 69652 69653 . 280
chrI 69654 69655 . 160
chrI 69655 69656 . 160
chrI 69655 69656 . 1620
chrI 69686 69687 . 120
chrI 69687 69688 . 600
chrI 69701 69702 . 160
chrI 69704 69705 . 880
chrI 69732 69733 . 240
chrI 69746 69747 . 400
chrI 69775 69776 . 160
chrI 69781 69782 . 160
chrI 69846 69847 . 220
chrI 69868 69869 . 460
chrI 69874 69875 . 140
chrI 69882 69883 . 1540
chrI 69889 69890 . 120
chrI 69895 69896 . 120
chrI 69904 69905 . 800
chrI 69919 69920 . 300
chrI 69920 69921 . 560
chrI 69928 69929 . 140
chrI 69938 69939 . 680
chrI 69960 69961 . 260
chrI 69973 69974 . 120
chrI 69977 69978 . 220
chrI 69985 69986 . 440
chrI 69989 69990 . 140
chrI 69999 70000 . 180
chrI 70002 70003 . 1200
chrI 70010 70011 . 340
chrI 70034 70035 . 160
chrI 70100 70101 . 340
chrI 70117 70118 . 480
chrI 70155 70156 . 2580
chrI 70155 70156 . 780
chrI 70163 70164 . 380
chrI 70165 70166 . 180
chrI 70165 70166 . 120
chrI 70173 70174 . 660
chrI 70212 70213 . 140
chrI 70216 70217 . 860
chrI 70217 70218 . 920
chrI 70219 70220 . 120
chrI 70223 70224 . 1900
chrI 70224 70225 . 620
chrI 70231 70232 . 320
chrI 70251 70252 . 5060
chrI 70256 70257 . 1060
chrI 70264 70265 . 1340
chrI 70282 70283 . 820
chrI 70282 70283 . 500
chrI 70293 70294 . 460
chrI 70333 70334 . 180
chrI 70345 70346 . 920
chrI 70358 70359 . 180
chrI 70396 70397 . 1140
chrI 70406 70407 . 360
chrI 70436 70437 . 300
chrI 70439 70440 . 200
chrI 70454 70455 . 640
chrI 70458 70459 . 2080
chrI 70465 70466 . 120
chrI 70468 70469 . 620
chrI 70472 70473 . 540
chrI 70543 70544 . 920
chrI 70642 70643 . 200
chrI 70643 70644 . 220
chrI 70654 70655 . 1280
chrI 70817 70818 . 340
chrI 70848 70849 . 460
chrI 70893 70894 . 120
chrI 70985 70986 . 240
chrI 70997 70998 . 160
chrI 71007 71008 . 180
chrI 71025 71026 . 180
chrI 71028 71029 . 400
chrI 71053 71054 . 1880
chrI 71088 71089 . 220
chrI 71107 71108 . 660
chrI 71118 71119 . 400
chrI 71176 71177 . 380
chrI 71196 71197 . 160
chrI 71203 71204 . 1120
chrI 71209 71210 . 940
chrI 71219 71220 . 340
chrI 71227 71228 . 520
chrI 71247 71248 . 400
chrI 71253 71254 . 1900
chrI 71257 71258 . 260
chrI 71261 71262 . 800
chrI 71285 71286 . 660
chrI 71295 71296 . 740
chrI 71306 71307 . 140
chrI 71329 71330 . 1340
chrI 71338 71339 . 920
chrI 71365 71366 . 340
chrI 71390 71391 . 620
chrI 71393 71394 . 5820
chrI 71397 71398 . 140
chrI 71407 71408 . 960
chrI 71413 71414 . 720
chrI 71422 71423 . 1460
chrI 71428 71429 . 880
chrI 71452 71453 . 220
chrI 71467 71468 . 240
chrI 71475 71476 . 2720
chrI 71482 71483 . 1180
chrI 71487 71488 . 120
chrI 71506 71507 . 900
chrI 71509 71510 . 220
chrI 71510 71511 . 1280
chrI 71516 71517 . 820
chrI 71518 71519 . 320
chrI 71521 71522 . 2240
chrI 71526 71527 . 420
chrI 71528 71529 . 360
chrI 71593 71594 . 420
chrI 71647 71648 . 140
chrI 73304 73305 . 140
chrI 73376 73377 . 160
chrI 73409 73410 . 120
chrI 73418 73419 . 320
chrI 73422 73423 . 180
chrI 73450 73451 . 220
chrI 73455 73456 . 1460
chrI 73499 73500 . 120
chrI 73504 73505 . 800
chrI 73522 73523 . 140
chrI 73564 73565 . 200
chrI 73565 73566 . 860
chrI 73576 73577 . 1500
chrI 73591 73592 . 1360
chrI 73604 73605 . 1080
chrI 73677 73678 . 560
chrI 73688 73689 . 180
chrI 73733 73734 . 940
chrI 73733 73734 . 180
chrI 73750 73751 . 280
chrI 73769 73770 . 180
chrI 73771 73772 . 180
chrI 73776 73777 . 240
chrI 73781 73782 . 140
chrI 73782 73783 . 260
chrI 73782 73783 . 1240
chrI 73796 73797 . 500
chrI 73887 73888 . 120
chrI 74057 74058 . 140
chrI 74105 74106 . 140
chrI 74165 74166 . 160
chrI 74345 74346 . 120
chrI 74540 74541 . 120
chrI 74574 74575 . 120
chrI 74590 74591 . 260
chrI 74591 74592 . 160
chrI 74612 74613 . 520
chrI 74620 74621 . 240
chrI 74696 74697 . 180
chrI 74730 74731 . 400
chrI 74763 74764 . 420
chrI 74884 74885 . 140
chrI 74893 74894 . 160
chrI 74912 74913 . 340
chrI 74958 74959 . 140
chrI 74971 74972 . 120
chrI 75054 75055 . 120
chrI 75103 75104 . 2100
chrI 75255 75256 . 860
chrI 75586 75587 . 720
chrI 75763 75764 . 160
chrI 75794 75795 . 280
chrI 75919 75920 . 400
chrI 76057 76058 . 200
chrI 76211 76212 . 260
chrI 76220 76221 . 1220
chrI 76225 76226 . 120
chrI 76230 76231 . 140
chrI 76231 76232 . 460
chrI 76241 76242 . 120
chrI 76266 76267 . 460
chrI 76272 76273 . 120
chrI 76303 76304 . 120
chrI 76333 76334 . 140
chrI 76370 76371 . 400
chrI 79521 79522 . 1760
chrI 79562 79563 . 1140
chrI 79564 79565 . 320
chrI 79565 79566 . 820
chrI 79572 79573 . 1160
chrI 79579 79580 . 220
chrI 79581 79582 . 960
chrI 79583 79584 . 220
chrI 79584 79585 . 140
chrI 79593 79594 . 740
chrI 79602 79603 . 120
chrI 79606 79607 . 400
chrI 79618 79619 . 200
chrI 79621 79622 . 240
chrI 79634 79635 . 3980
chrI 79642 79643 . 300
chrI 79653 79654 . 660
chrI 79653 79654 . 440
chrI 79660 79661 . 180
chrI 79663 79664 . 180
chrI 80465 80466 . 220
chrI 80504 80505 . 240
chrI 80564 80565 . 380
chrI 80803 80804 . 180
chrI 80930 80931 . 120
chrI 81072 81073 . 400
chrI 81203 81204 . 200
chrI 81220 81221 . 680
chrI 81268 81269 . 200
chrI 81276 81277 . 680
chrI 81336 81337 . 140
chrI 81426 81427 . 200
chrI 81438 81439 . 140
chrI 81507 81508 . 1000
chrI 81542 81543 . 440
chrI 81749 81750 . 640
chrI 81806 81807 . 120
chrI 81901 81902 . 140
chrI 81906 81907 . 440
chrI 82043 82044 . 140
chrI 82059 82060 . 380
chrI 82065 82066 . 320
chrI 82085 82086 . 160
chrI 82090 82091 . 120
chrI 82147 82148 . 120
chrI 82148 82149 . 320
chrI 82275 82276 . 120
chrI 82281 82282 . 220
chrI 82305 82306 . 280
chrI 82431 82432 . 180
chrI 82443 82444 . 1200
chrI 82471 82472 . 120
chrI 82592 82593 . 120
chrI 82600 82601 . 220
chrI 82608 82609 . 440
chrI 82621 82622 . 180
chrI 82633 82634 . 220
chrI 82652 82653 . 200
chrI 82653 82654 . 960
chrI 82656 82657 . 160
chrI 82659 82660 . 400
chrI 82666 82667 . 200
chrI 82674 82675 . 180
chrI 82677 82678 . 380
chrI 82679 82680 . 260
chrI 82688 82689 . 200
chrI 82702 82703 . 120
chrI 83323 83324 . 180
chrI 83470 83471 . 800
chrI 83502 83503 . 420
chrI 83537 83538 . 180
chrI 83539 83540 . 700
chrI 83886 83887 . 280
chrI 84526 84527 . 160
chrI 84526 84527 . 120
chrI 84551 84552 . 140
chrI 84564 84565 . 120
chrI 84565 84566 . 140
chrI 84565 84566 . 720
chrI 84600 84601 . 120
chrI 84619 84620 . 340
chrI 84642 84643 . 280
chrI 84667 84668 . 680
chrI 84824 84825 . 120
chrI 84970 84971 . 160
chrI 84998 84999 . 180
chrI 85003 85004 . 200
chrI 85120 85121 . 280
chrI 85272 85273 . 140
chrI 85306 85307 . 300
chrI 85474 85475 . 320
chrI 85478 85479 . 120
chrI 85516 85517 . 180
chrI 85718 85719 . 140
chrI 85959 85960 . 200
chrI 86153 86154 . 120
chrI 86289 86290 . 120
chrI 86427 86428 . 700
chrI 86475 86476 . 220
chrI 86596 86597 . 360
chrI 86607 86608 . 360
chrI 86622 86623 . 260
chrI 86779 86780 . 680
chrI 86795 86796 . 280
chrI 86941 86942 . 340
chrI 87085 87086 . 1140
chrI 87116 87117 . 220
chrI 87120 87121 . 1940
chrI 87127 87128 . 140
chrI 87136 87137 . 760
chrI 87138 87139 . 4420
chrI 87141 87142 . 140
chrI 87147 87148 . 160
chrI 87187 87188 . 120
chrI 87194 87195 . 120
chrI 87214 87215 . 500
chrI 87217 87218 . 140
chrI 87229 87230 . 300
chrI 87421 87422 . 260
chrI 87436 87437 . 120
chrI 87561 87562 . 200
chrI 87582 87583 . 120
chrI 87694 87695 . 160
chrI 87809 87810 . 220
chrI 87908 87909 . 140
chrI 87941 87942 . 140
chrI 87979 87980 . 120
chrI 87998 87999 . 360
chrI 88093 88094 . 140
chrI 88127 88128 . 140
chrI 88157 88158 . 940
chrI 88253 88254 . 120
chrI 88256 88257 . 760
chrI 88328 88329 . 760
chrI 88418 88419 . 120
chrI 88614 88615 . 420
chrI 88650 88651 . 160
chrI 88695 88696 . 360
chrI 88746 88747 . 140
chrI 88834 88835 . 480
chrI 88930 88931 . 220
chrI 89097 89098 . 240
chrI 89479 89480 . 3640
chrI 89551 89552 . 2640
chrI 89579 89580 . 400
chrI 89908 89909 . 860
chrI 90295 90296 . 720
chrI 90381 90382 . 120
chrI 90762 90763 . 900
chrI 91045 91046 . 780
chrI 91065 91066 . 1040
chrI 91250 91251 . 260
chrI 91540 91541 . 120
chrI 91634 91635 . 140
chrI 91695 91696 . 400
chrI 91831 91832 . 320
chrI 91874 91875 . 460
chrI 91885 91886 . 280
chrI 91911 91912 . 4260
chrI 92024 92025 . 200
chrI 92030 92031 . 620
chrI 92033 92034 . 660
chrI 92159 92160 . 200
chrI 92205 92206 . 5700
chrI 92214 92215 . 160
chrI 92222 92223 . 480
chrI 92353 92354 . 140
chrI 92384 92385 . 120
chrI 92397 92398 . 380
chrI 92535 92536 . 360
chrI 92546 92547 . 120
chrI 92549 92550 . 160
chrI 92553 92554 . 480
chrI 92556 92557 . 160
chrI 92558 92559 . 960
chrI 92561 92562 . 140
chrI 92563 92564 . 120
chrI 92576 92577 . 660
chrI 92636 92637 . 340
chrI 92731 92732 . 860
chrI 92782 92783 . 1060
chrI 92793 92794 . 120
chrI 92797 92798 . 3840
chrI 92810 92811 . 2720
chrI 92834 92835 . 180
chrI 93017 93018 . 2100
chrI 93352 93353 . 120
chrI 93464 93465 . 200
chrI 93469 93470 . 280
chrI 93616 93617 . 240
chrI 93909 93910 . 120
chrI 94016 94017 . 380
chrI 94022 94023 . 180
chrI 94249 94250 . 120
chrI 94504 94505 . 260
chrI 94513 94514 . 120
chrI 94538 94539 . 140
chrI 94548 94549 . 980
chrI 94554 94555 . 340
chrI 94558 94559 . 340
chrI 94562 94563 . 140
chrI 94594 94595 . 300
chrI 94608 94609 . 160
chrI 94628 94629 . 180
chrI 94696 94697 . 480
chrI 94780 94781 . 120
chrI 95059 95060 . 220
chrI 95071 95072 . 200
chrI 95081 95082 . 220
chrI 95100 95101 . 160
chrI 95128 95129 . 220
chrI 95277 95278 . 120
chrI 95278 95279 . 2120
chrI 95278 95279 . 680
chrI 95280 95281 . 160
chrI 95304 95305 . 120
chrI 95327 95328 . 500
chrI 95452 95453 . 200
chrI 95456 95457 . 200
chrI 95598 95599 . 320
chrI 95619 95620 . 120
chrI 95622 95623 . 120
chrI 95640 95641 . 420
chrI 95651 95652 . 160
chrI 95654 95655 . 120
chrI 95702 95703 . 640
chrI 95816 95817 . 180
chrI 95856 95857 . 140
chrI 95982 95983 . 120
chrI 96152 96153 . 140
chrI 96763 96764 . 300
chrI 96837 96838 . 160
chrI 97375 97376 . 380
chrI 97419 97420 . 120
chrI 97781 97782 . 240
chrI 98056 98057 . 140
chrI 98360 98361 . 160
chrI 99123 99124 . 160
chrI 99284 99285 . 120
chrI 99350 99351 . 140
chrI 99658 99659 . 300
chrI 99816 99817 . 360
chrI 99817 99818 . 520
chrI 99825 99826 . 220
chrI 99832 99833 . 1120
chrI 99834 99835 . 400
chrI 99836 99837 . 540
chrI 99838 99839 . 220
chrI 99842 99843 . 200
chrI 99843 99844 . 120
chrI 99844 99845 . 120
chrI 99850 99851 . 460
chrI 99853 99854 . 260
chrI 99855 99856 . 180
chrI 99862 99863 . 700
chrI 99908 99909 . 140
chrI 99916 99917 . 460
chrI 99918 99919 . 180
chrI 99919 99920 . 240
chrI 99924 99925 . 120
chrI 99951 99952 . 140
chrI 100049 100050 . 380
chrI 100135 100136 . 120
chrI 101198 101199 . 120
chrI 101208 101209 . 160
chrI 101217 101218 . 320
chrI 101226 101227 . 120
chrI 101227 101228 . 480
chrI 101228 101229 . 240
chrI 101228 101229 . 120
chrI 101229 101230 . 120
chrI 101230 101231 . 680
chrI 101232 101233 . 220
chrI 101236 101237 . 360
chrI 101240 101241 . 620
chrI 101272 101273 . 160
chrI 101330 101331 . 120
chrI 101333 101334 . 340
chrI 101338 101339 . 780
chrI 101342 101343 . 260
chrI 101348 101349 . 120
chrI 101359 101360 . 300
chrI 101501 101502 . 280
chrI 102619 102620 . 200
chrI 102624 102625 . 440
chrI 102773 102774 . 120
chrI 102957 102958 . 120
chrI 103009 103010 . 400
chrI 105592 105593 . 120
chrI 105996 105997 . 720
chrI 106004 106005 . 120
chrI 106037 106038 . 720
chrI 106040 106041 . 660
chrI 106043 106044 . 200
chrI 106057 106058 . 440
chrI 106077 106078 . 200
chrI 106086 106087 . 1800
chrI 106103 106104 . 140
chrI 106105 106106 . 1480
chrI 106113 106114 . 140
chrI 106287 106288 . 320
chrI 106296 106297 . 860
chrI 106339 106340 . 200
chrI 106658 106659 . 120
chrI 107170 107171 . 140
chrI 107309 107310 . 660
chrI 107409 107410 . 320
chrI 107543 107544 . 160
chrI 107551 107552 . 160
chrI 107794 107795 . 300
chrI 107999 108000 . 160
chrI 108073 108074 . 140
chrI 108200 108201 . 220
chrI 108574 108575 . 200
chrI 108688 108689 . 180
chrI 108697 108698 . 240
chrI 108704 108705 . 200
chrI 108719 108720 . 640
chrI 108743 108744 . 360
chrI 108772 108773 . 560
chrI 108774 108775 . 360
chrI 108775 108776 . 620
chrI 108775 108776 . 140
chrI 108776 108777 . 120
chrI 108782 108783 . 1100
chrI 108817 108818 . 340
chrI 108821 108822 . 640
chrI 108831 108832 . 120
chrI 108832 108833 . 120
chrI 108838 108839 . 300
chrI 108840 108841 . 1000
chrI 108848 108849 . 660
chrI 108873 108874 . 340
chrI 108892 108893 . 300
chrI 108999 109000 . 140
chrI 109154 109155 . 120
chrI 109187 109188 . 620
chrI 109190 109191 . 360
chrI 109333 109334 . 640
chrI 109338 109339 . 420
chrI 109492 109493 . 180
chrI 109495 109496 . 560
chrI 109545 109546 . 580
chrI 109579 109580 . 400
chrI 109601 109602 . 1200
chrI 109688 109689 . 360
chrI 109948 109949 . 120
chrI 110028 110029 . 720
chrI 110133 110134 . 120
chrI 110149 110150 . 180
chrI 110163 110164 . 300
chrI 110182 110183 . 560
chrI 110316 110317 . 140
chrI 110345 110346 . 180
chrI 110374 110375 . 1980
chrI 110414 110415 . 300
chrI 110432 110433 . 260
chrI 110469 110470 . 120
chrI 110483 110484 . 180
chrI 110483 110484 . 120
chrI 110484 110485 . 160
chrI 110495 110496 . 840
chrI 110503 110504 . 220
chrI 110507 110508 . 360
chrI 110547 110548 . 180
chrI 110551 110552 . 140
chrI 110561 110562 . 160
chrI 110567 110568 . 1180
chrI 110572 110573 . 240
chrI 110589 110590 . 200
chrI 110592 110593 . 200
chrI 110593 110594 . 140
chrI 110593 110594 . 120
chrI 110600 110601 . 320
chrI 110756 110757 . 160
chrI 110793 110794 . 940
chrI 110934 110935 . 140
chrI 110941 110942 . 720
chrI 112447 112448 . 120
chrI 112743 112744 . 120
chrI 113116 113117 . 580
chrI 113240 113241 . 1320
chrI 113245 113246 . 1940
chrI 113277 113278 . 120
chrI 113279 113280 . 180
chrI 113286 113287 . 120
chrI 113398 113399 . 180
chrI 113419 113420 . 300
chrI 113424 113425 . 220
chrI 113427 113428 . 120
chrI 113431 113432 . 320
chrI 113442 113443 . 300
chrI 113473 113474 . 260
chrI 113481 113482 . 180
chrI 113485 113486 . 140
chrI 113488 113489 . 120
chrI 113492 113493 . 380
chrI 113494 113495 . 180
chrI 113501 113502 . 340
chrI 113503 113504 . 380
chrI 113507 113508 . 160
chrI 113513 113514 . 920
chrI 113516 113517 . 320
chrI 113524 113525 . 500
chrI 113533 113534 . 740
chrI 113537 113538 . 120
chrI 113541 113542 . 1000
chrI 113543 113544 . 140
chrI 113570 113571 . 240
chrI 113572 113573 . 300
chrI 113675 113676 . 120
chrI 113685 113686 . 140
chrI 113691 113692 . 1080
chrI 113696 113697 . 420
chrI 113727 113728 . 260
chrI 113850 113851 . 980
chrI 113853 113854 . 1060
chrI 113858 113859 . 460
chrI 113871 113872 . 180
chrI 113881 113882 . 1500
chrI 114008 114009 . 140
chrI 114017 114018 . 120
chrI 114164 114165 . 120
chrI 114174 114175 . 1420
chrI 114182 114183 . 160
chrI 114304 114305 . 940
chrI 114326 114327 . 1240
chrI 114341 114342 . 220
chrI 114348 114349 . 320
chrI 114467 114468 . 980
chrI 114481 114482 . 200
chrI 114489 114490 . 280
chrI 114512 114513 . 540
chrI 114553 114554 . 600
chrI 114567 114568 . 800
chrI 114625 114626 . 120
chrI 114648 114649 . 2440
chrI 114652 114653 . 760
chrI 114666 114667 . 1720
chrI 114670 114671 . 180
chrI 114680 114681 . 180
chrI 114686 114687 . 880
chrI 114691 114692 . 360
chrI 114709 114710 . 300
chrI 114717 114718 . 1520
chrI 114731 114732 . 3840
chrI 114741 114742 . 480
chrI 114758 114759 . 700
chrI 114789 114790 . 780
chrI 114985 114986 . 520
chrI 115111 115112 . 140
chrI 115121 115122 . 180
chrI 115126 115127 . 140
chrI 115138 115139 . 140
chrI 115138 115139 . 320
chrI 115285 115286 . 620
chrI 115407 115408 . 440
chrI 115444 115445 . 380
chrI 115565 115566 . 120
chrI 115571 115572 . 480
chrI 115595 115596 . 180
chrI 116099 116100 . 200
chrI 116209 116210 . 240
chrI 116859 116860 . 360
chrI 116880 116881 . 420
chrI 116935 116936 . 140
chrI 116951 116952 . 280
chrI 117123 117124 . 160
chrI 117421 117422 . 140
chrI 117493 117494 . 160
chrI 117734 117735 . 120
chrI 117990 117991 . 1540
chrI 117993 117994 . 120
chrI 118009 118010 . 240
chrI 118153 118154 . 1600
chrI 118213 118214 . 960
chrI 118235 118236 . 1660
chrI 118265 118266 . 1400
chrI 118312 118313 . 700
chrI 118351 118352 . 120
chrI 118380 118381 . 180
chrI 118390 118391 . 120
chrI 118399 118400 . 180
chrI 118408 118409 . 120
chrI 118422 118423 . 180
chrI 118426 118427 . 2840
chrI 118429 118430 . 160
chrI 118483 118484 . 340
chrI 118569 118570 . 500
chrI 118582 118583 . 640
chrI 118582 118583 . 160
chrI 118583 118584 . 120
chrI 118590 118591 . 1360
chrI 118596 118597 . 120
chrI 118608 118609 . 820
chrI 118620 118621 . 140
chrI 118630 118631 . 240
chrI 118703 118704 . 160
chrI 118708 118709 . 140
chrI 118762 118763 . 260
chrI 118792 118793 . 1140
chrI 118801 118802 . 220
chrI 118814 118815 . 1400
chrI 118980 118981 . 120
chrI 118998 118999 . 260
chrI 119176 119177 . 620
chrI 119329 119330 . 120
chrI 119340 119341 . 120
chrI 119509 119510 . 640
chrI 119518 119519 . 420
chrI 119686 119687 . 980
chrI 119692 119693 . 120
chrI 119700 119701 . 120
chrI 119734 119735 . 120
chrI 119742 119743 . 120
chrI 119792 119793 . 1640
chrI 119801 119802 . 320
chrI 119807 119808 . 1260
chrI 119825 119826 . 140
chrI 119829 119830 . 120
chrI 119861 119862 . 220
chrI 119865 119866 . 220
chrI 119948 119949 . 120
chrI 120047 120048 . 120
chrI 120321 120322 . 840
chrI 120657 120658 . 160
chrI 120880 120881 . 200
chrI 121201 121202 . 120
chrI 121609 121610 . 180
chrI 121726 121727 . 120
chrI 121828 121829 . 120
chrI 122052 122053 . 420
chrI 122053 122054 . 120
chrI 122431 122432 . 940
chrI 122649 122650 . 880
chrI 122966 122967 . 1160
chrI 122995 122996 . 380
chrI 123275 123276 . 560
chrI 123275 123276 . 580
chrI 123462 123463 . 240
chrI 123468 123469 . 120
chrI 123521 123522 . 560
chrI 123632 123633 . 260
chrI 123655 123656 . 180
chrI 123678 123679 . 300
chrI 123886 123887 . 380
chrI 123927 123928 . 860
chrI 124022 124023 . 460
chrI 124035 124036 . 120
chrI 124038 124039 . 120
chrI 124058 124059 . 220
chrI 124067 124068 . 120
chrI 124068 124069 . 240
chrI 124072 124073 . 160
chrI 124133 124134 . 160
chrI 124195 124196 . 340
chrI 124240 124241 . 540
chrI 124250 124251 . 160
chrI 124263 124264 . 140
chrI 124275 124276 . 320
chrI 124284 124285 . 140
chrI 124380 124381 . 120
chrI 124432 124433 . 340
chrI 124456 124457 . 220
chrI 124477 124478 . 160
chrI 124480 124481 . 920
chrI 124485 124486 . 120
chrI 124506 124507 . 160
chrI 124632 124633 . 320
chrI 124637 124638 . 120
chrI 124640 124641 . 240
chrI 124711 124712 . 1180
chrI 124713 124714 . 620
chrI 124737 124738 . 400
chrI 124741 124742 . 280
chrI 124741 124742 . 300
chrI 124744 124745 . 960
chrI 124751 124752 . 1360
chrI 124756 124757 . 1000
chrI 124766 124767 . 1140
chrI 124767 124768 . 1020
chrI 124769 124770 . 580
chrI 124774 124775 . 640
chrI 124775 124776 . 720
chrI 124780 124781 . 560
chrI 124788 124789 . 120
chrI 124798 124799 . 240
chrI 124800 124801 . 1480
chrI 126802 126803 . 760
chrI 126805 126806 . 540
chrI 126817 126818 . 280
chrI 126856 126857 . 160
chrI 126858 126859 . 340
chrI 126910 126911 . 1040
chrI 126949 126950 . 2120
chrI 127062 127063 . 220
chrI 127085 127086 . 740
chrI 127106 127107 . 1640
chrI 127130 127131 . 160
chrI 127141 127142 . 460
chrI 127260 127261 . 160
chrI 127433 127434 . 240
chrI 127436 127437 . 320
chrI 127483 127484 . 120
chrI 127538 127539 . 320
chrI 127571 127572 . 300
chrI 127588 127589 . 260
chrI 127607 127608 . 240
chrI 127618 127619 . 460
chrI 127623 127624 . 1320
chrI 127771 127772 . 320
chrI 127782 127783 . 140
chrI 127784 127785 . 200
chrI 127790 127791 . 120
chrI 127917 127918 . 320
chrI 127925 127926 . 120
chrI 127958 127959 . 300
chrI 127961 127962 . 1780
chrI 127969 127970 . 520
chrI 127975 127976 . 560
chrI 127999 128000 . 180
chrI 128083 128084 . 120
chrI 128088 128089 . 200
chrI 128125 128126 . 340
chrI 128133 128134 . 380
chrI 128137 128138 . 860
chrI 128141 128142 . 820
chrI 128145 128146 . 560
chrI 128146 128147 . 200
chrI 128153 128154 . 820
chrI 128158 128159 . 360
chrI 128162 128163 . 160
chrI 128170 128171 . 200
chrI 128175 128176 . 820
chrI 128180 128181 . 1420
chrI 128289 128290 . 2560
chrI 128327 128328 . 920
chrI 128483 128484 . 200
chrI 128583 128584 . 200
chrI 128583 128584 . 2440
chrI 128587 128588 . 1360
chrI 128589 128590 . 120
chrI 128605 128606 . 500
chrI 128742 128743 . 960
chrI 128789 128790 . 640
chrI 128920 128921 . 460
chrI 128935 128936 . 240
chrI 128941 128942 . 420
chrI 128943 128944 . 180
chrI 128944 128945 . 260
chrI 128955 128956 . 320
chrI 129084 129085 . 220
chrI 129093 129094 . 140
chrI 129093 129094 . 220
chrI 129097 129098 . 120
chrI 129100 129101 . 120
chrI 129104 129105 . 180
chrI 129107 129108 . 660
chrI 129112 129113 . 120
chrI 129119 129120 . 200
chrI 129123 129124 . 120
chrI 129127 129128 . 1280
chrI 129131 129132 . 2760
chrI 129141 129142 . 200
chrI 129160 129161 . 1380
chrI 129168 129169 . 120
chrI 129179 129180 . 300
chrI 129187 129188 . 240
chrI 129192 129193 . 820
chrI 129194 129195 . 160
chrI 129200 129201 . 1340
chrI 129208 129209 . 300
chrI 129211 129212 . 360
chrI 129223 129224 . 460
chrI 129234 129235 . 260
chrI 129238 129239 . 120
chrI 129507 129508 . 280
chrI 129522 129523 . 260
chrI 129552 129553 . 180
chrI 129562 129563 . 160
chrI 129715 129716 . 1180
chrI 130193 130194 . 520
chrI 130227 130228 . 140
chrI 130383 130384 . 180
chrI 130536 130537 . 180
chrI 130543 130544 . 120
chrI 130547 130548 . 120
chrI 130550 130551 . 380
chrI 130554 130555 . 140
chrI 130562 130563 . 120
chrI 130563 130564 . 160
chrI 130563 130564 . 120
chrI 130568 130569 . 140
chrI 130608 130609 . 180
chrI 130635 130636 . 180
chrI 130668 130669 . 600
chrI 130672 130673 . 880
chrI 130675 130676 . 120
chrI 130679 130680 . 880
chrI 130687 130688 . 1080
chrI 130689 130690 . 1300
chrI 130691 130692 . 320
chrI 130691 130692 . 120
chrI 130693 130694 . 120
chrI 130698 130699 . 300
chrI 130701 130702 . 300
chrI 130704 130705 . 220
chrI 130745 130746 . 440
chrI 132029 132030 . 140
chrI 132039 132040 . 220
chrI 132051 132052 . 700
chrI 132057 132058 . 760
chrI 132063 132064 . 140
chrI 132068 132069 . 720
chrI 132079 132080 . 540
chrI 132091 132092 . 120
chrI 132119 132120 . 220
chrI 132128 132129 . 4820
chrI 132136 132137 . 180
chrI 132140 132141 . 3720
chrI 133113 133114 . 240
chrI 133293 133294 . 140
chrI 133587 133588 . 140
chrI 133816 133817 . 180
chrI 133833 133834 . 120
chrI 133879 133880 . 540
chrI 133905 133906 . 1360
chrI 133937 133938 . 520
chrI 134032 134033 . 600
chrI 134053 134054 . 360
chrI 134137 134138 . 480
chrI 135716 135717 . 180
chrI 135736 135737 . 220
chrI 135751 135752 . 260
chrI 135752 135753 . 320
chrI 135753 135754 . 580
chrI 135759 135760 . 120
chrI 135765 135766 . 300
chrI 135773 135774 . 1140
chrI 135773 135774 . 180
chrI 135779 135780 . 2420
chrI 135786 135787 . 120
chrI 135799 135800 . 220
chrI 135804 135805 . 800
chrI 135806 135807 . 260
chrI 135809 135810 . 180
chrI 135813 135814 . 120
chrI 136640 136641 . 540
chrI 136681 136682 . 160
chrI 136744 136745 . 240
chrI 136794 136795 . 460
chrI 136803 136804 . 660
chrI 136811 136812 . 1120
chrI 136816 136817 . 180
chrI 136820 136821 . 320
chrI 136825 136826 . 1480
chrI 136830 136831 . 160
chrI 136836 136837 . 1420
chrI 136844 136845 . 140
chrI 136975 136976 . 120
chrI 137007 137008 . 260
chrI 137149 137150 . 180
chrI 137164 137165 . 540
chrI 137166 137167 . 1320
chrI 137173 137174 . 320
chrI 137294 137295 . 140
chrI 137346 137347 . 380
chrI 137347 137348 . 1340
chrI 137396 137397 . 2660
chrI 137401 137402 . 160
chrI 137476 137477 . 140
chrI 137480 137481 . 280
chrI 137518 137519 . 420
chrI 137527 137528 . 520
chrI 137529 137530 . 240
chrI 137532 137533 . 280
chrI 137556 137557 . 1720
chrI 137605 137606 . 640
chrI 137607 137608 . 420
chrI 137613 137614 . 160
chrI 137635 137636 . 200
chrI 137646 137647 . 360
chrI 137648 137649 . 300
chrI 137654 137655 . 280
chrI 137659 137660 . 740
chrI 137678 137679 . 140
chrI 137784 137785 . 260
chrI 137836 137837 . 1820
chrI 137897 137898 . 160
chrI 137908 137909 . 120
chrI 138094 138095 . 380
chrI 138119 138120 . 1200
chrI 138125 138126 . 120
chrI 138158 138159 . 920
chrI 138159 138160 . 1040
chrI 138262 138263 . 460
chrI 138281 138282 . 1480
chrI 138296 138297 . 600
chrI 138320 138321 . 280
chrI 138323 138324 . 440
chrI 138325 138326 . 400
chrI 138337 138338 . 400
chrI 138398 138399 . 1220
chrI 138450 138451 . 860
chrI 138452 138453 . 120
chrI 138467 138468 . 640
chrI 138474 138475 . 840
chrI 138483 138484 . 2700
chrI 138484 138485 . 1100
chrI 138484 138485 . 140
chrI 138491 138492 . 160
chrI 138497 138498 . 440
chrI 138500 138501 . 2900
chrI 138503 138504 . 2480
chrI 138508 138509 . 660
chrI 138510 138511 . 820
chrI 138514 138515 . 140
chrI 138521 138522 . 1020
chrI 138522 138523 . 160
chrI 138523 138524 . 140
chrI 138523 138524 . 3520
chrI 138531 138532 . 1160
chrI 138531 138532 . 120
chrI 138532 138533 . 120
chrI 138532 138533 . 2060
chrI 138539 138540 . 420
chrI 138545 138546 . 340
chrI 138548 138549 . 1000
chrI 138552 138553 . 140
chrI 138553 138554 . 120
chrI 138553 138554 . 3360
chrI 138559 138560 . 280
chrI 138564 138565 . 640
chrI 138583 138584 . 1640
chrI 138603 138604 . 180
chrI 138707 138708 . 540
chrI 138725 138726 . 1100
chrI 138749 138750 . 160
chrI 138757 138758 . 120
chrI 138769 138770 . 1580
chrI 138771 138772 . 760
chrI 138863 138864 . 160
chrI 138871 138872 . 420
chrI 138905 138906 . 140
chrI 138907 138908 . 180
chrI 138915 138916 . 420
chrI 138951 138952 . 160
chrI 139043 139044 . 440
chrI 139051 139052 . 320
chrI 139053 139054 . 240
chrI 139070 139071 . 140
chrI 139072 139073 . 340
chrI 139073 139074 . 140
chrI 139076 139077 . 780
chrI 139080 139081 . 180
chrI 139084 139085 . 620
chrI 139085 139086 . 200
chrI 139088 139089 . 120
chrI 139093 139094 . 1300
chrI 139159 139160 . 540
chrI 139195 139196 . 300
chrI 139197 139198 . 120
chrI 139197 139198 . 120
chrI 139201 139202 . 400
chrI 139206 139207 . 760
chrI 139218 139219 . 2340
chrI 139265 139266 . 140
chrI 139269 139270 . 160
chrI 139283 139284 . 440
chrI 139288 139289 . 400
chrI 139291 139292 . 640
chrI 139293 139294 . 300
chrI 139294 139295 . 140
chrI 139295 139296 . 500
chrI 139296 139297 . 1100
chrI 139297 139298 . 520
chrI 139297 139298 . 240
chrI 139299 139300 . 1460
chrI 139299 139300 . 220
chrI 139300 139301 . 400
chrI 139300 139301 . 560
chrI 139302 139303 . 660
chrI 139306 139307 . 1620
chrI 139310 139311 . 240
chrI 139312 139313 . 1000
chrI 139320 139321 . 200
chrI 139326 139327 . 160
chrI 139327 139328 . 200
chrI 139327 139328 . 880
chrI 139328 139329 . 120
chrI 139328 139329 . 1160
chrI 139335 139336 . 120
chrI 139345 139346 . 780
chrI 139371 139372 . 200
chrI 139383 139384 . 120
chrI 139384 139385 . 160
chrI 139386 139387 . 920
chrI 139409 139410 . 180
chrI 139415 139416 . 1540
chrI 139456 139457 . 140
chrI 139487 139488 . 360
chrI 139510 139511 . 160
chrI 139526 139527 . 140
chrI 139548 139549 . 300
chrI 139552 139553 . 120
chrI 139570 139571 . 260
chrI 139578 139579 . 260
chrI 139592 139593 . 140
chrI 139603 139604 . 200
chrI 139621 139622 . 160
chrI 139625 139626 . 120
chrI 139627 139628 . 200
chrI 139668 139669 . 460
chrI 139672 139673 . 300
chrI 139691 139692 . 120
chrI 139693 139694 . 560
chrI 139694 139695 . 120
chrI 139715 139716 . 320
chrI 139725 139726 . 160
chrI 139729 139730 . 240
chrI 139732 139733 . 240
chrI 139740 139741 . 300
chrI 139743 139744 . 200
chrI 139747 139748 . 1100
chrI 139782 139783 . 200
chrI 139795 139796 . 640
chrI 139799 139800 . 400
chrI 139811 139812 . 320
chrI 139820 139821 . 180
chrI 139828 139829 . 200
chrI 140127 140128 . 820
chrI 140131 140132 . 2200
chrI 140591 140592 . 120
chrI 141198 141199 . 5540
chrI 141200 141201 . 180
chrI 141274 141275 . 660
chrI 141315 141316 . 320
chrI 141336 141337 . 920
chrI 141394 141395 . 200
chrI 141418 141419 . 2120
chrI 141462 141463 . 300
chrI 141505 141506 . 300
chrI 141534 141535 . 760
chrI 141538 141539 . 240
chrI 141551 141552 . 180
chrI 141561 141562 . 460
chrI 141565 141566 . 160
chrI 141573 141574 . 160
chrI 141573 141574 . 120
chrI 141600 141601 . 1060
chrI 141606 141607 . 680
chrI 141617 141618 . 160
chrI 141627 141628 . 120
chrI 141631 141632 . 140
chrI 141639 141640 . 180
chrI 141645 141646 . 160
chrI 141652 141653 . 120
chrI 141664 141665 . 220
chrI 141668 141669 . 160
chrI 141684 141685 . 140
chrI 141696 141697 . 540
chrI 141704 141705 . 160
chrI 141710 141711 . 200
chrI 141715 141716 . 120
chrI 141727 141728 . 320
chrI 141730 141731 . 120
chrI 141734 141735 . 160
chrI 141735 141736 . 140
chrI 141740 141741 . 140
chrI 141754 141755 . 1160
chrI 141756 141757 . 300
chrI 141763 141764 . 120
chrI 141784 141785 . 820
chrI 141807 141808 . 200
chrI 141847 141848 . 400
chrI 141860 141861 . 340
chrI 141869 141870 . 540
chrI 141876 141877 . 180
chrI 141903 141904 . 780
chrI 141906 141907 . 940
chrI 141914 141915 . 600
chrI 141939 141940 . 800
chrI 141940 141941 . 120
chrI 141944 141945 . 120
chrI 141945 141946 . 380
chrI 141948 141949 . 300
chrI 141950 141951 . 160
chrI 141955 141956 . 400
chrI 141963 141964 . 440
chrI 141972 141973 . 440
chrI 141982 141983 . 480
chrI 141988 141989 . 1760
chrI 141993 141994 . 300
chrI 141995 141996 . 140
chrI 141999 142000 . 1940
chrI 142006 142007 . 240
chrI 142014 142015 . 140
chrI 142021 142022 . 360
chrI 142032 142033 . 380
chrI 142037 142038 . 220
chrI 142038 142039 . 120
chrI 142039 142040 . 1340
chrI 142042 142043 . 120
chrI 142049 142050 . 200
chrI 142052 142053 . 140
chrI 142060 142061 . 1400
chrI 142067 142068 . 260
chrI 142071 142072 . 260
chrI 142079 142080 . 200
chrI 143206 143207 . 180
chrI 143221 143222 . 420
chrI 143241 143242 . 180
chrI 143286 143287 . 260
chrI 143309 143310 . 320
chrI 143318 143319 . 240
chrI 143352 143353 . 600
chrI 143374 143375 . 140
chrI 143385 143386 . 1640
chrI 143395 143396 . 220
chrI 143399 143400 . 140
chrI 143401 143402 . 160
chrI 143409 143410 . 440
chrI 143413 143414 . 2860
chrI 143418 143419 . 700
chrI 143421 143422 . 140
chrI 143422 143423 . 180
chrI 143427 143428 . 140
chrI 143431 143432 . 4740
chrI 143439 143440 . 160
chrI 143455 143456 . 880
chrI 143469 143470 . 1160
chrI 143484 143485 . 2900
chrI 143506 143507 . 620
chrI 143512 143513 . 200
chrI 143523 143524 . 120
chrI 143531 143532 . 880
chrI 143534 143535 . 820
chrI 143541 143542 . 420
chrI 143552 143553 . 340
chrI 143555 143556 . 260
chrI 143561 143562 . 1980
chrI 143565 143566 . 160
chrI 143569 143570 . 440
chrI 143593 143594 . 180
chrI 143593 143594 . 140
chrI 143594 143595 . 320
chrI 143595 143596 . 440
chrI 143606 143607 . 1500
chrI 143611 143612 . 240
chrI 143676 143677 . 280
chrI 143699 143700 . 120
chrI 143701 143702 . 940
chrI 143703 143704 . 260
chrI 143720 143721 . 200
chrI 143722 143723 . 140
chrI 143729 143730 . 120
chrI 143732 143733 . 460
chrI 143746 143747 . 520
chrI 143761 143762 . 240
chrI 143841 143842 . 380
chrI 143869 143870 . 140
chrI 143878 143879 . 120
chrI 143882 143883 . 2600
chrI 143911 143912 . 120
chrI 144054 144055 . 760
chrI 144182 144183 . 1300
chrI 144197 144198 . 400
chrI 144202 144203 . 200
chrI 144208 144209 . 300
chrI 144273 144274 . 740
chrI 144366 144367 . 120
chrI 144378 144379 . 280
chrI 144387 144388 . 1720
chrI 144400 144401 . 880
chrI 144436 144437 . 300
chrI 144569 144570 . 160
chrI 144602 144603 . 140
chrI 144658 144659 . 360
chrI 144716 144717 . 1680
chrI 144739 144740 . 120
chrI 144813 144814 . 320
chrI 144836 144837 . 140
chrI 144964 144965 . 120
chrI 145020 145021 . 140
chrI 145027 145028 . 120
chrI 145074 145075 . 120
chrI 145148 145149 . 420
chrI 145163 145164 . 240
chrI 145194 145195 . 160
chrI 145266 145267 . 120
chrI 145286 145287 . 200
chrI 145580 145581 . 140
chrI 145643 145644 . 120
chrI 145748 145749 . 220
chrI 145778 145779 . 500
chrI 145785 145786 . 1580
chrI 145814 145815 . 740
chrI 146122 146123 . 480
chrI 146204 146205 . 140
chrI 146373 146374 . 120
chrI 146545 146546 . 140
chrI 146567 146568 . 800
chrI 146584 146585 . 360
chrI 146588 146589 . 120
chrI 146611 146612 . 180
chrI 146660 146661 . 780
chrI 146834 146835 . 1160
chrI 146885 146886 . 900
chrI 146906 146907 . 280
chrI 147027 147028 . 220
chrI 147048 147049 . 160
chrI 147056 147057 . 1220
chrI 147061 147062 . 520
chrI 147069 147070 . 560
chrI 147073 147074 . 140
chrI 147075 147076 . 300
chrI 147081 147082 . 1120
chrI 147111 147112 . 380
chrI 147216 147217 . 120
chrI 147262 147263 . 480
chrI 147269 147270 . 800
chrI 147277 147278 . 2620
chrI 147284 147285 . 420
chrI 147284 147285 . 1260
chrI 147285 147286 . 120
chrI 147287 147288 . 2040
chrI 147288 147289 . 180
chrI 147289 147290 . 120
chrI 147290 147291 . 1640
chrI 147290 147291 . 780
chrI 147294 147295 . 160
chrI 147294 147295 . 740
chrI 147295 147296 . 200
chrI 147296 147297 . 800
chrI 147297 147298 . 740
chrI 147298 147299 . 120
chrI 147299 147300 . 680
chrI 147300 147301 . 960
chrI 147305 147306 . 1040
chrI 147312 147313 . 460
chrI 147326 147327 . 4760
chrI 147331 147332 . 1160
chrI 147332 147333 . 3640
chrI 147332 147333 . 120
chrI 147333 147334 . 560
chrI 147333 147334 . 120
chrI 147334 147335 . 520
chrI 147336 147337 . 820
chrI 147343 147344 . 860
chrI 147345 147346 . 380
chrI 147346 147347 . 120
chrI 147358 147359 . 2960
chrI 147364 147365 . 140
chrI 147366 147367 . 1420
chrI 147374 147375 . 340
chrI 147374 147375 . 260
chrI 147376 147377 . 3740
chrI 147386 147387 . 740
chrI 147400 147401 . 1140
chrI 147412 147413 . 120
chrI 147449 147450 . 480
chrI 147468 147469 . 260
chrI 147475 147476 . 1500
chrI 147483 147484 . 520
chrI 147494 147495 . 920
chrI 147513 147514 . 4500
chrI 147525 147526 . 540
chrI 147536 147537 . 580
chrI 147541 147542 . 220
chrI 147553 147554 . 920
chrI 147563 147564 . 240
chrI 147571 147572 . 180
chrI 147575 147576 . 180
chrI 147578 147579 . 500
chrI 147589 147590 . 2380
chrI 147617 147618 . 580
chrI 148441 148442 . 120
chrI 150706 150707 . 120
chrI 151191 151192 . 120
chrI 151198 151199 . 160
chrI 151218 151219 . 820
chrI 151220 151221 . 120
chrI 151221 151222 . 140
chrI 151223 151224 . 340
chrI 151224 151225 . 1260
chrI 151225 151226 . 120
chrI 151225 151226 . 120
chrI 151227 151228 . 220
chrI 151229 151230 . 160
chrI 151230 151231 . 240
chrI 151233 151234 . 180
chrI 151235 151236 . 2460
chrI 151236 151237 . 120
chrI 151236 151237 . 120
chrI 151239 151240 . 500
chrI 151239 151240 . 120
chrI 151240 151241 . 200
chrI 151241 151242 . 1780
chrI 151242 151243 . 120
chrI 151244 151245 . 780
chrI 151246 151247 . 300
chrI 151247 151248 . 660
chrI 151248 151249 . 120
chrI 151249 151250 . 140
chrI 151250 151251 . 280
chrI 151251 151252 . 1200
chrI 151255 151256 . 420
chrI 151255 151256 . 740
chrI 151257 151258 . 520
chrI 151258 151259 . 1380
chrI 151262 151263 . 360
chrI 151264 151265 . 120
chrI 151266 151267 . 1260
chrI 151271 151272 . 320
chrI 151273 151274 . 300
chrI 151279 151280 . 260
chrI 151279 151280 . 120
chrI 151280 151281 . 120
chrI 151284 151285 . 540
chrI 151297 151298 . 1460
chrI 151303 151304 . 200
chrI 151312 151313 . 420
chrI 151321 151322 . 380
chrI 151328 151329 . 140
chrI 151417 151418 . 140
chrI 151445 151446 . 440
chrI 151660 151661 . 120
chrI 151670 151671 . 260
chrI 151764 151765 . 460
chrI 151788 151789 . 560
chrI 151873 151874 . 220
chrI 151916 151917 . 120
chrI 151919 151920 . 360
chrI 151921 151922 . 1720
chrI 151930 151931 . 320
chrI 151935 151936 . 540
chrI 151936 151937 . 140
chrI 151936 151937 . 140
chrI 152051 152052 . 1880
chrI 152061 152062 . 1640
chrI 152063 152064 . 540
chrI 152063 152064 . 160
chrI 152075 152076 . 220
chrI 152082 152083 . 140
chrI 152088 152089 . 120
chrI 152104 152105 . 180
chrI 152128 152129 . 340
chrI 152140 152141 . 120
chrI 152148 152149 . 140
chrI 152151 152152 . 140
chrI 152152 152153 . 300
chrI 152154 152155 . 240
chrI 152156 152157 . 200
chrI 152157 152158 . 140
chrI 152158 152159 . 560
chrI 152158 152159 . 200
chrI 152159 152160 . 160
chrI 152159 152160 . 140
chrI 152163 152164 . 140
chrI 152164 152165 . 160
chrI 152164 152165 . 120
chrI 152165 152166 . 340
chrI 152167 152168 . 580
chrI 152170 152171 . 120
chrI 152170 152171 . 120
chrI 152171 152172 . 120
chrI 152172 152173 . 120
chrI 152178 152179 . 260
chrI 152184 152185 . 3280
chrI 152195 152196 . 620
chrI 152207 152208 . 160
chrI 152220 152221 . 120
chrI 152333 152334 . 360
chrI 152334 152335 . 120
chrI 152337 152338 . 140
chrI 152488 152489 . 420
chrI 152519 152520 . 140
chrI 152520 152521 . 180
chrI 152524 152525 . 440
chrI 152690 152691 . 120
chrI 152856 152857 . 120
chrI 152987 152988 . 160
chrI 153139 153140 . 300
chrI 153153 153154 . 380
chrI 153154 153155 . 240
chrI 153282 153283 . 120
chrI 153315 153316 . 120
chrI 153366 153367 . 220
chrI 153430 153431 . 200
chrI 153609 153610 . 340
chrI 153651 153652 . 120
chrI 153718 153719 . 720
chrI 153732 153733 . 720
chrI 153763 153764 . 120
chrI 153814 153815 . 300
chrI 153815 153816 . 320
chrI 153877 153878 . 820
chrI 153879 153880 . 500
chrI 153900 153901 . 400
chrI 153905 153906 . 460
chrI 153912 153913 . 1160
chrI 153938 153939 . 260
chrI 153944 153945 . 620
chrI 153950 153951 . 140
chrI 153960 153961 . 3000
chrI 154131 154132 . 400
chrI 154202 154203 . 220
chrI 154323 154324 . 160
chrI 154416 154417 . 120
chrI 154419 154420 . 440
chrI 154435 154436 . 260
chrI 154441 154442 . 160
chrI 154457 154458 . 220
chrI 154461 154462 . 120
chrI 154463 154464 . 300
chrI 154465 154466 . 240
chrI 154473 154474 . 120
chrI 154479 154480 . 280
chrI 154484 154485 . 220
chrI 154593 154594 . 120
chrI 154596 154597 . 500
chrI 154610 154611 . 500
chrI 154614 154615 . 180
chrI 154629 154630 . 2880
chrI 154631 154632 . 160
chrI 154632 154633 . 340
chrI 154633 154634 . 420
chrI 154635 154636 . 120
chrI 154635 154636 . 140
chrI 154638 154639 . 820
chrI 154647 154648 . 260
chrI 154663 154664 . 140
chrI 154671 154672 . 140
chrI 154759 154760 . 180
chrI 154767 154768 . 160
chrI 154771 154772 . 140
chrI 154774 154775 . 140
chrI 154796 154797 . 1580
chrI 154806 154807 . 260
chrI 154813 154814 . 2620
chrI 154832 154833 . 120
chrI 154835 154836 . 300
chrI 154843 154844 . 2980
chrI 154862 154863 . 740
chrI 154864 154865 . 120
chrI 154865 154866 . 300
chrI 154866 154867 . 440
chrI 154867 154868 . 460
chrI 154871 154872 . 2480
chrI 154874 154875 . 180
chrI 154874 154875 . 180
chrI 154875 154876 . 260
chrI 154875 154876 . 220
chrI 154876 154877 . 200
chrI 154876 154877 . 200
chrI 154877 154878 . 120
chrI 154879 154880 . 2560
chrI 154888 154889 . 120
chrI 154907 154908 . 160
chrI 154910 154911 . 220
chrI 154915 154916 . 280
chrI 154925 154926 . 180
chrI 154932 154933 . 180
chrI 154934 154935 . 500
chrI 155032 155033 . 980
chrI 155047 155048 . 220
chrI 155056 155057 . 520
chrI 155056 155057 . 140
chrI 155067 155068 . 160
chrI 155069 155070 . 400
chrI 155071 155072 . 120
chrI 155079 155080 . 360
chrI 155087 155088 . 180
chrI 155090 155091 . 540
chrI 155091 155092 . 120
chrI 155244 155245 . 340
chrI 155244 155245 . 120
chrI 155246 155247 . 120
chrI 155346 155347 . 540
chrI 155396 155397 . 360
chrI 155429 155430 . 520
chrI 155757 155758 . 120
chrI 155866 155867 . 280
chrI 155902 155903 . 120
chrI 155904 155905 . 780
chrI 155921 155922 . 160
chrI 155960 155961 . 200
chrI 155990 155991 . 120
chrI 156024 156025 . 360
chrI 156028 156029 . 180
chrI 156044 156045 . 260
chrI 156070 156071 . 620
chrI 156209 156210 . 160
chrI 156312 156313 . 160
chrI 156333 156334 . 120
chrI 156355 156356 . 280
chrI 156365 156366 . 200
chrI 156373 156374 . 160
chrI 156401 156402 . 1040
chrI 156425 156426 . 1000
chrI 156488 156489 . 120
chrI 156530 156531 . 2000
chrI 156555 156556 . 3260
chrI 156558 156559 . 200
chrI 156589 156590 . 780
chrI 156592 156593 . 140
chrI 156607 156608 . 1380
chrI 156613 156614 . 1380
chrI 156615 156616 . 160
chrI 156615 156616 . 120
chrI 156639 156640 . 200
chrI 156666 156667 . 460
chrI 156704 156705 . 280
chrI 156710 156711 . 220
chrI 156718 156719 . 140
chrI 156725 156726 . 400
chrI 156741 156742 . 620
chrI 156744 156745 . 160
chrI 156747 156748 . 120
chrI 156767 156768 . 160
chrI 156791 156792 . 320
chrI 158697 158698 . 920
chrI 158702 158703 . 580
chrI 158705 158706 . 700
chrI 158719 158720 . 200
chrI 158723 158724 . 640
chrI 158734 158735 . 1800
chrI 158736 158737 . 1100
chrI 158742 158743 . 1640
chrI 158749 158750 . 880
chrI 158753 158754 . 840
chrI 158760 158761 . 460
chrI 158761 158762 . 460
chrI 158770 158771 . 500
chrI 158781 158782 . 460
chrI 158781 158782 . 140
chrI 158787 158788 . 280
chrI 158799 158800 . 120
chrI 158799 158800 . 640
chrI 158801 158802 . 180
chrI 158802 158803 . 220
chrI 158805 158806 . 540
chrI 158810 158811 . 160
chrI 158811 158812 . 220
chrI 158812 158813 . 1140
chrI 158812 158813 . 120
chrI 158813 158814 . 120
chrI 158814 158815 . 240
chrI 158821 158822 . 480
chrI 158822 158823 . 160
chrI 158826 158827 . 2800
chrI 158827 158828 . 280
chrI 158828 158829 . 800
chrI 158832 158833 . 120
chrI 158852 158853 . 160
chrI 158859 158860 . 1000
chrI 159788 159789 . 680
chrI 159791 159792 . 320
chrI 159792 159793 . 340
chrI 159800 159801 . 260
chrI 159809 159810 . 1460
chrI 159842 159843 . 120
chrI 159907 159908 . 160
chrI 159915 159916 . 880
chrI 159932 159933 . 160
chrI 159935 159936 . 140
chrI 159938 159939 . 940
chrI 160018 160019 . 380
chrI 160034 160035 . 400
chrI 160037 160038 . 220
chrI 160040 160041 . 140
chrI 160045 160046 . 420
chrI 160048 160049 . 160
chrI 160053 160054 . 200
chrI 160057 160058 . 180
chrI 160061 160062 . 220
chrI 160065 160066 . 760
chrI 160093 160094 . 140
chrI 160137 160138 . 280
chrI 160162 160163 . 140
chrI 160193 160194 . 380
chrI 160201 160202 . 180
chrI 166172 166173 . 280
chrI 166179 166180 . 280
chrI 166188 166189 . 600
chrI 166191 166192 . 520
chrI 166192 166193 . 180
chrI 166192 166193 . 120
chrI 166193 166194 . 120
chrI 166196 166197 . 420
chrI 166200 166201 . 120
chrI 166202 166203 . 120
chrI 166203 166204 . 700
chrI 166203 166204 . 120
chrI 166208 166209 . 260
chrI 166249 166250 . 840
chrI 166355 166356 . 640
chrI 166359 166360 . 120
chrI 166365 166366 . 680
chrI 166371 166372 . 780
chrI 166371 166372 . 600
chrI 166372 166373 . 200
chrI 166372 166373 . 120
chrI 166373 166374 . 120
chrI 166378 166379 . 480
chrI 166380 166381 . 200
chrI 166384 166385 . 960
chrI 166386 166387 . 300
chrI 166387 166388 . 440
chrI 166388 166389 . 120
chrI 166389 166390 . 120
chrI 166399 166400 . 1380
chrI 166402 166403 . 260
chrI 166406 166407 . 260
chrI 166408 166409 . 180
chrI 166412 166413 . 2260
chrI 166426 166427 . 200
chrI 166426 166427 . 340
chrI 166536 166537 . 920
chrI 166539 166540 . 160
chrI 166543 166544 . 1100
chrI 166593 166594 . 480
chrI 166639 166640 . 120
chrI 166682 166683 . 400
chrI 166727 166728 . 600
chrI 166733 166734 . 420
chrI 166749 166750 . 940
chrI 166763 166764 . 380
chrI 166805 166806 . 220
chrI 166950 166951 . 220
chrI 166953 166954 . 340
chrI 167179 167180 . 120
chrI 167235 167236 . 120
chrI 167241 167242 . 440
chrI 167255 167256 . 320
chrI 167275 167276 . 1100
chrI 167324 167325 . 120
chrI 167387 167388 . 260
chrI 167458 167459 . 200
chrI 167461 167462 . 120
chrI 167512 167513 . 280
chrI 167521 167522 . 120
chrI 167528 167529 . 120
chrI 167721 167722 . 220
chrI 167921 167922 . 140
chrI 167973 167974 . 120
chrI 168094 168095 . 200
chrI 168232 168233 . 160
chrI 168255 168256 . 160
chrI 168392 168393 . 1880
chrI 168400 168401 . 580
chrI 168605 168606 . 220
chrI 168673 168674 . 220
chrI 168759 168760 . 120
chrI 168864 168865 . 160
chrI 168867 168868 . 1420
chrI 168873 168874 . 1540
chrI 168894 168895 . 280
chrI 168905 168906 . 820
chrI 168917 168918 . 1200
chrI 169060 169061 . 120
chrI 169065 169066 . 140
chrI 169090 169091 . 1000
chrI 169095 169096 . 120
chrI 169103 169104 . 480
chrI 169113 169114 . 640
chrI 169119 169120 . 1360
chrI 169152 169153 . 220
chrI 169167 169168 . 600
chrI 169180 169181 . 120
chrI 169181 169182 . 120
chrI 169182 169183 . 300
chrI 169187 169188 . 2800
chrI 169200 169201 . 2260
chrI 169205 169206 . 160
chrI 169210 169211 . 2380
chrI 169213 169214 . 120
chrI 169217 169218 . 140
chrI 169219 169220 . 120
chrI 169229 169230 . 1080
chrI 169314 169315 . 120
chrI 169347 169348 . 540
chrI 169356 169357 . 120
chrI 169407 169408 . 120
chrI 169519 169520 . 300
chrI 169528 169529 . 120
chrI 169722 169723 . 120
chrI 169836 169837 . 120
chrI 169855 169856 . 120
chrI 169861 169862 . 2960
chrI 169868 169869 . 700
chrI 169874 169875 . 1520
chrI 170125 170126 . 300
chrI 170217 170218 . 180
chrI 170241 170242 . 220
chrI 170299 170300 . 120
chrI 170307 170308 . 140
chrI 170357 170358 . 180
chrI 170545 170546 . 120
chrI 170783 170784 . 340
chrI 170848 170849 . 180
chrI 170911 170912 . 2200
chrI 170963 170964 . 140
chrI 171080 171081 . 120
chrI 171129 171130 . 120
chrI 171294 171295 . 220
chrI 171399 171400 . 700
chrI 171588 171589 . 160
chrI 171593 171594 . 360
chrI 171603 171604 . 640
chrI 171637 171638 . 960
chrI 171638 171639 . 280
chrI 171639 171640 . 120
chrI 171652 171653 . 220
chrI 171780 171781 . 120
chrI 171786 171787 . 880
chrI 171793 171794 . 280
chrI 171796 171797 . 2080
chrI 171800 171801 . 420
chrI 171810 171811 . 220
chrI 171827 171828 . 600
chrI 171841 171842 . 980
chrI 171889 171890 . 440
chrI 171898 171899 . 340
chrI 171910 171911 . 160
chrI 171917 171918 . 580
chrI 171945 171946 . 140
chrI 171992 171993 . 180
chrI 172033 172034 . 2300
chrI 172039 172040 . 340
chrI 172045 172046 . 680
chrI 172065 172066 . 120
chrI 175171 175172 . 200
chrI 175175 175176 . 720
chrI 175186 175187 . 180
chrI 175190 175191 . 2520
chrI 175194 175195 . 2500
chrI 175201 175202 . 1700
chrI 175208 175209 . 200
chrI 175213 175214 . 120
chrI 175218 175219 . 120
chrI 175225 175226 . 140
chrI 175227 175228 . 160
chrI 175230 175231 . 140
chrI 175234 175235 . 120
chrI 175238 175239 . 580
chrI 175249 175250 . 380
chrI 175253 175254 . 160
chrI 175259 175260 . 340
chrI 175261 175262 . 1760
chrI 175262 175263 . 260
chrI 175262 175263 . 120
chrI 175265 175266 . 240
chrI 175266 175267 . 360
chrI 175267 175268 . 200
chrI 175269 175270 . 520
chrI 175273 175274 . 420
chrI 175275 175276 . 400
chrI 175277 175278 . 520
chrI 175287 175288 . 140
chrI 175433 175434 . 500
chrI 175441 175442 . 320
chrI 175442 175443 . 120
chrI 175443 175444 . 120
chrI 175451 175452 . 840
chrI 175462 175463 . 540
chrI 175464 175465 . 680
chrI 175570 175571 . 260
chrI 175607 175608 . 180
chrI 175617 175618 . 1400
chrI 175639 175640 . 1240
chrI 175646 175647 . 1220
chrI 175649 175650 . 460
chrI 175688 175689 . 520
chrI 176072 176073 . 120
chrI 176120 176121 . 2520
chrI 176151 176152 . 180
chrI 176214 176215 . 520
chrI 176217 176218 . 420
chrI 176229 176230 . 180
chrI 176271 176272 . 320
chrI 176283 176284 . 240
chrI 176292 176293 . 200
chrI 176301 176302 . 140
chrI 176314 176315 . 440
chrI 176327 176328 . 640
chrI 176329 176330 . 180
chrI 176351 176352 . 180
chrI 176363 176364 . 960
chrI 176366 176367 . 180
chrI 176372 176373 . 260
chrI 176381 176382 . 300
chrI 176510 176511 . 280
chrI 176518 176519 . 220
chrI 176561 176562 . 120
chrI 176651 176652 . 580
chrI 176664 176665 . 300
chrI 176672 176673 . 240
chrI 176787 176788 . 220
chrI 176862 176863 . 340
chrI 176892 176893 . 420
chrI 176982 176983 . 320
chrI 177065 177066 . 640
chrI 177067 177068 . 340
chrI 177092 177093 . 120
chrI 177211 177212 . 120
chrI 177239 177240 . 580
chrI 177306 177307 . 140
chrI 177330 177331 . 120
chrI 177336 177337 . 120
chrI 177421 177422 . 200
chrI 177432 177433 . 640
chrI 177445 177446 . 800
chrI 177446 177447 . 380
chrI 177454 177455 . 740
chrI 177505 177506 . 260
chrI 177506 177507 . 140
chrI 177508 177509 . 200
chrI 177528 177529 . 120
chrI 177546 177547 . 240
chrI 177549 177550 . 700
chrI 177649 177650 . 860
chrI 177679 177680 . 440
chrI 177726 177727 . 640
chrI 177730 177731 . 1140
chrI 177845 177846 . 620
chrI 177856 177857 . 400
chrI 177894 177895 . 180
chrI 178004 178005 . 480
chrI 178006 178007 . 480
chrI 178027 178028 . 160
chrI 178031 178032 . 240
chrI 178080 178081 . 780
chrI 178148 178149 . 320
chrI 178159 178160 . 720
chrI 178162 178163 . 460
chrI 178181 178182 . 500
chrI 178401 178402 . 1240
chrI 178409 178410 . 1920
chrI 178419 178420 . 4800
chrI 178518 178519 . 440
chrI 178590 178591 . 1020
chrI 178664 178665 . 180
chrI 178740 178741 . 1180
chrI 178780 178781 . 520
chrI 178858 178859 . 120
chrI 178900 178901 . 760
chrI 178941 178942 . 120
chrI 178947 178948 . 1380
chrI 179119 179120 . 620
chrI 179187 179188 . 160
chrI 179206 179207 . 120
chrI 179282 179283 . 140
chrI 179339 179340 . 340
chrI 179455 179456 . 280
chrI 179460 179461 . 3720
chrI 179605 179606 . 480
chrI 179620 179621 . 720
chrI 179627 179628 . 180
chrI 179685 179686 . 340
chrI 179771 179772 . 1280
chrI 179778 179779 . 180
chrI 179872 179873 . 280
chrI 180065 180066 . 540
chrI 180098 180099 . 320
chrI 180109 180110 . 360
chrI 180109 180110 . 280
chrI 180113 180114 . 700
chrI 180128 180129 . 120
chrI 180136 180137 . 3600
chrI 180142 180143 . 340
chrI 180152 180153 . 320
chrI 180162 180163 . 2260
chrI 180162 180163 . 1440
chrI 180163 180164 . 260
chrI 180164 180165 . 180
chrI 180169 180170 . 660
chrI 180176 180177 . 380
chrI 180179 180180 . 420
chrI 180189 180190 . 220
chrI 180195 180196 . 260
chrI 180200 180201 . 120
chrI 180347 180348 . 280
chrI 180350 180351 . 540
chrI 180359 180360 . 220
chrI 180504 180505 . 420
chrI 180509 180510 . 540
chrI 180510 180511 . 560
chrI 180514 180515 . 120
chrI 180518 180519 . 1900
chrI 180521 180522 . 260
chrI 180521 180522 . 120
chrI 180522 180523 . 120
chrI 180670 180671 . 1400
chrI 180683 180684 . 140
chrI 180712 180713 . 700
chrI 180714 180715 . 500
chrI 180729 180730 . 560
chrI 180748 180749 . 240
chrI 180853 180854 . 660
chrI 180869 180870 . 1000
chrI 180877 180878 . 680
chrI 180877 180878 . 400
chrI 180887 180888 . 460
chrI 180888 180889 . 1080
chrI 180900 180901 . 920
chrI 180904 180905 . 140
chrI 180909 180910 . 160
chrI 180931 180932 . 240
chrI 181027 181028 . 1700
chrI 181031 181032 . 420
chrI 181034 181035 . 120
chrI 181038 181039 . 440
chrI 181045 181046 . 640
chrI 181050 181051 . 120
chrI 181054 181055 . 740
chrI 181058 181059 . 320
chrI 181077 181078 . 120
chrI 181091 181092 . 120
chrI 181150 181151 . 160
chrI 181169 181170 . 560
chrI 181171 181172 . 460
chrI 181173 181174 . 800
chrI 181188 181189 . 120
chrI 181191 181192 . 1060
chrI 181204 181205 . 120
chrI 181209 181210 . 320
chrI 181213 181214 . 1520
chrI 181215 181216 . 240
chrI 181218 181219 . 2460
chrI 181223 181224 . 500
chrI 181264 181265 . 340
chrI 181270 181271 . 240
chrI 181279 181280 . 860
chrI 181285 181286 . 240
chrI 181286 181287 . 140
chrI 181297 181298 . 160
chrI 181308 181309 . 120
chrI 181320 181321 . 240
chrI 181328 181329 . 600
chrI 181329 181330 . 580
chrI 181329 181330 . 120
chrI 181331 181332 . 140
chrI 181403 181404 . 160
chrI 181438 181439 . 1280
chrI 181451 181452 . 180
chrI 181572 181573 . 1300
chrI 181581 181582 . 5700
chrI 181600 181601 . 600
chrI 181610 181611 . 140
chrI 181618 181619 . 200
chrI 181772 181773 . 1280
chrI 181778 181779 . 1240
chrI 181792 181793 . 220
chrI 181795 181796 . 180
chrI 181797 181798 . 280
chrI 181798 181799 . 760
chrI 181808 181809 . 480
chrI 181826 181827 . 620
chrI 181833 181834 . 960
chrI 181908 181909 . 1460
chrI 181966 181967 . 420
chrI 181979 181980 . 800
chrI 181980 181981 . 3340
chrI 182014 182015 . 1500
chrI 182042 182043 . 300
chrI 182053 182054 . 220
chrI 182083 182084 . 1960
chrI 182105 182106 . 140
chrI 182109 182110 . 140
chrI 182135 182136 . 380
chrI 182146 182147 . 500
chrI 182154 182155 . 360
chrI 182172 182173 . 360
chrI 182177 182178 . 160
chrI 182245 182246 . 120
chrI 182274 182275 . 800
chrI 182299 182300 . 260
chrI 182303 182304 . 1980
chrI 182306 182307 . 280
chrI 182316 182317 . 280
chrI 182322 182323 . 420
chrI 182334 182335 . 300
chrI 182335 182336 . 200
chrI 182346 182347 . 700
chrI 182353 182354 . 140
chrI 182359 182360 . 440
chrI 182365 182366 . 160
chrI 182370 182371 . 2380
chrI 182391 182392 . 2680
chrI 182392 182393 . 540
chrI 182392 182393 . 180
chrI 182393 182394 . 140
chrI 182393 182394 . 120
chrI 182403 182404 . 1300
chrI 182427 182428 . 260
chrI 182476 182477 . 300
chrI 182483 182484 . 580
chrI 182485 182486 . 540
chrI 182492 182493 . 160
chrI 182495 182496 . 500
chrI 182532 182533 . 700
chrI 182549 182550 . 160
chrI 182552 182553 . 180
chrI 182564 182565 . 560
chrI 182573 182574 . 300
chrI 182574 182575 . 440
chrI 182582 182583 . 660
chrI 182588 182589 . 360
chrI 183020 183021 . 160
chrI 183173 183174 . 120
chrI 183185 183186 . 120
chrI 183229 183230 . 360
chrI 183250 183251 . 120
chrI 183396 183397 . 120
chrI 183399 183400 . 420
chrI 183554 183555 . 1340
chrI 183561 183562 . 340
chrI 183574 183575 . 280
chrI 183579 183580 . 1600
chrI 183581 183582 . 140
chrI 183584 183585 . 700
chrI 183588 183589 . 1340
chrI 183589 183590 . 160
chrI 183591 183592 . 260
chrI 183594 183595 . 920
chrI 183600 183601 . 500
chrI 183605 183606 . 640
chrI 183617 183618 . 300
chrI 183644 183645 . 140
chrI 183813 183814 . 1360
chrI 183826 183827 . 380
chrI 183882 183883 . 860
chrI 183935 183936 . 660
chrI 184030 184031 . 1000
chrI 184061 184062 . 500
chrI 184142 184143 . 2660
chrI 184146 184147 . 840
chrI 184229 184230 . 4520
chrI 184235 184236 . 140
chrI 184504 184505 . 300
chrI 184507 184508 . 120
chrI 184514 184515 . 120
chrI 184532 184533 . 380
chrI 184666 184667 . 580
chrI 184670 184671 . 860
chrI 184684 184685 . 160
chrI 184689 184690 . 360
chrI 184695 184696 . 3140
chrI 184704 184705 . 580
chrI 184712 184713 . 340
chrI 184713 184714 . 140
chrI 184716 184717 . 460
chrI 184736 184737 . 340
chrI 184744 184745 . 1460
chrI 184755 184756 . 360
chrI 184755 184756 . 160
chrI 184758 184759 . 680
chrI 184766 184767 . 780
chrI 184769 184770 . 580
chrI 184772 184773 . 120
chrI 184779 184780 . 980
chrI 184780 184781 . 220
chrI 184781 184782 . 120
chrI 184800 184801 . 180
chrI 184828 184829 . 1180
chrI 184943 184944 . 1180
chrI 184994 184995 . 1720
chrI 184999 185000 . 2580
chrI 185000 185001 . 120
chrI 185126 185127 . 180
chrI 185275 185276 . 160
chrI 185280 185281 . 160
chrI 185300 185301 . 1900
chrI 185313 185314 . 420
chrI 185321 185322 . 880
chrI 185443 185444 . 900
chrI 185449 185450 . 2540
chrI 185619 185620 . 540
chrI 185631 185632 . 260
chrI 185776 185777 . 120
chrI 185786 185787 . 1040
chrI 185793 185794 . 140
chrI 185794 185795 . 240
chrI 185794 185795 . 760
chrI 185798 185799 . 320
chrI 185804 185805 . 760
chrI 185815 185816 . 120
chrI 185816 185817 . 220
chrI 185816 185817 . 260
chrI 185818 185819 . 400
chrI 185819 185820 . 400
chrI 185820 185821 . 200
chrI 185822 185823 . 1340
chrI 185837 185838 . 220
chrI 185853 185854 . 140
chrI 185874 185875 . 560
chrI 185884 185885 . 180
chrI 185894 185895 . 480
chrI 185904 185905 . 280
chrI 186013 186014 . 680
chrI 186031 186032 . 740
chrI 186048 186049 . 440
chrI 186148 186149 . 160
chrI 186171 186172 . 480
chrI 186186 186187 . 620
chrI 186192 186193 . 520
chrI 186194 186195 . 160
chrI 186237 186238 . 300
chrI 186243 186244 . 120
chrI 186251 186252 . 600
chrI 186366 186367 . 120
chrI 186381 186382 . 240
chrI 186392 186393 . 120
chrI 186561 186562 . 140
chrI 186621 186622 . 120
chrI 186744 186745 . 1160
chrI 186790 186791 . 320
chrI 186842 186843 . 1260
chrI 186875 186876 . 180
chrI 186898 186899 . 1060
chrI 186962 186963 . 120
chrI 186980 186981 . 520
chrI 187079 187080 . 1500
chrI 187086 187087 . 120
chrI 187088 187089 . 360
chrI 187233 187234 . 1440
chrI 187250 187251 . 160
chrI 187321 187322 . 380
chrI 187327 187328 . 560
chrI 187439 187440 . 140
chrI 187487 187488 . 180
chrI 187490 187491 . 1140
chrI 187708 187709 . 200
chrI 187752 187753 . 620
chrI 187770 187771 . 180
chrI 187797 187798 . 160
chrI 187828 187829 . 120
chrI 187866 187867 . 520
chrI 187911 187912 . 140
chrI 187922 187923 . 600
chrI 187962 187963 . 460
chrI 187971 187972 . 780
chrI 187974 187975 . 920
chrI 187974 187975 . 160
chrI 187978 187979 . 180
chrI 187984 187985 . 160
chrI 187985 187986 . 260
chrI 187991 187992 . 300
chrI 187992 187993 . 400
chrI 187993 187994 . 460
chrI 188018 188019 . 320
chrI 188207 188208 . 120
chrI 188210 188211 . 260
chrI 188388 188389 . 180
chrI 188397 188398 . 520
chrI 188404 188405 . 460
chrI 188720 188721 . 600
chrI 188736 188737 . 340
chrI 188760 188761 . 540
chrI 188765 188766 . 200
chrI 188773 188774 . 120
chrI 188774 188775 . 160
chrI 188777 188778 . 360
chrI 188777 188778 . 120
chrI 188780 188781 . 1120
chrI 188785 188786 . 180
chrI 188806 188807 . 320
chrI 188815 188816 . 200
chrI 188818 188819 . 1020
chrI 188944 188945 . 420
chrI 188953 188954 . 180
chrI 189070 189071 . 200
chrI 189110 189111 . 3140
chrI 189118 189119 . 280
chrI 189178 189179 . 120
chrI 189345 189346 . 120
chrI 189366 189367 . 120
chrI 189448 189449 . 120
chrI 189469 189470 . 220
chrI 189479 189480 . 200
chrI 189486 189487 . 500
chrI 189493 189494 . 120
chrI 189495 189496 . 260
chrI 189513 189514 . 120
chrI 189557 189558 . 120
chrI 189603 189604 . 260
chrI 189621 189622 . 120
chrI 189645 189646 . 820
chrI 189730 189731 . 200
chrI 189736 189737 . 220
chrI 189742 189743 . 120
chrI 189758 189759 . 1460
chrI 189760 189761 . 140
chrI 189761 189762 . 1560
chrI 189801 189802 . 120
chrI 189804 189805 . 120
chrI 189810 189811 . 140
chrI 189853 189854 . 160
chrI 189881 189882 . 560
chrI 189905 189906 . 880
chrI 189953 189954 . 320
chrI 189994 189995 . 620
chrI 190005 190006 . 460
chrI 190016 190017 . 240
chrI 190019 190020 . 760
chrI 190025 190026 . 160
chrI 190028 190029 . 120
chrI 190033 190034 . 780
chrI 190039 190040 . 240
chrI 190059 190060 . 160
chrI 190080 190081 . 220
chrI 190089 190090 . 180
chrI 190095 190096 . 140
chrI 190098 190099 . 240
chrI 190103 190104 . 880
chrI 190116 190117 . 260
chrI 190138 190139 . 120
chrI 190148 190149 . 160
chrI 190153 190154 . 160
chrI 190159 190160 . 280
chrI 190163 190164 . 240
chrI 190168 190169 . 200
chrI 190204 190205 . 120
chrI 190215 190216 . 240
chrI 190222 190223 . 320
chrI 190227 190228 . 200
chrI 190255 190256 . 140
chrI 190258 190259 . 120
chrI 190266 190267 . 120
chrI 190417 190418 . 120
chrI 190427 190428 . 120
chrI 190490 190491 . 340
chrI 190505 190506 . 120
chrI 190546 190547 . 180
chrI 190584 190585 . 200
chrI 190587 190588 . 120
chrI 190590 190591 . 380
chrI 190598 190599 . 140
chrI 190611 190612 . 200
chrI 190615 190616 . 120
chrI 190622 190623 . 240
chrI 190689 190690 . 120
chrI 190710 190711 . 260
chrI 190720 190721 . 1280
chrI 190788 190789 . 280
chrI 190907 190908 . 1040
chrI 190930 190931 . 520
chrI 190957 190958 . 1140
chrI 190991 190992 . 1580
chrI 191101 191102 . 580
chrI 191114 191115 . 380
chrI 191138 191139 . 200
chrI 191147 191148 . 140
chrI 191156 191157 . 320
chrI 191235 191236 . 420
chrI 191252 191253 . 200
chrI 191261 191262 . 1340
chrI 191270 191271 . 160
chrI 191288 191289 . 120
chrI 191309 191310 . 220
chrI 191345 191346 . 220
chrI 191362 191363 . 880
chrI 191365 191366 . 160
chrI 191370 191371 . 140
chrI 191427 191428 . 120
chrI 191446 191447 . 520
chrI 191448 191449 . 620
chrI 191470 191471 . 260
chrI 191512 191513 . 500
chrI 191517 191518 . 560
chrI 191528 191529 . 480
chrI 191541 191542 . 260
chrI 191558 191559 . 380
chrI 191561 191562 . 540
chrI 191562 191563 . 820
chrI 191566 191567 . 140
chrI 191573 191574 . 480
chrI 191576 191577 . 240
chrI 191578 191579 . 120
chrI 191588 191589 . 120
chrI 191598 191599 . 360
chrI 191603 191604 . 540
chrI 191610 191611 . 120
chrI 191616 191617 . 180
chrI 191616 191617 . 700
chrI 191620 191621 . 260
chrI 191628 191629 . 280
chrI 191647 191648 . 460
chrI 191689 191690 . 1500
chrI 191693 191694 . 220
chrI 191698 191699 . 1840
chrI 191701 191702 . 220
chrI 191719 191720 . 140
chrI 191724 191725 . 220
chrI 191730 191731 . 480
chrI 191735 191736 . 360
chrI 191795 191796 . 120
chrI 191803 191804 . 120
chrI 191811 191812 . 240
chrI 191836 191837 . 2020
chrI 191840 191841 . 1500
chrI 191873 191874 . 600
chrI 191900 191901 . 360
chrI 191936 191937 . 1080
chrI 191947 191948 . 160
chrI 191965 191966 . 860
chrI 191969 191970 . 1200
chrI 191972 191973 . 900
chrI 191984 191985 . 120
chrI 191996 191997 . 420
chrI 192008 192009 . 120
chrI 192021 192022 . 5640
chrI 192026 192027 . 740
chrI 192031 192032 . 340
chrI 192035 192036 . 120
chrI 192036 192037 . 120
chrI 192040 192041 . 120
chrI 192043 192044 . 1680
chrI 192046 192047 . 480
chrI 192047 192048 . 300
chrI 192047 192048 . 160
chrI 192049 192050 . 140
chrI 192055 192056 . 240
chrI 192058 192059 . 640
chrI 192066 192067 . 1540
chrI 192069 192070 . 240
chrI 192073 192074 . 960
chrI 192076 192077 . 640
chrI 192088 192089 . 560
chrI 192114 192115 . 1720
chrI 192141 192142 . 160
chrI 192152 192153 . 680
chrI 192180 192181 . 1320
chrI 192182 192183 . 1400
chrI 192208 192209 . 140
chrI 192273 192274 . 140
chrI 192299 192300 . 120
chrI 192366 192367 . 560
chrI 192390 192391 . 140
chrI 192391 192392 . 600
chrI 192402 192403 . 120
chrI 192419 192420 . 380
chrI 192421 192422 . 120
chrI 192427 192428 . 340
chrI 192432 192433 . 200
chrI 192433 192434 . 160
chrI 192437 192438 . 980
chrI 192445 192446 . 260
chrI 192450 192451 . 420
chrI 192450 192451 . 160
chrI 192456 192457 . 980
chrI 192459 192460 . 140
chrI 192464 192465 . 180
chrI 192470 192471 . 140
chrI 192506 192507 . 1940
chrI 192517 192518 . 1100
chrI 192521 192522 . 960
chrI 192540 192541 . 120
chrI 192669 192670 . 160
chrI 192694 192695 . 2620
chrI 192741 192742 . 440
chrI 192777 192778 . 2040
chrI 192876 192877 . 640
chrI 192910 192911 . 120
chrI 193011 193012 . 660
chrI 193031 193032 . 320
chrI 193056 193057 . 380
chrI 193059 193060 . 260
chrI 193070 193071 . 500
chrI 193075 193076 . 440
chrI 193360 193361 . 160
chrI 193811 193812 . 360
chrI 193921 193922 . 1040
chrI 193948 193949 . 120
chrI 193957 193958 . 120
chrI 193960 193961 . 680
chrI 193971 193972 . 300
chrI 194127 194128 . 140
chrI 194266 194267 . 360
chrI 195188 195189 . 180
chrI 195320 195321 . 220
chrI 195391 195392 . 120
chrI 195450 195451 . 140
chrI 195473 195474 . 120
chrI 195666 195667 . 180
chrI 195698 195699 . 1440
chrI 195961 195962 . 260
chrI 196133 196134 . 300
chrI 196249 196250 . 180
chrI 196513 196514 . 180
chrI 196619 196620 . 480
chrI 196623 196624 . 140
chrI 196895 196896 . 120
chrI 197014 197015 . 540
chrI 197019 197020 . 220
chrI 197047 197048 . 240
chrI 197316 197317 . 120
chrI 197398 197399 . 260
chrI 197605 197606 . 260
chrI 197940 197941 . 660
chrI 197951 197952 . 1640
chrI 198016 198017 . 560
chrI 198146 198147 . 340
chrI 198310 198311 . 220
chrI 198480 198481 . 120
chrI 198507 198508 . 120
chrI 198814 198815 . 800
chrI 203058 203059 . 140
chrI 203090 203091 . 840
chrI 203162 203163 . 420
chrI 203358 203359 . 140
chrI 203851 203852 . 180
chrI 203886 203887 . 1140
chrI 206319 206320 . 380
chrI 206366 206367 . 180
chrI 206457 206458 . 120
chrI 206550 206551 . 140
chrI 206840 206841 . 120
chrI 207258 207259 . 120
chrI 207565 207566 . 800
chrI 207663 207664 . 140
chrI 207723 207724 . 240
chrI 207795 207796 . 600
chrI 208326 208327 . 300
chrI 211070 211071 . 120
chrI 211130 211131 . 120
chrI 220256 220257 . 120
chrI 220271 220272 . 940
chrI 220311 220312 . 140
chrI 220329 220330 . 140
chrI 220641 220642 . 160
chrI 220651 220652 . 600
chrI 220706 220707 . 120
chrI 220709 220710 . 340
chrI 222943 222944 . 160
chrI 223747 223748 . 120
chrI 223753 223754 . 180
chrI 223774 223775 . 140
chrI 225107 225108 . 160
chrI 227667 227668 . 120
chrI 227950 227951 . 160
chrI 228493 228494 . 340
chrI 228917 228918 . 120
chrII 65 66 . 880
chrII 85 86 . 160
chrII 107 108 . 180
chrII 136 137 . 260
chrII 139 140 . 320
chrII 153 154 . 300
chrII 183 184 . 120
chrII 187 188 . 120
chrII 190 191 . 820
chrII 195 196 . 300
chrII 395 396 . 660
chrII 1123 1124 . 120
chrII 1132 1133 . 3940
chrII 1757 1758 . 120
chrII 1769 1770 . 180
chrII 1958 1959 . 140
chrII 1999 2000 . 140
chrII 5061 5062 . 120
chrII 5952 5953 . 620
chrII 5958 5959 . 260
chrII 5961 5962 . 5620
chrII 5969 5970 . 180
chrII 5973 5974 . 440
chrII 5978 5979 . 180
chrII 5978 5979 . 200
chrII 5979 5980 . 120
chrII 5980 5981 . 160
chrII 6001 6002 . 180
chrII 6005 6006 . 400
chrII 6079 6080 . 940
chrII 6088 6089 . 180
chrII 6115 6116 . 200
chrII 6128 6129 . 120
chrII 6195 6196 . 520
chrII 6330 6331 . 120
chrII 6520 6521 . 140
chrII 6625 6626 . 160
chrII 7249 7250 . 120
chrII 7266 7267 . 700
chrII 7329 7330 . 880
chrII 8258 8259 . 240
chrII 8286 8287 . 520
chrII 8311 8312 . 1160
chrII 8325 8326 . 180
chrII 8335 8336 . 400
chrII 8380 8381 . 860
chrII 8404 8405 . 300
chrII 8417 8418 . 820
chrII 8426 8427 . 1040
chrII 8469 8470 . 120
chrII 8593 8594 . 540
chrII 8757 8758 . 180
chrII 8885 8886 . 1320
chrII 9073 9074 . 120
chrII 9490 9491 . 420
chrII 9510 9511 . 1080
chrII 9601 9602 . 200
chrII 9622 9623 . 260
chrII 9639 9640 . 140
chrII 9699 9700 . 180
chrII 9712 9713 . 160
chrII 9722 9723 . 240
chrII 9876 9877 . 120
chrII 9887 9888 . 180
chrII 9892 9893 . 280
chrII 9900 9901 . 520
chrII 9910 9911 . 240
chrII 9978 9979 . 740
chrII 10243 10244 . 260
chrII 10281 10282 . 740
chrII 10405 10406 . 220
chrII 10579 10580 . 580
chrII 10596 10597 . 540
chrII 10607 10608 . 1440
chrII 10610 10611 . 340
chrII 10611 10612 . 120
chrII 10627 10628 . 260
chrII 10630 10631 . 200
chrII 10637 10638 . 420
chrII 10642 10643 . 120
chrII 10643 10644 . 2260
chrII 10643 10644 . 440
chrII 10645 10646 . 200
chrII 10657 10658 . 1120
chrII 10668 10669 . 380
chrII 10676 10677 . 320
chrII 10681 10682 . 280
chrII 10844 10845 . 500
chrII 10889 10890 . 140
chrII 10927 10928 . 160
chrII 11419 11420 . 480
chrII 11429 11430 . 240
chrII 11436 11437 . 180
chrII 11444 11445 . 180
chrII 11692 11693 . 2580
chrII 11699 11700 . 620
chrII 11996 11997 . 400
chrII 12045 12046 . 620
chrII 12113 12114 . 340
chrII 12439 12440 . 180
chrII 12938 12939 . 860
chrII 13054 13055 . 740
chrII 13198 13199 . 420
chrII 13776 13777 . 560
chrII 13792 13793 . 240
chrII 13820 13821 . 120
chrII 13840 13841 . 140
chrII 13996 13997 . 1800
chrII 14007 14008 . 480
chrII 14011 14012 . 180
chrII 14029 14030 . 3820
chrII 14035 14036 . 500
chrII 14046 14047 . 140
chrII 14071 14072 . 160
chrII 14078 14079 . 140
chrII 14101 14102 . 200
chrII 14257 14258 . 560
chrII 17963 17964 . 120
chrII 17967 17968 . 180
chrII 18014 18015 . 140
chrII 18066 18067 . 260
chrII 18075 18076 . 620
chrII 18083 18084 . 300
chrII 18084 18085 . 120
chrII 18085 18086 . 160
chrII 18085 18086 . 1220
chrII 18091 18092 . 160
chrII 18094 18095 . 500
chrII 18102 18103 . 760
chrII 18437 18438 . 240
chrII 18533 18534 . 140
chrII 18581 18582 . 420
chrII 18608 18609 . 600
chrII 18619 18620 . 320
chrII 18624 18625 . 540
chrII 18635 18636 . 840
chrII 18645 18646 . 1980
chrII 18653 18654 . 520
chrII 18661 18662 . 240
chrII 18665 18666 . 1900
chrII 18676 18677 . 1200
chrII 18823 18824 . 120
chrII 18833 18834 . 320
chrII 18962 18963 . 500
chrII 19072 19073 . 700
chrII 19504 19505 . 240
chrII 19534 19535 . 560
chrII 19555 19556 . 260
chrII 20082 20083 . 1080
chrII 20214 20215 . 120
chrII 20248 20249 . 660
chrII 20322 20323 . 560
chrII 20520 20521 . 1020
chrII 20658 20659 . 240
chrII 21224 21225 . 300
chrII 21335 21336 . 1860
chrII 21340 21341 . 300
chrII 21344 21345 . 2800
chrII 21351 21352 . 3660
chrII 21357 21358 . 400
chrII 21368 21369 . 1320
chrII 21371 21372 . 380
chrII 21398 21399 . 320
chrII 21408 21409 . 220
chrII 21409 21410 . 520
chrII 21409 21410 . 2600
chrII 21424 21425 . 1300
chrII 21424 21425 . 120
chrII 21431 21432 . 340
chrII 21438 21439 . 520
chrII 21567 21568 . 740
chrII 21587 21588 . 120
chrII 21602 21603 . 2020
chrII 21623 21624 . 120
chrII 21742 21743 . 320
chrII 22064 22065 . 160
chrII 22129 22130 . 120
chrII 22235 22236 . 160
chrII 23215 23216 . 240
chrII 23815 23816 . 300
chrII 23817 23818 . 580
chrII 23856 23857 . 180
chrII 23873 23874 . 200
chrII 23928 23929 . 960
chrII 23944 23945 . 300
chrII 24118 24119 . 460
chrII 24141 24142 . 180
chrII 24410 24411 . 500
chrII 24417 24418 . 120
chrII 24423 24424 . 120
chrII 24629 24630 . 260
chrII 24736 24737 . 180
chrII 24785 24786 . 440
chrII 24979 24980 . 200
chrII 25109 25110 . 1260
chrII 25123 25124 . 1660
chrII 25214 25215 . 200
chrII 25387 25388 . 420
chrII 25459 25460 . 1220
chrII 25594 25595 . 240
chrII 25629 25630 . 120
chrII 25635 25636 . 400
chrII 25655 25656 . 300
chrII 25840 25841 . 140
chrII 26368 26369 . 120
chrII 26451 26452 . 220
chrII 26477 26478 . 220
chrII 26955 26956 . 220
chrII 27122 27123 . 160
chrII 27279 27280 . 260
chrII 27335 27336 . 440
chrII 27575 27576 . 480
chrII 27776 27777 . 120
chrII 27806 27807 . 160
chrII 27987 27988 . 140
chrII 28053 28054 . 260
chrII 28223 28224 . 180
chrII 28241 28242 . 460
chrII 28394 28395 . 2420
chrII 28395 28396 . 200
chrII 28396 28397 . 140
chrII 28407 28408 . 240
chrII 28421 28422 . 180
chrII 28456 28457 . 240
chrII 28470 28471 . 340
chrII 28474 28475 . 120
chrII 28508 28509 . 1520
chrII 28520 28521 . 940
chrII 28549 28550 . 1460
chrII 28656 28657 . 620
chrII 28662 28663 . 660
chrII 28667 28668 . 1200
chrII 28670 28671 . 840
chrII 28676 28677 . 160
chrII 28681 28682 . 120
chrII 28683 28684 . 640
chrII 28717 28718 . 520
chrII 28725 28726 . 220
chrII 28747 28748 . 980
chrII 28777 28778 . 660
chrII 28780 28781 . 2000
chrII 28791 28792 . 120
chrII 28811 28812 . 1060
chrII 28822 28823 . 580
chrII 28853 28854 . 560
chrII 28875 28876 . 1040
chrII 28880 28881 . 340
chrII 28884 28885 . 160
chrII 28885 28886 . 260
chrII 28891 28892 . 160
chrII 28894 28895 . 140
chrII 28895 28896 . 420
chrII 28897 28898 . 680
chrII 28898 28899 . 580
chrII 28902 28903 . 180
chrII 28908 28909 . 180
chrII 28944 28945 . 160
chrII 28951 28952 . 400
chrII 28958 28959 . 200
chrII 28962 28963 . 680
chrII 28966 28967 . 180
chrII 28969 28970 . 240
chrII 28970 28971 . 420
chrII 28982 28983 . 120
chrII 29000 29001 . 1100
chrII 29007 29008 . 180
chrII 29011 29012 . 940
chrII 29019 29020 . 420
chrII 29024 29025 . 580
chrII 29032 29033 . 1360
chrII 29162 29163 . 220
chrII 29197 29198 . 140
chrII 29230 29231 . 1100
chrII 29359 29360 . 540
chrII 29362 29363 . 120
chrII 29362 29363 . 120
chrII 29402 29403 . 160
chrII 29403 29404 . 600
chrII 29403 29404 . 120
chrII 29432 29433 . 420
chrII 29448 29449 . 120
chrII 29505 29506 . 340
chrII 29516 29517 . 120
chrII 29579 29580 . 140
chrII 29675 29676 . 1100
chrII 30430 30431 . 120
chrII 30435 30436 . 520
chrII 30523 30524 . 120
chrII 30532 30533 . 180
chrII 31400 31401 . 120
chrII 32113 32114 . 520
chrII 32821 32822 . 1380
chrII 33029 33030 . 440
chrII 33140 33141 . 160
chrII 34559 34560 . 120
chrII 34579 34580 . 120
chrII 34613 34614 . 120
chrII 34683 34684 . 140
chrII 35605 35606 . 260
chrII 35731 35732 . 1160
chrII 35756 35757 . 240
chrII 35759 35760 . 260
chrII 35776 35777 . 200
chrII 36263 36264 . 3900
chrII 36280 36281 . 120
chrII 36292 36293 . 120
chrII 36312 36313 . 1260
chrII 36316 36317 . 2460
chrII 36340 36341 . 220
chrII 36406 36407 . 1020
chrII 36416 36417 . 980
chrII 36420 36421 . 280
chrII 36435 36436 . 160
chrII 36452 36453 . 500
chrII 36472 36473 . 420
chrII 36520 36521 . 280
chrII 36527 36528 . 1480
chrII 36560 36561 . 2000
chrII 36563 36564 . 160
chrII 36564 36565 . 280
chrII 36571 36572 . 1460
chrII 36599 36600 . 140
chrII 36615 36616 . 120
chrII 36615 36616 . 800
chrII 36617 36618 . 120
chrII 36619 36620 . 340
chrII 36627 36628 . 880
chrII 36632 36633 . 760
chrII 36659 36660 . 120
chrII 36665 36666 . 620
chrII 36674 36675 . 700
chrII 36680 36681 . 120
chrII 36687 36688 . 520
chrII 36688 36689 . 120
chrII 36689 36690 . 120
chrII 37670 37671 . 120
chrII 38980 38981 . 400
chrII 38986 38987 . 120
chrII 38992 38993 . 380
chrII 38996 38997 . 400
chrII 39008 39009 . 380
chrII 39033 39034 . 260
chrII 39038 39039 . 120
chrII 39316 39317 . 400
chrII 39568 39569 . 420
chrII 39720 39721 . 180
chrII 39728 39729 . 180
chrII 39753 39754 . 140
chrII 39856 39857 . 1000
chrII 39866 39867 . 180
chrII 40090 40091 . 120
chrII 40118 40119 . 600
chrII 40219 40220 . 520
chrII 40248 40249 . 300
chrII 40590 40591 . 120
chrII 40615 40616 . 560
chrII 40629 40630 . 260
chrII 40652 40653 . 160
chrII 40670 40671 . 1600
chrII 40691 40692 . 240
chrII 40715 40716 . 580
chrII 40727 40728 . 300
chrII 40746 40747 . 180
chrII 43154 43155 . 480
chrII 43198 43199 . 700
chrII 43204 43205 . 360
chrII 43208 43209 . 120
chrII 43213 43214 . 120
chrII 43218 43219 . 1100
chrII 43218 43219 . 120
chrII 43219 43220 . 120
chrII 43219 43220 . 820
chrII 43399 43400 . 660
chrII 43411 43412 . 380
chrII 43561 43562 . 860
chrII 43881 43882 . 280
chrII 44223 44224 . 180
chrII 45064 45065 . 200
chrII 45065 45066 . 160
chrII 45096 45097 . 3420
chrII 45112 45113 . 2320
chrII 45136 45137 . 1940
chrII 45141 45142 . 1860
chrII 45146 45147 . 120
chrII 45149 45150 . 160
chrII 46502 46503 . 220
chrII 46517 46518 . 1440
chrII 46540 46541 . 500
chrII 46662 46663 . 160
chrII 46871 46872 . 860
chrII 47193 47194 . 140
chrII 47211 47212 . 160
chrII 47214 47215 . 240
chrII 47238 47239 . 420
chrII 47239 47240 . 420
chrII 47241 47242 . 280
chrII 47245 47246 . 300
chrII 47249 47250 . 320
chrII 47256 47257 . 160
chrII 47265 47266 . 320
chrII 47285 47286 . 1060
chrII 47298 47299 . 260
chrII 47308 47309 . 300
chrII 47328 47329 . 220
chrII 47336 47337 . 260
chrII 47481 47482 . 140
chrII 47788 47789 . 840
chrII 47807 47808 . 120
chrII 47945 47946 . 360
chrII 48149 48150 . 880
chrII 48534 48535 . 300
chrII 48643 48644 . 260
chrII 48680 48681 . 420
chrII 48685 48686 . 120
chrII 48688 48689 . 300
chrII 48693 48694 . 520
chrII 48697 48698 . 140
chrII 48726 48727 . 140
chrII 48734 48735 . 200
chrII 48741 48742 . 200
chrII 48750 48751 . 300
chrII 48755 48756 . 140
chrII 48758 48759 . 140
chrII 48763 48764 . 460
chrII 48770 48771 . 380
chrII 48771 48772 . 480
chrII 48929 48930 . 240
chrII 49115 49116 . 1200
chrII 49245 49246 . 120
chrII 49348 49349 . 220
chrII 49421 49422 . 240
chrII 49463 49464 . 460
chrII 49466 49467 . 840
chrII 49470 49471 . 800
chrII 49475 49476 . 140
chrII 49476 49477 . 300
chrII 49479 49480 . 120
chrII 49482 49483 . 800
chrII 49505 49506 . 140
chrII 49509 49510 . 580
chrII 49515 49516 . 860
chrII 49528 49529 . 720
chrII 49662 49663 . 420
chrII 49720 49721 . 2160
chrII 50074 50075 . 220
chrII 50190 50191 . 180
chrII 50261 50262 . 320
chrII 50452 50453 . 660
chrII 50758 50759 . 120
chrII 51017 51018 . 180
chrII 51040 51041 . 180
chrII 51101 51102 . 260
chrII 51187 51188 . 1340
chrII 51205 51206 . 480
chrII 51310 51311 . 420
chrII 51440 51441 . 840
chrII 51561 51562 . 600
chrII 51574 51575 . 760
chrII 51864 51865 . 660
chrII 52120 52121 . 340
chrII 52272 52273 . 140
chrII 52318 52319 . 1560
chrII 52584 52585 . 120
chrII 52704 52705 . 420
chrII 54209 54210 . 940
chrII 54330 54331 . 120
chrII 54345 54346 . 180
chrII 54689 54690 . 320
chrII 55214 55215 . 420
chrII 55501 55502 . 160
chrII 55600 55601 . 160
chrII 55922 55923 . 120
chrII 57902 57903 . 120
chrII 58063 58064 . 180
chrII 58833 58834 . 160
chrII 59272 59273 . 1220
chrII 59453 59454 . 240
chrII 59461 59462 . 300
chrII 59475 59476 . 360
chrII 59491 59492 . 400
chrII 59538 59539 . 720
chrII 59574 59575 . 400
chrII 59597 59598 . 120
chrII 59647 59648 . 720
chrII 59651 59652 . 1020
chrII 59654 59655 . 760
chrII 59667 59668 . 660
chrII 59688 59689 . 120
chrII 59704 59705 . 1520
chrII 59716 59717 . 720
chrII 59735 59736 . 1380
chrII 59793 59794 . 120
chrII 60511 60512 . 380
chrII 60792 60793 . 140
chrII 60826 60827 . 340
chrII 60828 60829 . 440
chrII 60828 60829 . 180
chrII 60835 60836 . 500
chrII 60838 60839 . 120
chrII 60856 60857 . 260
chrII 60860 60861 . 1480
chrII 60867 60868 . 380
chrII 60882 60883 . 820
chrII 60936 60937 . 220
chrII 61019 61020 . 320
chrII 61028 61029 . 560
chrII 61114 61115 . 120
chrII 61125 61126 . 860
chrII 61141 61142 . 120
chrII 61324 61325 . 240
chrII 61331 61332 . 220
chrII 61348 61349 . 140
chrII 61443 61444 . 120
chrII 61484 61485 . 180
chrII 61488 61489 . 120
chrII 62577 62578 . 120
chrII 62585 62586 . 1020
chrII 62685 62686 . 660
chrII 62704 62705 . 140
chrII 62715 62716 . 120
chrII 62720 62721 . 280
chrII 62724 62725 . 180
chrII 62732 62733 . 880
chrII 62736 62737 . 180
chrII 62741 62742 . 200
chrII 62744 62745 . 120
chrII 62752 62753 . 600
chrII 62757 62758 . 260
chrII 62764 62765 . 300
chrII 62789 62790 . 140
chrII 62802 62803 . 140
chrII 63392 63393 . 300
chrII 63418 63419 . 300
chrII 63423 63424 . 320
chrII 63488 63489 . 820
chrII 63494 63495 . 360
chrII 63497 63498 . 1200
chrII 63527 63528 . 300
chrII 63539 63540 . 1900
chrII 63540 63541 . 180
chrII 63546 63547 . 800
chrII 63551 63552 . 120
chrII 63565 63566 . 220
chrII 63570 63571 . 1540
chrII 63593 63594 . 380
chrII 63598 63599 . 260
chrII 63603 63604 . 120
chrII 63609 63610 . 320
chrII 63615 63616 . 1020
chrII 63623 63624 . 440
chrII 63707 63708 . 120
chrII 63827 63828 . 1500
chrII 64012 64013 . 220
chrII 64138 64139 . 140
chrII 65738 65739 . 700
chrII 65878 65879 . 160
chrII 65915 65916 . 200
chrII 66179 66180 . 140
chrII 66201 66202 . 140
chrII 66438 66439 . 440
chrII 66455 66456 . 620
chrII 66458 66459 . 240
chrII 66472 66473 . 260
chrII 66495 66496 . 220
chrII 66504 66505 . 1620
chrII 66600 66601 . 180
chrII 66862 66863 . 120
chrII 66988 66989 . 160
chrII 67091 67092 . 2440
chrII 67189 67190 . 200
chrII 67209 67210 . 500
chrII 67311 67312 . 120
chrII 69571 69572 . 540
chrII 69584 69585 . 320
chrII 69590 69591 . 120
chrII 69607 69608 . 240
chrII 69610 69611 . 1620
chrII 69615 69616 . 620
chrII 69681 69682 . 220
chrII 69689 69690 . 740
chrII 69691 69692 . 140
chrII 69691 69692 . 140
chrII 69985 69986 . 220
chrII 70181 70182 . 240
chrII 70195 70196 . 900
chrII 70537 70538 . 120
chrII 70698 70699 . 200
chrII 70704 70705 . 180
chrII 70841 70842 . 960
chrII 71038 71039 . 120
chrII 71165 71166 . 440
chrII 71184 71185 . 240
chrII 71195 71196 . 520
chrII 71202 71203 . 640
chrII 71206 71207 . 220
chrII 71267 71268 . 540
chrII 71441 71442 . 1100
chrII 71447 71448 . 1480
chrII 71450 71451 . 1100
chrII 71474 71475 . 960
chrII 71476 71477 . 1260
chrII 71491 71492 . 120
chrII 71503 71504 . 920
chrII 71523 71524 . 1580
chrII 71710 71711 . 360
chrII 71848 71849 . 120
chrII 72197 72198 . 120
chrII 72993 72994 . 480
chrII 73019 73020 . 120
chrII 73121 73122 . 900
chrII 73126 73127 . 2040
chrII 73663 73664 . 580
chrII 73825 73826 . 860
chrII 74238 74239 . 340
chrII 74263 74264 . 200
chrII 74457 74458 . 120
chrII 74620 74621 . 120
chrII 74633 74634 . 120
chrII 74636 74637 . 280
chrII 74640 74641 . 700
chrII 74755 74756 . 160
chrII 74760 74761 . 240
chrII 74774 74775 . 120
chrII 74784 74785 . 200
chrII 74806 74807 . 200
chrII 74817 74818 . 120
chrII 75039 75040 . 120
chrII 75093 75094 . 180
chrII 75126 75127 . 120
chrII 75132 75133 . 1040
chrII 75134 75135 . 280
chrII 75135 75136 . 140
chrII 75140 75141 . 1020
chrII 75157 75158 . 2460
chrII 75283 75284 . 120
chrII 75283 75284 . 460
chrII 75343 75344 . 1200
chrII 75353 75354 . 1860
chrII 75466 75467 . 720
chrII 78548 78549 . 180
chrII 79200 79201 . 300
chrII 79367 79368 . 1200
chrII 79721 79722 . 140
chrII 79777 79778 . 120
chrII 79813 79814 . 480
chrII 79828 79829 . 720
chrII 80024 80025 . 200
chrII 80049 80050 . 180
chrII 80079 80080 . 160
chrII 80189 80190 . 160
chrII 80316 80317 . 120
chrII 80492 80493 . 380
chrII 80641 80642 . 140
chrII 80786 80787 . 300
chrII 80791 80792 . 140
chrII 80795 80796 . 360
chrII 80807 80808 . 560
chrII 80818 80819 . 340
chrII 80827 80828 . 220
chrII 80828 80829 . 140
chrII 80830 80831 . 360
chrII 80834 80835 . 1700
chrII 80899 80900 . 640
chrII 80904 80905 . 260
chrII 80909 80910 . 1000
chrII 80921 80922 . 1320
chrII 80939 80940 . 1220
chrII 84318 84319 . 380
chrII 84354 84355 . 440
chrII 84366 84367 . 240
chrII 84371 84372 . 1060
chrII 84378 84379 . 180
chrII 84462 84463 . 360
chrII 84480 84481 . 2720
chrII 84502 84503 . 220
chrII 84509 84510 . 200
chrII 84522 84523 . 2120
chrII 84526 84527 . 200
chrII 84533 84534 . 680
chrII 84557 84558 . 120
chrII 84640 84641 . 120
chrII 84641 84642 . 260
chrII 84654 84655 . 340
chrII 84686 84687 . 120
chrII 84735 84736 . 800
chrII 84794 84795 . 140
chrII 84802 84803 . 300
chrII 84940 84941 . 140
chrII 85357 85358 . 400
chrII 85378 85379 . 180
chrII 86328 86329 . 1340
chrII 86332 86333 . 740
chrII 86543 86544 . 1240
chrII 86553 86554 . 180
chrII 86662 86663 . 580
chrII 86667 86668 . 960
chrII 86682 86683 . 220
chrII 86736 86737 . 340
chrII 87862 87863 . 200
chrII 87917 87918 . 380
chrII 87925 87926 . 2240
chrII 87928 87929 . 400
chrII 87928 87929 . 1180
chrII 87931 87932 . 3220
chrII 87941 87942 . 520
chrII 87947 87948 . 760
chrII 87986 87987 . 480
chrII 88000 88001 . 480
chrII 88004 88005 . 1300
chrII 88022 88023 . 780
chrII 88067 88068 . 140
chrII 88092 88093 . 400
chrII 88106 88107 . 440
chrII 88117 88118 . 140
chrII 88205 88206 . 200
chrII 88295 88296 . 1540
chrII 88337 88338 . 300
chrII 88348 88349 . 280
chrII 88351 88352 . 120
chrII 88373 88374 . 120
chrII 88396 88397 . 180
chrII 88438 88439 . 300
chrII 89839 89840 . 620
chrII 89874 89875 . 1000
chrII 89876 89877 . 320
chrII 89881 89882 . 2000
chrII 89887 89888 . 180
chrII 89890 89891 . 380
chrII 89896 89897 . 140
chrII 89902 89903 . 460
chrII 89923 89924 . 5020
chrII 89938 89939 . 180
chrII 89941 89942 . 180
chrII 90543 90544 . 140
chrII 90564 90565 . 2180
chrII 90569 90570 . 360
chrII 90579 90580 . 220
chrII 90583 90584 . 140
chrII 90583 90584 . 120
chrII 90584 90585 . 120
chrII 90584 90585 . 1520
chrII 90591 90592 . 120
chrII 90596 90597 . 880
chrII 90633 90634 . 160
chrII 90660 90661 . 480
chrII 90755 90756 . 180
chrII 90803 90804 . 120
chrII 90837 90838 . 340
chrII 90965 90966 . 120
chrII 91001 91002 . 4180
chrII 91120 91121 . 1080
chrII 91131 91132 . 720
chrII 91450 91451 . 120
chrII 91582 91583 . 300
chrII 91710 91711 . 2320
chrII 92046 92047 . 540
chrII 92215 92216 . 720
chrII 92257 92258 . 120
chrII 92283 92284 . 800
chrII 92295 92296 . 140
chrII 92331 92332 . 280
chrII 92339 92340 . 180
chrII 92534 92535 . 120
chrII 93120 93121 . 3960
chrII 93416 93417 . 840
chrII 93453 93454 . 840
chrII 93476 93477 . 120
chrII 93489 93490 . 400
chrII 93540 93541 . 140
chrII 93553 93554 . 820
chrII 93602 93603 . 420
chrII 93715 93716 . 620
chrII 93719 93720 . 120
chrII 93735 93736 . 120
chrII 94072 94073 . 2700
chrII 94393 94394 . 180
chrII 94460 94461 . 160
chrII 94858 94859 . 120
chrII 95032 95033 . 160
chrII 95179 95180 . 800
chrII 95182 95183 . 120
chrII 95845 95846 . 180
chrII 95990 95991 . 260
chrII 96022 96023 . 1400
chrII 96181 96182 . 600
chrII 96186 96187 . 1320
chrII 96206 96207 . 120
chrII 96212 96213 . 440
chrII 96234 96235 . 140
chrII 96240 96241 . 120
chrII 96245 96246 . 620
chrII 96251 96252 . 340
chrII 96252 96253 . 120
chrII 96255 96256 . 140
chrII 96268 96269 . 920
chrII 96276 96277 . 1960
chrII 96288 96289 . 160
chrII 96305 96306 . 200
chrII 96309 96310 . 120
chrII 96333 96334 . 860
chrII 96344 96345 . 320
chrII 96570 96571 . 200
chrII 96577 96578 . 500
chrII 96665 96666 . 600
chrII 96712 96713 . 300
chrII 96736 96737 . 200
chrII 96738 96739 . 1620
chrII 96884 96885 . 120
chrII 96993 96994 . 140
chrII 97116 97117 . 200
chrII 97157 97158 . 3120
chrII 97694 97695 . 180
chrII 98163 98164 . 220
chrII 98421 98422 . 200
chrII 98690 98691 . 200
chrII 99129 99130 . 120
chrII 99227 99228 . 560
chrII 99275 99276 . 820
chrII 99364 99365 . 820
chrII 99373 99374 . 160
chrII 99725 99726 . 220
chrII 99851 99852 . 380
chrII 100147 100148 . 560
chrII 100197 100198 . 240
chrII 100231 100232 . 120
chrII 100245 100246 . 460
chrII 100307 100308 . 240
chrII 100315 100316 . 160
chrII 100327 100328 . 380
chrII 100346 100347 . 360
chrII 100649 100650 . 160
chrII 100667 100668 . 160
chrII 100693 100694 . 1760
chrII 100699 100700 . 460
chrII 100818 100819 . 120
chrII 100876 100877 . 620
chrII 100893 100894 . 120
chrII 100902 100903 . 220
chrII 100905 100906 . 480
chrII 100925 100926 . 420
chrII 101023 101024 . 340
chrII 101044 101045 . 180
chrII 101056 101057 . 1060
chrII 101244 101245 . 120
chrII 101248 101249 . 240
chrII 101258 101259 . 200
chrII 101270 101271 . 440
chrII 101298 101299 . 120
chrII 101304 101305 . 940
chrII 101397 101398 . 120
chrII 101430 101431 . 320
chrII 101436 101437 . 240
chrII 101450 101451 . 160
chrII 101452 101453 . 180
chrII 101574 101575 . 360
chrII 101581 101582 . 120
chrII 101750 101751 . 300
chrII 101753 101754 . 140
chrII 101756 101757 . 120
chrII 101762 101763 . 1040
chrII 101767 101768 . 120
chrII 101767 101768 . 120
chrII 101769 101770 . 1200
chrII 101783 101784 . 120
chrII 101785 101786 . 120
chrII 101794 101795 . 260
chrII 101813 101814 . 1500
chrII 102294 102295 . 1900
chrII 102347 102348 . 140
chrII 103127 103128 . 560
chrII 103153 103154 . 1740
chrII 103908 103909 . 220
chrII 103964 103965 . 200
chrII 104133 104134 . 180
chrII 104135 104136 . 140
chrII 104139 104140 . 1820
chrII 104152 104153 . 320
chrII 104191 104192 . 880
chrII 104670 104671 . 160
chrII 104822 104823 . 1220
chrII 105225 105226 . 700
chrII 105486 105487 . 240
chrII 105496 105497 . 120
chrII 105813 105814 . 400
chrII 106082 106083 . 280
chrII 106137 106138 . 1820
chrII 106204 106205 . 1360
chrII 106806 106807 . 220
chrII 106991 106992 . 520
chrII 107058 107059 . 560
chrII 107072 107073 . 120
chrII 107184 107185 . 260
chrII 107371 107372 . 140
chrII 107540 107541 . 1740
chrII 107548 107549 . 120
chrII 107555 107556 . 460
chrII 107563 107564 . 120
chrII 107594 107595 . 1180
chrII 107612 107613 . 1760
chrII 107620 107621 . 160
chrII 107770 107771 . 1080
chrII 107775 107776 . 420
chrII 107820 107821 . 1400
chrII 107825 107826 . 140
chrII 107830 107831 . 400
chrII 107841 107842 . 1060
chrII 107853 107854 . 120
chrII 107873 107874 . 1120
chrII 107998 107999 . 340
chrII 108030 108031 . 140
chrII 108119 108120 . 1200
chrII 108163 108164 . 120
chrII 108166 108167 . 160
chrII 108172 108173 . 780
chrII 108319 108320 . 200
chrII 108622 108623 . 120
chrII 108933 108934 . 260
chrII 109161 109162 . 120
chrII 109190 109191 . 160
chrII 109287 109288 . 480
chrII 109292 109293 . 1040
chrII 109748 109749 . 260
chrII 109796 109797 . 280
chrII 109953 109954 . 300
chrII 110022 110023 . 140
chrII 110112 110113 . 160
chrII 110410 110411 . 940
chrII 110587 110588 . 1100
chrII 110598 110599 . 520
chrII 110613 110614 . 440
chrII 110621 110622 . 740
chrII 110631 110632 . 1220
chrII 110650 110651 . 240
chrII 110671 110672 . 380
chrII 110809 110810 . 2160
chrII 110842 110843 . 260
chrII 110984 110985 . 260
chrII 111086 111087 . 220
chrII 111248 111249 . 440
chrII 111251 111252 . 240
chrII 111259 111260 . 2080
chrII 111263 111264 . 200
chrII 111271 111272 . 480
chrII 111316 111317 . 280
chrII 111323 111324 . 120
chrII 111327 111328 . 960
chrII 111332 111333 . 340
chrII 111339 111340 . 200
chrII 111370 111371 . 440
chrII 111375 111376 . 200
chrII 111712 111713 . 880
chrII 111845 111846 . 940
chrII 112623 112624 . 140
chrII 112627 112628 . 120
chrII 112789 112790 . 480
chrII 112822 112823 . 140
chrII 112852 112853 . 720
chrII 112943 112944 . 120
chrII 113038 113039 . 420
chrII 113318 113319 . 200
chrII 113325 113326 . 800
chrII 113338 113339 . 240
chrII 113485 113486 . 900
chrII 113505 113506 . 1920
chrII 113513 113514 . 120
chrII 113515 113516 . 360
chrII 113521 113522 . 360
chrII 113526 113527 . 340
chrII 113576 113577 . 1320
chrII 113583 113584 . 2360
chrII 113599 113600 . 460
chrII 113613 113614 . 1000
chrII 113633 113634 . 3320
chrII 113641 113642 . 240
chrII 113787 113788 . 140
chrII 113805 113806 . 160
chrII 113961 113962 . 160
chrII 114269 114270 . 220
chrII 114304 114305 . 160
chrII 114408 114409 . 160
chrII 114617 114618 . 120
chrII 114654 114655 . 340
chrII 114928 114929 . 800
chrII 114994 114995 . 120
chrII 115095 115096 . 280
chrII 115220 115221 . 540
chrII 115243 115244 . 1140
chrII 115416 115417 . 1860
chrII 115426 115427 . 160
chrII 115468 115469 . 640
chrII 115472 115473 . 120
chrII 115495 115496 . 900
chrII 115504 115505 . 180
chrII 115572 115573 . 360
chrII 115762 115763 . 120
chrII 115782 115783 . 480
chrII 115785 115786 . 1120
chrII 115840 115841 . 480
chrII 115860 115861 . 500
chrII 115970 115971 . 140
chrII 115993 115994 . 140
chrII 116081 116082 . 1440
chrII 116100 116101 . 640
chrII 116248 116249 . 480
chrII 116380 116381 . 300
chrII 116395 116396 . 260
chrII 116400 116401 . 6360
chrII 116565 116566 . 340
chrII 116639 116640 . 120
chrII 116898 116899 . 820
chrII 116909 116910 . 760
chrII 116915 116916 . 200
chrII 116922 116923 . 2480
chrII 116932 116933 . 4440
chrII 116946 116947 . 120
chrII 116956 116957 . 600
chrII 116961 116962 . 920
chrII 117004 117005 . 180
chrII 117026 117027 . 120
chrII 117055 117056 . 120
chrII 117107 117108 . 440
chrII 117129 117130 . 120
chrII 117233 117234 . 280
chrII 117238 117239 . 260
chrII 117279 117280 . 120
chrII 117320 117321 . 120
chrII 117336 117337 . 620
chrII 117347 117348 . 180
chrII 117348 117349 . 160
chrII 117353 117354 . 140
chrII 117354 117355 . 280
chrII 117359 117360 . 120
chrII 117362 117363 . 540
chrII 117566 117567 . 1440
chrII 117831 117832 . 420
chrII 117860 117861 . 1100
chrII 117886 117887 . 280
chrII 118119 118120 . 960
chrII 118426 118427 . 580
chrII 118567 118568 . 220
chrII 118601 118602 . 300
chrII 118675 118676 . 220
chrII 118685 118686 . 120
chrII 118775 118776 . 400
chrII 118826 118827 . 520
chrII 118960 118961 . 600
chrII 118997 118998 . 460
chrII 119027 119028 . 140
chrII 119214 119215 . 440
chrII 119256 119257 . 140
chrII 119343 119344 . 260
chrII 119382 119383 . 200
chrII 119434 119435 . 140
chrII 119531 119532 . 560
chrII 119569 119570 . 360
chrII 119592 119593 . 160
chrII 119627 119628 . 160
chrII 119674 119675 . 360
chrII 119801 119802 . 180
chrII 120272 120273 . 240
chrII 120914 120915 . 420
chrII 121235 121236 . 360
chrII 121264 121265 . 200
chrII 121339 121340 . 280
chrII 121588 121589 . 1260
chrII 121657 121658 . 1120
chrII 121703 121704 . 2100
chrII 121703 121704 . 140
chrII 121865 121866 . 120
chrII 121881 121882 . 520
chrII 122159 122160 . 400
chrII 122181 122182 . 120
chrII 122194 122195 . 120
chrII 122205 122206 . 180
chrII 122208 122209 . 120
chrII 122210 122211 . 340
chrII 122213 122214 . 2020
chrII 122247 122248 . 360
chrII 122261 122262 . 300
chrII 122262 122263 . 760
chrII 122272 122273 . 320
chrII 122275 122276 . 800
chrII 122310 122311 . 120
chrII 122458 122459 . 200
chrII 122475 122476 . 820
chrII 122647 122648 . 360
chrII 122669 122670 . 600
chrII 122976 122977 . 1100
chrII 123021 123022 . 660
chrII 123219 123220 . 120
chrII 123339 123340 . 1240
chrII 123464 123465 . 1680
chrII 123488 123489 . 360
chrII 123773 123774 . 1440
chrII 123868 123869 . 500
chrII 123940 123941 . 440
chrII 123952 123953 . 240
chrII 124034 124035 . 500
chrII 124239 124240 . 200
chrII 124711 124712 . 320
chrII 124841 124842 . 120
chrII 124857 124858 . 120
chrII 124865 124866 . 140
chrII 124891 124892 . 180
chrII 124911 124912 . 180
chrII 124996 124997 . 440
chrII 125000 125001 . 120
chrII 125004 125005 . 320
chrII 126157 126158 . 220
chrII 126159 126160 . 280
chrII 126162 126163 . 240
chrII 126182 126183 . 300
chrII 126186 126187 . 500
chrII 126197 126198 . 120
chrII 126205 126206 . 260
chrII 126220 126221 . 120
chrII 126228 126229 . 480
chrII 126234 126235 . 220
chrII 126259 126260 . 1360
chrII 126273 126274 . 140
chrII 126340 126341 . 140
chrII 126374 126375 . 400
chrII 126377 126378 . 800
chrII 126434 126435 . 140
chrII 126437 126438 . 220
chrII 126480 126481 . 300
chrII 126494 126495 . 820
chrII 126502 126503 . 140
chrII 126508 126509 . 120
chrII 126518 126519 . 200
chrII 126527 126528 . 140
chrII 126536 126537 . 160
chrII 126562 126563 . 1220
chrII 126568 126569 . 620
chrII 126583 126584 . 160
chrII 126612 126613 . 220
chrII 126648 126649 . 140
chrII 126754 126755 . 160
chrII 127106 127107 . 680
chrII 127114 127115 . 140
chrII 127278 127279 . 120
chrII 127450 127451 . 200
chrII 127533 127534 . 500
chrII 127600 127601 . 140
chrII 127620 127621 . 320
chrII 127629 127630 . 120
chrII 127638 127639 . 1520
chrII 127668 127669 . 340
chrII 127673 127674 . 220
chrII 127681 127682 . 180
chrII 127695 127696 . 400
chrII 127797 127798 . 200
chrII 127903 127904 . 1860
chrII 128027 128028 . 240
chrII 128210 128211 . 300
chrII 128232 128233 . 400
chrII 128909 128910 . 220
chrII 128933 128934 . 600
chrII 128936 128937 . 1260
chrII 129013 129014 . 280
chrII 129362 129363 . 600
chrII 129545 129546 . 120
chrII 130042 130043 . 280
chrII 130328 130329 . 500
chrII 130380 130381 . 480
chrII 130875 130876 . 780
chrII 130960 130961 . 160
chrII 131391 131392 . 720
chrII 131423 131424 . 340
chrII 131597 131598 . 280
chrII 131749 131750 . 140
chrII 131887 131888 . 180
chrII 131910 131911 . 120
chrII 131945 131946 . 160
chrII 132074 132075 . 280
chrII 132246 132247 . 140
chrII 132251 132252 . 660
chrII 132260 132261 . 2340
chrII 132270 132271 . 2100
chrII 132276 132277 . 1980
chrII 132283 132284 . 500
chrII 132286 132287 . 1260
chrII 132343 132344 . 160
chrII 132357 132358 . 240
chrII 132364 132365 . 1660
chrII 132378 132379 . 260
chrII 132404 132405 . 160
chrII 132532 132533 . 140
chrII 132557 132558 . 240
chrII 132750 132751 . 180
chrII 133060 133061 . 220
chrII 133072 133073 . 760
chrII 133177 133178 . 1120
chrII 133256 133257 . 380
chrII 133259 133260 . 720
chrII 133341 133342 . 120
chrII 133392 133393 . 340
chrII 133417 133418 . 2080
chrII 133652 133653 . 200
chrII 133661 133662 . 1860
chrII 133727 133728 . 160
chrII 133781 133782 . 200
chrII 133878 133879 . 180
chrII 133986 133987 . 1000
chrII 134016 134017 . 1140
chrII 134063 134064 . 180
chrII 134141 134142 . 2620
chrII 134362 134363 . 420
chrII 134593 134594 . 400
chrII 134628 134629 . 200
chrII 134812 134813 . 500
chrII 135089 135090 . 120
chrII 135382 135383 . 360
chrII 135413 135414 . 260
chrII 135420 135421 . 220
chrII 135564 135565 . 1500
chrII 135682 135683 . 140
chrII 135701 135702 . 240
chrII 135716 135717 . 120
chrII 135745 135746 . 820
chrII 135758 135759 . 940
chrII 135763 135764 . 220
chrII 135789 135790 . 900
chrII 135794 135795 . 160
chrII 135795 135796 . 160
chrII 135804 135805 . 680
chrII 135807 135808 . 240
chrII 135813 135814 . 360
chrII 135815 135816 . 340
chrII 135822 135823 . 660
chrII 135822 135823 . 220
chrII 135824 135825 . 160
chrII 135832 135833 . 600
chrII 135846 135847 . 740
chrII 135863 135864 . 160
chrII 135866 135867 . 200
chrII 135996 135997 . 640
chrII 136012 136013 . 1100
chrII 136037 136038 . 460
chrII 136056 136057 . 880
chrII 136064 136065 . 2340
chrII 136069 136070 . 360
chrII 136077 136078 . 240
chrII 136094 136095 . 680
chrII 136098 136099 . 1200
chrII 136107 136108 . 1300
chrII 136116 136117 . 180
chrII 136119 136120 . 260
chrII 136130 136131 . 180
chrII 136132 136133 . 140
chrII 136151 136152 . 120
chrII 136182 136183 . 960
chrII 136249 136250 . 580
chrII 136286 136287 . 1080
chrII 136303 136304 . 140
chrII 136325 136326 . 120
chrII 136338 136339 . 660
chrII 136339 136340 . 420
chrII 136379 136380 . 880
chrII 136389 136390 . 120
chrII 136410 136411 . 120
chrII 136423 136424 . 2040
chrII 136428 136429 . 120
chrII 136444 136445 . 120
chrII 136448 136449 . 120
chrII 136455 136456 . 120
chrII 136463 136464 . 160
chrII 136582 136583 . 500
chrII 136671 136672 . 240
chrII 136708 136709 . 120
chrII 136754 136755 . 160
chrII 137264 137265 . 120
chrII 137283 137284 . 360
chrII 137320 137321 . 220
chrII 137324 137325 . 140
chrII 137333 137334 . 340
chrII 137389 137390 . 160
chrII 137429 137430 . 120
chrII 137515 137516 . 200
chrII 137516 137517 . 120
chrII 137574 137575 . 120
chrII 137612 137613 . 140
chrII 137693 137694 . 140
chrII 137727 137728 . 180
chrII 137740 137741 . 320
chrII 137748 137749 . 120
chrII 137794 137795 . 160
chrII 137810 137811 . 280
chrII 137851 137852 . 940
chrII 137896 137897 . 240
chrII 137906 137907 . 180
chrII 137978 137979 . 800
chrII 137992 137993 . 340
chrII 138000 138001 . 340
chrII 138033 138034 . 1180
chrII 138042 138043 . 580
chrII 138075 138076 . 120
chrII 138085 138086 . 260
chrII 138088 138089 . 120
chrII 138093 138094 . 120
chrII 138099 138100 . 860
chrII 138134 138135 . 120
chrII 138239 138240 . 240
chrII 138257 138258 . 400
chrII 138356 138357 . 560
chrII 138405 138406 . 860
chrII 138461 138462 . 220
chrII 138701 138702 . 540
chrII 138773 138774 . 260
chrII 138828 138829 . 120
chrII 138941 138942 . 120
chrII 139019 139020 . 260
chrII 139158 139159 . 400
chrII 139346 139347 . 520
chrII 139626 139627 . 140
chrII 139756 139757 . 120
chrII 139921 139922 . 400
chrII 139950 139951 . 320
chrII 140003 140004 . 120
chrII 140123 140124 . 220
chrII 140210 140211 . 400
chrII 140242 140243 . 2160
chrII 140253 140254 . 360
chrII 140270 140271 . 560
chrII 140283 140284 . 160
chrII 140285 140286 . 180
chrII 140290 140291 . 760
chrII 140369 140370 . 160
chrII 140375 140376 . 260
chrII 140398 140399 . 1280
chrII 140405 140406 . 160
chrII 140416 140417 . 200
chrII 140422 140423 . 660
chrII 140449 140450 . 200
chrII 140531 140532 . 740
chrII 140543 140544 . 600
chrII 140550 140551 . 300
chrII 140554 140555 . 620
chrII 140573 140574 . 3600
chrII 140581 140582 . 980
chrII 140587 140588 . 360
chrII 140600 140601 . 140
chrII 140605 140606 . 1100
chrII 140613 140614 . 1160
chrII 140619 140620 . 260
chrII 140680 140681 . 2100
chrII 140694 140695 . 180
chrII 140700 140701 . 700
chrII 140751 140752 . 180
chrII 140819 140820 . 9060
chrII 140825 140826 . 680
chrII 140827 140828 . 480
chrII 140830 140831 . 760
chrII 140837 140838 . 520
chrII 140842 140843 . 380
chrII 140845 140846 . 720
chrII 140856 140857 . 120
chrII 140859 140860 . 760
chrII 140862 140863 . 820
chrII 140879 140880 . 160
chrII 140887 140888 . 2920
chrII 140891 140892 . 2040
chrII 140899 140900 . 3220
chrII 140916 140917 . 140
chrII 140931 140932 . 540
chrII 140939 140940 . 280
chrII 140941 140942 . 680
chrII 140972 140973 . 580
chrII 140977 140978 . 220
chrII 140979 140980 . 800
chrII 141019 141020 . 120
chrII 141034 141035 . 500
chrII 141039 141040 . 580
chrII 141068 141069 . 1420
chrII 141074 141075 . 140
chrII 141076 141077 . 560
chrII 141082 141083 . 640
chrII 141133 141134 . 160
chrII 141152 141153 . 420
chrII 141162 141163 . 300
chrII 141169 141170 . 160
chrII 141171 141172 . 640
chrII 141198 141199 . 260
chrII 142051 142052 . 660
chrII 142061 142062 . 640
chrII 142070 142071 . 200
chrII 142074 142075 . 160
chrII 142583 142584 . 120
chrII 142927 142928 . 220
chrII 142942 142943 . 1400
chrII 142949 142950 . 4000
chrII 142954 142955 . 440
chrII 142973 142974 . 400
chrII 142980 142981 . 180
chrII 142982 142983 . 860
chrII 142988 142989 . 280
chrII 143063 143064 . 1100
chrII 143188 143189 . 120
chrII 143190 143191 . 640
chrII 143195 143196 . 600
chrII 143201 143202 . 280
chrII 143201 143202 . 780
chrII 143202 143203 . 120
chrII 143237 143238 . 1220
chrII 143243 143244 . 400
chrII 143246 143247 . 180
chrII 143249 143250 . 240
chrII 143257 143258 . 680
chrII 143389 143390 . 140
chrII 143406 143407 . 160
chrII 143439 143440 . 240
chrII 143494 143495 . 180
chrII 143525 143526 . 340
chrII 143664 143665 . 140
chrII 143676 143677 . 160
chrII 143679 143680 . 120
chrII 143800 143801 . 120
chrII 143822 143823 . 380
chrII 143826 143827 . 280
chrII 143846 143847 . 120
chrII 143956 143957 . 1160
chrII 143967 143968 . 120
chrII 144003 144004 . 240
chrII 144022 144023 . 140
chrII 144121 144122 . 1020
chrII 144573 144574 . 1040
chrII 144740 144741 . 1100
chrII 145345 145346 . 180
chrII 145383 145384 . 500
chrII 145500 145501 . 440
chrII 145546 145547 . 520
chrII 145693 145694 . 1560
chrII 145699 145700 . 540
chrII 145800 145801 . 120
chrII 145808 145809 . 360
chrII 145847 145848 . 200
chrII 145864 145865 . 140
chrII 145867 145868 . 180
chrII 145877 145878 . 540
chrII 145882 145883 . 580
chrII 146049 146050 . 2660
chrII 146057 146058 . 220
chrII 146063 146064 . 2360
chrII 146068 146069 . 260
chrII 146233 146234 . 420
chrII 146441 146442 . 640
chrII 146444 146445 . 820
chrII 146447 146448 . 1380
chrII 146449 146450 . 680
chrII 146575 146576 . 560
chrII 146775 146776 . 1420
chrII 146783 146784 . 980
chrII 146789 146790 . 140
chrII 146941 146942 . 6220
chrII 146951 146952 . 120
chrII 146952 146953 . 120
chrII 146964 146965 . 7640
chrII 146970 146971 . 140
chrII 146985 146986 . 140
chrII 146992 146993 . 220
chrII 146997 146998 . 3220
chrII 147019 147020 . 1980
chrII 147023 147024 . 220
chrII 147027 147028 . 120
chrII 147027 147028 . 260
chrII 147032 147033 . 620
chrII 147044 147045 . 400
chrII 147051 147052 . 120
chrII 147061 147062 . 180
chrII 147096 147097 . 360
chrII 147113 147114 . 340
chrII 147261 147262 . 180
chrII 147587 147588 . 140
chrII 147593 147594 . 120
chrII 147738 147739 . 140
chrII 147873 147874 . 460
chrII 147893 147894 . 180
chrII 148629 148630 . 800
chrII 148808 148809 . 700
chrII 149480 149481 . 160
chrII 149585 149586 . 260
chrII 149694 149695 . 280
chrII 149699 149700 . 180
chrII 149714 149715 . 660
chrII 149739 149740 . 120
chrII 149831 149832 . 120
chrII 149872 149873 . 320
chrII 150180 150181 . 160
chrII 150180 150181 . 300
chrII 150206 150207 . 260
chrII 150273 150274 . 160
chrII 150351 150352 . 120
chrII 150387 150388 . 480
chrII 150436 150437 . 260
chrII 150519 150520 . 760
chrII 150577 150578 . 160
chrII 150615 150616 . 300
chrII 150761 150762 . 940
chrII 150801 150802 . 120
chrII 150913 150914 . 140
chrII 150947 150948 . 1420
chrII 151261 151262 . 1400
chrII 151294 151295 . 680
chrII 151302 151303 . 1960
chrII 151304 151305 . 1160
chrII 151308 151309 . 780
chrII 151312 151313 . 1960
chrII 151322 151323 . 380
chrII 151328 151329 . 160
chrII 151341 151342 . 120
chrII 151364 151365 . 420
chrII 151385 151386 . 540
chrII 151392 151393 . 2200
chrII 151403 151404 . 140
chrII 151423 151424 . 580
chrII 153415 153416 . 360
chrII 153421 153422 . 120
chrII 153569 153570 . 580
chrII 153572 153573 . 140
chrII 153575 153576 . 1040
chrII 153734 153735 . 120
chrII 153738 153739 . 440
chrII 153746 153747 . 260
chrII 153752 153753 . 840
chrII 153762 153763 . 140
chrII 153763 153764 . 2220
chrII 153774 153775 . 200
chrII 153790 153791 . 240
chrII 153795 153796 . 120
chrII 153837 153838 . 120
chrII 153869 153870 . 140
chrII 154070 154071 . 760
chrII 154075 154076 . 1920
chrII 154080 154081 . 580
chrII 154093 154094 . 780
chrII 154226 154227 . 160
chrII 157558 157559 . 200
chrII 158353 158354 . 340
chrII 158510 158511 . 180
chrII 158512 158513 . 480
chrII 158513 158514 . 180
chrII 158521 158522 . 120
chrII 158544 158545 . 420
chrII 158547 158548 . 160
chrII 158552 158553 . 220
chrII 158605 158606 . 160
chrII 158621 158622 . 180
chrII 158627 158628 . 840
chrII 158629 158630 . 120
chrII 158630 158631 . 120
chrII 158630 158631 . 1560
chrII 158640 158641 . 220
chrII 158646 158647 . 420
chrII 158675 158676 . 1260
chrII 159763 159764 . 280
chrII 159768 159769 . 440
chrII 159783 159784 . 140
chrII 159792 159793 . 340
chrII 159795 159796 . 200
chrII 159799 159800 . 200
chrII 159800 159801 . 180
chrII 159802 159803 . 740
chrII 159810 159811 . 140
chrII 159812 159813 . 160
chrII 159814 159815 . 160
chrII 159821 159822 . 500
chrII 159823 159824 . 120
chrII 159825 159826 . 140
chrII 159833 159834 . 160
chrII 159846 159847 . 180
chrII 159994 159995 . 1240
chrII 160001 160002 . 280
chrII 160008 160009 . 1560
chrII 160012 160013 . 280
chrII 160031 160032 . 2740
chrII 160037 160038 . 1620
chrII 160049 160050 . 300
chrII 160053 160054 . 1160
chrII 160058 160059 . 260
chrII 160081 160082 . 460
chrII 160244 160245 . 120
chrII 160272 160273 . 120
chrII 160553 160554 . 120
chrII 160895 160896 . 120
chrII 161155 161156 . 120
chrII 161176 161177 . 960
chrII 161380 161381 . 1080
chrII 161533 161534 . 1660
chrII 161559 161560 . 1060
chrII 161561 161562 . 140
chrII 161569 161570 . 1220
chrII 161584 161585 . 120
chrII 161623 161624 . 580
chrII 162183 162184 . 280
chrII 162195 162196 . 400
chrII 162356 162357 . 320
chrII 162370 162371 . 140
chrII 162541 162542 . 500
chrII 162587 162588 . 380
chrII 162674 162675 . 140
chrII 162705 162706 . 140
chrII 162721 162722 . 120
chrII 162818 162819 . 140
chrII 162842 162843 . 480
chrII 164131 164132 . 140
chrII 164145 164146 . 880
chrII 164148 164149 . 120
chrII 164152 164153 . 1340
chrII 164157 164158 . 160
chrII 164168 164169 . 220
chrII 164182 164183 . 660
chrII 164194 164195 . 120
chrII 164195 164196 . 160
chrII 164205 164206 . 740
chrII 164261 164262 . 2640
chrII 164271 164272 . 1340
chrII 164335 164336 . 120
chrII 164338 164339 . 1380
chrII 164347 164348 . 580
chrII 164377 164378 . 120
chrII 164385 164386 . 360
chrII 164393 164394 . 260
chrII 164408 164409 . 400
chrII 164415 164416 . 120
chrII 164423 164424 . 300
chrII 164428 164429 . 180
chrII 164434 164435 . 140
chrII 164439 164440 . 320
chrII 164444 164445 . 160
chrII 164450 164451 . 120
chrII 164464 164465 . 140
chrII 164580 164581 . 160
chrII 164591 164592 . 120
chrII 164603 164604 . 160
chrII 164626 164627 . 120
chrII 164654 164655 . 120
chrII 164895 164896 . 280
chrII 164900 164901 . 220
chrII 164903 164904 . 120
chrII 164912 164913 . 1220
chrII 164928 164929 . 1000
chrII 164934 164935 . 180
chrII 164936 164937 . 1280
chrII 164953 164954 . 1000
chrII 164975 164976 . 2200
chrII 164978 164979 . 140
chrII 165025 165026 . 300
chrII 165060 165061 . 380
chrII 165063 165064 . 440
chrII 165065 165066 . 120
chrII 165065 165066 . 120
chrII 165066 165067 . 120
chrII 165082 165083 . 460
chrII 165107 165108 . 360
chrII 165139 165140 . 520
chrII 165175 165176 . 180
chrII 165200 165201 . 160
chrII 165355 165356 . 1400
chrII 165389 165390 . 520
chrII 165425 165426 . 120
chrII 165464 165465 . 180
chrII 165492 165493 . 160
chrII 165579 165580 . 120
chrII 165582 165583 . 700
chrII 165587 165588 . 360
chrII 165593 165594 . 160
chrII 165663 165664 . 220
chrII 165681 165682 . 160
chrII 165684 165685 . 140
chrII 165716 165717 . 140
chrII 165736 165737 . 140
chrII 166146 166147 . 120
chrII 166340 166341 . 120
chrII 166435 166436 . 380
chrII 166444 166445 . 300
chrII 166475 166476 . 260
chrII 166483 166484 . 740
chrII 166885 166886 . 1180
chrII 166910 166911 . 320
chrII 166951 166952 . 200
chrII 166991 166992 . 140
chrII 166996 166997 . 520
chrII 167001 167002 . 220
chrII 167011 167012 . 640
chrII 167013 167014 . 460
chrII 167021 167022 . 1480
chrII 167025 167026 . 880
chrII 167027 167028 . 540
chrII 167028 167029 . 300
chrII 167030 167031 . 200
chrII 167037 167038 . 1580
chrII 167053 167054 . 500
chrII 167061 167062 . 460
chrII 167067 167068 . 160
chrII 167072 167073 . 3200
chrII 167079 167080 . 320
chrII 167086 167087 . 280
chrII 167090 167091 . 760
chrII 167106 167107 . 840
chrII 167118 167119 . 140
chrII 167274 167275 . 580
chrII 167720 167721 . 1820
chrII 167906 167907 . 4520
chrII 167921 167922 . 160
chrII 167929 167930 . 140
chrII 167930 167931 . 200
chrII 167962 167963 . 640
chrII 167965 167966 . 120
chrII 167966 167967 . 780
chrII 167975 167976 . 1640
chrII 168000 168001 . 140
chrII 168003 168004 . 120
chrII 168004 168005 . 180
chrII 168009 168010 . 120
chrII 168012 168013 . 200
chrII 168109 168110 . 120
chrII 168334 168335 . 200
chrII 168351 168352 . 120
chrII 169560 169561 . 120
chrII 169575 169576 . 480
chrII 169578 169579 . 380
chrII 169681 169682 . 140
chrII 169766 169767 . 120
chrII 169953 169954 . 780
chrII 170013 170014 . 120
chrII 170025 170026 . 160
chrII 170068 170069 . 140
chrII 170076 170077 . 140
chrII 170076 170077 . 160
chrII 170086 170087 . 340
chrII 170105 170106 . 160
chrII 170106 170107 . 200
chrII 170107 170108 . 400
chrII 170138 170139 . 220
chrII 170168 170169 . 140
chrII 170179 170180 . 180
chrII 170235 170236 . 500
chrII 170271 170272 . 140
chrII 170432 170433 . 120
chrII 170436 170437 . 200
chrII 170446 170447 . 120
chrII 170465 170466 . 500
chrII 170472 170473 . 180
chrII 170476 170477 . 140
chrII 170480 170481 . 220
chrII 170483 170484 . 260
chrII 170488 170489 . 240
chrII 170511 170512 . 120
chrII 170516 170517 . 920
chrII 170519 170520 . 140
chrII 170530 170531 . 160
chrII 170533 170534 . 300
chrII 170537 170538 . 180
chrII 171012 171013 . 120
chrII 171132 171133 . 280
chrII 171138 171139 . 240
chrII 171162 171163 . 460
chrII 171261 171262 . 120
chrII 171301 171302 . 1100
chrII 171311 171312 . 340
chrII 171366 171367 . 180
chrII 172162 172163 . 580
chrII 172328 172329 . 280
chrII 172426 172427 . 260
chrII 172433 172434 . 140
chrII 172439 172440 . 200
chrII 172443 172444 . 220
chrII 172451 172452 . 260
chrII 172454 172455 . 120
chrII 172460 172461 . 480
chrII 172461 172462 . 120
chrII 172473 172474 . 580
chrII 172526 172527 . 400
chrII 172537 172538 . 1140
chrII 172601 172602 . 140
chrII 172618 172619 . 120
chrII 172654 172655 . 120
chrII 172983 172984 . 1140
chrII 173599 173600 . 400
chrII 173789 173790 . 120
chrII 174043 174044 . 400
chrII 174067 174068 . 200
chrII 174103 174104 . 240
chrII 174173 174174 . 220
chrII 174247 174248 . 140
chrII 174334 174335 . 1120
chrII 174343 174344 . 440
chrII 174350 174351 . 540
chrII 174389 174390 . 180
chrII 174575 174576 . 680
chrII 174779 174780 . 120
chrII 174860 174861 . 360
chrII 174894 174895 . 120
chrII 177623 177624 . 180
chrII 177628 177629 . 140
chrII 177634 177635 . 260
chrII 177638 177639 . 180
chrII 177653 177654 . 160
chrII 177678 177679 . 120
chrII 177681 177682 . 160
chrII 177691 177692 . 120
chrII 177731 177732 . 140
chrII 177736 177737 . 160
chrII 177762 177763 . 240
chrII 177768 177769 . 160
chrII 178114 178115 . 160
chrII 178120 178121 . 900
chrII 178160 178161 . 160
chrII 178320 178321 . 320
chrII 178328 178329 . 120
chrII 178449 178450 . 220
chrII 178492 178493 . 1160
chrII 178505 178506 . 1300
chrII 178621 178622 . 320
chrII 178775 178776 . 120
chrII 178786 178787 . 780
chrII 178855 178856 . 300
chrII 178856 178857 . 1860
chrII 178904 178905 . 1560
chrII 178959 178960 . 500
chrII 179063 179064 . 600
chrII 179357 179358 . 1500
chrII 179382 179383 . 1320
chrII 179475 179476 . 160
chrII 180040 180041 . 180
chrII 180618 180619 . 240
chrII 180650 180651 . 140
chrII 180819 180820 . 780
chrII 181080 181081 . 1560
chrII 181317 181318 . 300
chrII 181411 181412 . 1020
chrII 181423 181424 . 120
chrII 181478 181479 . 120
chrII 181686 181687 . 200
chrII 181975 181976 . 220
chrII 181978 181979 . 120
chrII 181985 181986 . 320
chrII 182122 182123 . 140
chrII 182168 182169 . 740
chrII 182169 182170 . 120
chrII 182169 182170 . 140
chrII 182170 182171 . 1720
chrII 182181 182182 . 460
chrII 182192 182193 . 140
chrII 182207 182208 . 140
chrII 182225 182226 . 120
chrII 182230 182231 . 1040
chrII 182233 182234 . 1200
chrII 182234 182235 . 560
chrII 182237 182238 . 660
chrII 182246 182247 . 2600
chrII 182251 182252 . 120
chrII 182255 182256 . 2160
chrII 182258 182259 . 380
chrII 182261 182262 . 540
chrII 182263 182264 . 2420
chrII 182270 182271 . 300
chrII 182277 182278 . 360
chrII 182278 182279 . 140
chrII 182304 182305 . 120
chrII 184098 184099 . 1620
chrII 184109 184110 . 220
chrII 184240 184241 . 140
chrII 184253 184254 . 760
chrII 184259 184260 . 120
chrII 184260 184261 . 260
chrII 184260 184261 . 260
chrII 184292 184293 . 200
chrII 184294 184295 . 220
chrII 184302 184303 . 200
chrII 184303 184304 . 400
chrII 184304 184305 . 240
chrII 184308 184309 . 480
chrII 184314 184315 . 320
chrII 184325 184326 . 180
chrII 184432 184433 . 1120
chrII 184455 184456 . 820
chrII 184470 184471 . 140
chrII 184474 184475 . 140
chrII 184594 184595 . 640
chrII 184623 184624 . 2560
chrII 184638 184639 . 380
chrII 184663 184664 . 160
chrII 184817 184818 . 1080
chrII 184823 184824 . 160
chrII 184846 184847 . 520
chrII 184953 184954 . 440
chrII 185019 185020 . 260
chrII 185037 185038 . 160
chrII 185254 185255 . 440
chrII 185369 185370 . 160
chrII 185859 185860 . 140
chrII 186014 186015 . 120
chrII 186516 186517 . 120
chrII 186542 186543 . 420
chrII 186549 186550 . 400
chrII 186551 186552 . 1060
chrII 186558 186559 . 160
chrII 186569 186570 . 720
chrII 186573 186574 . 1340
chrII 186579 186580 . 140
chrII 186598 186599 . 180
chrII 186602 186603 . 1380
chrII 186606 186607 . 900
chrII 186645 186646 . 1960
chrII 186650 186651 . 520
chrII 186654 186655 . 780
chrII 186656 186657 . 1580
chrII 186660 186661 . 820
chrII 186666 186667 . 980
chrII 186674 186675 . 800
chrII 186689 186690 . 120
chrII 186700 186701 . 1220
chrII 186812 186813 . 120
chrII 186818 186819 . 4100
chrII 186860 186861 . 760
chrII 186928 186929 . 280
chrII 187059 187060 . 300
chrII 187072 187073 . 200
chrII 187179 187180 . 360
chrII 187201 187202 . 1420
chrII 187247 187248 . 120
chrII 187284 187285 . 280
chrII 187405 187406 . 240
chrII 187489 187490 . 200
chrII 187574 187575 . 120
chrII 187744 187745 . 240
chrII 187782 187783 . 300
chrII 187785 187786 . 300
chrII 188584 188585 . 540
chrII 188617 188618 . 560
chrII 188651 188652 . 180
chrII 188956 188957 . 1520
chrII 188996 188997 . 1220
chrII 189162 189163 . 120
chrII 189256 189257 . 140
chrII 189286 189287 . 120
chrII 189481 189482 . 160
chrII 189512 189513 . 260
chrII 189558 189559 . 320
chrII 189568 189569 . 440
chrII 189619 189620 . 440
chrII 189832 189833 . 1100
chrII 189839 189840 . 220
chrII 190201 190202 . 160
chrII 190234 190235 . 120
chrII 190708 190709 . 120
chrII 190726 190727 . 640
chrII 190869 190870 . 200
chrII 190990 190991 . 480
chrII 191317 191318 . 480
chrII 191477 191478 . 560
chrII 191495 191496 . 140
chrII 191642 191643 . 320
chrII 191794 191795 . 160
chrII 191798 191799 . 480
chrII 191810 191811 . 120
chrII 191817 191818 . 140
chrII 191824 191825 . 6580
chrII 191829 191830 . 160
chrII 191832 191833 . 1020
chrII 191838 191839 . 260
chrII 191838 191839 . 640
chrII 191843 191844 . 120
chrII 191866 191867 . 360
chrII 191874 191875 . 120
chrII 191877 191878 . 580
chrII 191880 191881 . 320
chrII 191885 191886 . 320
chrII 191888 191889 . 400
chrII 191891 191892 . 320
chrII 191898 191899 . 1140
chrII 191909 191910 . 1600
chrII 191920 191921 . 740
chrII 191932 191933 . 180
chrII 191938 191939 . 300
chrII 191941 191942 . 1320
chrII 191950 191951 . 240
chrII 191955 191956 . 260
chrII 191984 191985 . 120
chrII 192095 192096 . 160
chrII 192109 192110 . 1080
chrII 192118 192119 . 1400
chrII 192252 192253 . 180
chrII 192255 192256 . 220
chrII 192257 192258 . 120
chrII 192265 192266 . 120
chrII 192274 192275 . 360
chrII 192285 192286 . 120
chrII 192291 192292 . 300
chrII 192310 192311 . 220
chrII 192317 192318 . 220
chrII 192325 192326 . 1140
chrII 192333 192334 . 140
chrII 192342 192343 . 160
chrII 192348 192349 . 640
chrII 192351 192352 . 220
chrII 192358 192359 . 300
chrII 192494 192495 . 120
chrII 192498 192499 . 120
chrII 192510 192511 . 420
chrII 192515 192516 . 120
chrII 192522 192523 . 120
chrII 192807 192808 . 140
chrII 192983 192984 . 140
chrII 193106 193107 . 140
chrII 193145 193146 . 340
chrII 193149 193150 . 2140
chrII 193207 193208 . 400
chrII 193216 193217 . 1000
chrII 193249 193250 . 1340
chrII 193296 193297 . 280
chrII 193390 193391 . 160
chrII 193411 193412 . 1000
chrII 193462 193463 . 120
chrII 193466 193467 . 1840
chrII 193469 193470 . 420
chrII 193539 193540 . 260
chrII 193573 193574 . 1340
chrII 193588 193589 . 440
chrII 193591 193592 . 400
chrII 193645 193646 . 180
chrII 193648 193649 . 120
chrII 193651 193652 . 400
chrII 193672 193673 . 160
chrII 193702 193703 . 220
chrII 193713 193714 . 160
chrII 193726 193727 . 180
chrII 193734 193735 . 200
chrII 193741 193742 . 1220
chrII 193746 193747 . 120
chrII 193750 193751 . 120
chrII 193756 193757 . 200
chrII 193761 193762 . 160
chrII 193764 193765 . 120
chrII 193776 193777 . 500
chrII 193786 193787 . 300
chrII 193794 193795 . 140
chrII 193794 193795 . 160
chrII 193816 193817 . 140
chrII 193824 193825 . 140
chrII 193827 193828 . 280
chrII 193828 193829 . 280
chrII 193832 193833 . 140
chrII 193836 193837 . 220
chrII 193841 193842 . 120
chrII 193849 193850 . 140
chrII 193851 193852 . 140
chrII 193852 193853 . 300
chrII 193854 193855 . 120
chrII 193854 193855 . 120
chrII 193860 193861 . 160
chrII 193864 193865 . 120
chrII 193872 193873 . 180
chrII 193876 193877 . 180
chrII 193885 193886 . 280
chrII 193901 193902 . 140
chrII 193915 193916 . 600
chrII 193920 193921 . 180
chrII 193982 193983 . 140
chrII 193988 193989 . 120
chrII 194040 194041 . 1000
chrII 194051 194052 . 140
chrII 194055 194056 . 460
chrII 194063 194064 . 340
chrII 194065 194066 . 120
chrII 194074 194075 . 120
chrII 194233 194234 . 140
chrII 194248 194249 . 200
chrII 194258 194259 . 1040
chrII 194265 194266 . 120
chrII 194324 194325 . 140
chrII 194395 194396 . 120
chrII 194673 194674 . 560
chrII 194750 194751 . 960
chrII 194841 194842 . 240
chrII 194950 194951 . 280
chrII 194956 194957 . 240
chrII 195053 195054 . 140
chrII 195470 195471 . 120
chrII 195645 195646 . 760
chrII 195761 195762 . 180
chrII 195796 195797 . 420
chrII 195807 195808 . 660
chrII 195816 195817 . 160
chrII 195818 195819 . 160
chrII 195857 195858 . 160
chrII 195897 195898 . 120
chrII 195950 195951 . 740
chrII 195969 195970 . 200
chrII 196011 196012 . 180
chrII 196024 196025 . 120
chrII 196165 196166 . 300
chrII 196176 196177 . 1080
chrII 196184 196185 . 680
chrII 196193 196194 . 2320
chrII 196201 196202 . 280
chrII 196202 196203 . 920
chrII 196241 196242 . 880
chrII 196245 196246 . 140
chrII 196260 196261 . 460
chrII 196275 196276 . 220
chrII 196281 196282 . 2380
chrII 196283 196284 . 140
chrII 196438 196439 . 760
chrII 196580 196581 . 580
chrII 196592 196593 . 280
chrII 196623 196624 . 1120
chrII 196634 196635 . 800
chrII 196653 196654 . 400
chrII 196743 196744 . 600
chrII 196799 196800 . 120
chrII 196831 196832 . 140
chrII 196869 196870 . 1620
chrII 196941 196942 . 580
chrII 196954 196955 . 160
chrII 197073 197074 . 480
chrII 197081 197082 . 220
chrII 197087 197088 . 1080
chrII 197112 197113 . 520
chrII 197122 197123 . 160
chrII 197133 197134 . 160
chrII 197242 197243 . 680
chrII 197263 197264 . 280
chrII 197351 197352 . 220
chrII 197421 197422 . 220
chrII 197484 197485 . 340
chrII 197507 197508 . 1680
chrII 197531 197532 . 840
chrII 197579 197580 . 1020
chrII 197587 197588 . 1860
chrII 197594 197595 . 700
chrII 197603 197604 . 160
chrII 197604 197605 . 340
chrII 197605 197606 . 1500
chrII 197606 197607 . 360
chrII 197656 197657 . 340
chrII 197660 197661 . 160
chrII 197670 197671 . 160
chrII 197678 197679 . 200
chrII 197691 197692 . 180
chrII 197787 197788 . 120
chrII 197970 197971 . 480
chrII 198042 198043 . 120
chrII 198115 198116 . 1160
chrII 198123 198124 . 180
chrII 198154 198155 . 200
chrII 198158 198159 . 580
chrII 198198 198199 . 140
chrII 198210 198211 . 160
chrII 198214 198215 . 2040
chrII 198242 198243 . 380
chrII 198316 198317 . 120
chrII 198396 198397 . 960
chrII 198417 198418 . 240
chrII 198452 198453 . 1020
chrII 198458 198459 . 200
chrII 198466 198467 . 320
chrII 198497 198498 . 620
chrII 198606 198607 . 180
chrII 198615 198616 . 120
chrII 198618 198619 . 420
chrII 198778 198779 . 120
chrII 198782 198783 . 300
chrII 198793 198794 . 120
chrII 198805 198806 . 180
chrII 198813 198814 . 160
chrII 198825 198826 . 820
chrII 198829 198830 . 200
chrII 198847 198848 . 420
chrII 198849 198850 . 500
chrII 198857 198858 . 720
chrII 198863 198864 . 640
chrII 198866 198867 . 200
chrII 198868 198869 . 300
chrII 198880 198881 . 120
chrII 198886 198887 . 940
chrII 198912 198913 . 200
chrII 199033 199034 . 180
chrII 199043 199044 . 120
chrII 199157 199158 . 120
chrII 199165 199166 . 2260
chrII 199182 199183 . 120
chrII 201811 201812 . 180
chrII 201818 201819 . 120
chrII 201820 201821 . 1940
chrII 201823 201824 . 260
chrII 201824 201825 . 1120
chrII 201832 201833 . 200
chrII 201834 201835 . 1980
chrII 201857 201858 . 600
chrII 201889 201890 . 240
chrII 201903 201904 . 800
chrII 201904 201905 . 160
chrII 201907 201908 . 3260
chrII 201926 201927 . 1140
chrII 201930 201931 . 920
chrII 201936 201937 . 200
chrII 201938 201939 . 660
chrII 201940 201941 . 960
chrII 201943 201944 . 120
chrII 201946 201947 . 220
chrII 201948 201949 . 200
chrII 201952 201953 . 1840
chrII 201954 201955 . 140
chrII 201956 201957 . 160
chrII 201964 201965 . 120
chrII 201969 201970 . 1200
chrII 201976 201977 . 1280
chrII 201984 201985 . 280
chrII 202000 202001 . 120
chrII 202010 202011 . 600
chrII 202018 202019 . 360
chrII 202022 202023 . 380
chrII 202022 202023 . 160
chrII 202023 202024 . 120
chrII 202024 202025 . 660
chrII 202036 202037 . 340
chrII 202047 202048 . 160
chrII 202131 202132 . 1160
chrII 202136 202137 . 120
chrII 202150 202151 . 120
chrII 202314 202315 . 120
chrII 202317 202318 . 1780
chrII 202325 202326 . 2240
chrII 202325 202326 . 140
chrII 202326 202327 . 560
chrII 202331 202332 . 2500
chrII 202339 202340 . 2100
chrII 202345 202346 . 380
chrII 202349 202350 . 880
chrII 202357 202358 . 120
chrII 202360 202361 . 380
chrII 202367 202368 . 120
chrII 202372 202373 . 640
chrII 202375 202376 . 400
chrII 202378 202379 . 120
chrII 202387 202388 . 300
chrII 202393 202394 . 1680
chrII 202396 202397 . 720
chrII 202399 202400 . 2140
chrII 202410 202411 . 960
chrII 202417 202418 . 340
chrII 202420 202421 . 400
chrII 202423 202424 . 120
chrII 202423 202424 . 640
chrII 202428 202429 . 220
chrII 202452 202453 . 120
chrII 202465 202466 . 380
chrII 202472 202473 . 1600
chrII 202503 202504 . 3580
chrII 202514 202515 . 680
chrII 202519 202520 . 680
chrII 202520 202521 . 700
chrII 202522 202523 . 1180
chrII 202522 202523 . 160
chrII 202524 202525 . 560
chrII 202524 202525 . 200
chrII 202528 202529 . 280
chrII 202532 202533 . 1520
chrII 202532 202533 . 140
chrII 202533 202534 . 720
chrII 202533 202534 . 200
chrII 202537 202538 . 180
chrII 202540 202541 . 1540
chrII 202544 202545 . 340
chrII 202545 202546 . 680
chrII 202548 202549 . 1820
chrII 202553 202554 . 460
chrII 202560 202561 . 1380
chrII 202564 202565 . 180
chrII 202584 202585 . 220
chrII 202738 202739 . 420
chrII 202867 202868 . 540
chrII 202869 202870 . 220
chrII 202870 202871 . 1260
chrII 202892 202893 . 300
chrII 202903 202904 . 220
chrII 202920 202921 . 140
chrII 202925 202926 . 220
chrII 202952 202953 . 160
chrII 202959 202960 . 180
chrII 202962 202963 . 780
chrII 202978 202979 . 300
chrII 202981 202982 . 620
chrII 202986 202987 . 140
chrII 203129 203130 . 200
chrII 203147 203148 . 120
chrII 203156 203157 . 700
chrII 203169 203170 . 560
chrII 203208 203209 . 140
chrII 203228 203229 . 460
chrII 203239 203240 . 440
chrII 203240 203241 . 2820
chrII 203244 203245 . 140
chrII 203247 203248 . 200
chrII 203291 203292 . 160
chrII 203299 203300 . 2680
chrII 203304 203305 . 820
chrII 203308 203309 . 120
chrII 203313 203314 . 440
chrII 203313 203314 . 120
chrII 203315 203316 . 180
chrII 203316 203317 . 1420
chrII 203322 203323 . 200
chrII 203323 203324 . 780
chrII 203326 203327 . 680
chrII 203327 203328 . 1040
chrII 203329 203330 . 140
chrII 203331 203332 . 1000
chrII 203333 203334 . 260
chrII 203334 203335 . 1100
chrII 203339 203340 . 160
chrII 203345 203346 . 160
chrII 203347 203348 . 280
chrII 203352 203353 . 500
chrII 203355 203356 . 120
chrII 203356 203357 . 1900
chrII 203376 203377 . 160
chrII 203379 203380 . 680
chrII 203384 203385 . 260
chrII 203388 203389 . 600
chrII 203395 203396 . 200
chrII 203398 203399 . 260
chrII 203406 203407 . 420
chrII 203424 203425 . 120
chrII 203436 203437 . 240
chrII 203446 203447 . 440
chrII 203521 203522 . 180
chrII 203702 203703 . 560
chrII 203728 203729 . 700
chrII 203736 203737 . 160
chrII 203742 203743 . 460
chrII 203758 203759 . 240
chrII 203763 203764 . 300
chrII 203771 203772 . 2780
chrII 203826 203827 . 940
chrII 203857 203858 . 1040
chrII 203886 203887 . 220
chrII 203894 203895 . 2180
chrII 203897 203898 . 1100
chrII 204052 204053 . 680
chrII 204347 204348 . 180
chrII 204363 204364 . 240
chrII 204607 204608 . 220
chrII 204630 204631 . 680
chrII 204635 204636 . 220
chrII 204776 204777 . 920
chrII 204900 204901 . 160
chrII 204905 204906 . 940
chrII 204980 204981 . 1240
chrII 205007 205008 . 160
chrII 205125 205126 . 360
chrII 205143 205144 . 160
chrII 205177 205178 . 140
chrII 205362 205363 . 720
chrII 205459 205460 . 320
chrII 205635 205636 . 600
chrII 205671 205672 . 340
chrII 205708 205709 . 220
chrII 205823 205824 . 200
chrII 205936 205937 . 300
chrII 205939 205940 . 140
chrII 206046 206047 . 120
chrII 206066 206067 . 700
chrII 206113 206114 . 340
chrII 206116 206117 . 840
chrII 206155 206156 . 120
chrII 206296 206297 . 200
chrII 206418 206419 . 140
chrII 206426 206427 . 720
chrII 206474 206475 . 1020
chrII 206506 206507 . 180
chrII 206609 206610 . 140
chrII 206637 206638 . 140
chrII 206658 206659 . 140
chrII 206802 206803 . 780
chrII 206807 206808 . 720
chrII 206809 206810 . 120
chrII 206809 206810 . 120
chrII 206827 206828 . 1400
chrII 206843 206844 . 200
chrII 206853 206854 . 2300
chrII 206864 206865 . 840
chrII 206941 206942 . 780
chrII 206947 206948 . 120
chrII 206984 206985 . 260
chrII 206988 206989 . 300
chrII 206999 207000 . 120
chrII 207008 207009 . 200
chrII 207038 207039 . 380
chrII 207046 207047 . 420
chrII 207050 207051 . 460
chrII 207051 207052 . 240
chrII 207053 207054 . 240
chrII 207066 207067 . 280
chrII 207076 207077 . 120
chrII 207082 207083 . 380
chrII 207102 207103 . 420
chrII 207116 207117 . 680
chrII 207120 207121 . 180
chrII 207127 207128 . 580
chrII 207174 207175 . 720
chrII 207308 207309 . 140
chrII 207319 207320 . 240
chrII 207325 207326 . 180
chrII 207432 207433 . 620
chrII 207458 207459 . 1400
chrII 207477 207478 . 120
chrII 207638 207639 . 220
chrII 207748 207749 . 240
chrII 207754 207755 . 260
chrII 207982 207983 . 420
chrII 208122 208123 . 460
chrII 208443 208444 . 320
chrII 208457 208458 . 840
chrII 208534 208535 . 2360
chrII 208539 208540 . 3360
chrII 208604 208605 . 280
chrII 208612 208613 . 240
chrII 208708 208709 . 140
chrII 208708 208709 . 1100
chrII 208709 208710 . 120
chrII 208709 208710 . 160
chrII 208762 208763 . 980
chrII 208931 208932 . 140
chrII 208944 208945 . 260
chrII 208983 208984 . 120
chrII 209031 209032 . 360
chrII 209069 209070 . 340
chrII 209086 209087 . 700
chrII 209100 209101 . 140
chrII 209103 209104 . 240
chrII 209110 209111 . 1880
chrII 209121 209122 . 220
chrII 209127 209128 . 620
chrII 209438 209439 . 240
chrII 209484 209485 . 780
chrII 209488 209489 . 540
chrII 209494 209495 . 160
chrII 209498 209499 . 180
chrII 209500 209501 . 460
chrII 209504 209505 . 520
chrII 209508 209509 . 140
chrII 209513 209514 . 500
chrII 209517 209518 . 260
chrII 209523 209524 . 300
chrII 209531 209532 . 420
chrII 209531 209532 . 120
chrII 209532 209533 . 120
chrII 209558 209559 . 280
chrII 209685 209686 . 780
chrII 209693 209694 . 120
chrII 209877 209878 . 340
chrII 210231 210232 . 120
chrII 210330 210331 . 120
chrII 210672 210673 . 120
chrII 210692 210693 . 140
chrII 210748 210749 . 360
chrII 211326 211327 . 120
chrII 211354 211355 . 3180
chrII 211412 211413 . 160
chrII 211537 211538 . 720
chrII 211663 211664 . 220
chrII 211685 211686 . 320
chrII 211726 211727 . 200
chrII 211727 211728 . 120
chrII 211779 211780 . 200
chrII 211865 211866 . 260
chrII 211911 211912 . 680
chrII 211922 211923 . 120
chrII 211962 211963 . 660
chrII 212089 212090 . 280
chrII 212226 212227 . 260
chrII 212297 212298 . 400
chrII 212305 212306 . 320
chrII 212379 212380 . 120
chrII 212449 212450 . 360
chrII 212478 212479 . 420
chrII 212503 212504 . 120
chrII 212509 212510 . 120
chrII 212660 212661 . 860
chrII 212668 212669 . 120
chrII 212704 212705 . 120
chrII 212718 212719 . 360
chrII 212798 212799 . 1280
chrII 212972 212973 . 140
chrII 212998 212999 . 580
chrII 213010 213011 . 1780
chrII 213224 213225 . 200
chrII 213292 213293 . 1360
chrII 213315 213316 . 180
chrII 213494 213495 . 120
chrII 216403 216404 . 320
chrII 216443 216444 . 280
chrII 216460 216461 . 120
chrII 216463 216464 . 120
chrII 216470 216471 . 120
chrII 216479 216480 . 440
chrII 216493 216494 . 140
chrII 216498 216499 . 400
chrII 216509 216510 . 760
chrII 216512 216513 . 5740
chrII 216518 216519 . 120
chrII 216525 216526 . 220
chrII 216574 216575 . 2260
chrII 216581 216582 . 260
chrII 216703 216704 . 140
chrII 216714 216715 . 120
chrII 216720 216721 . 1420
chrII 216730 216731 . 680
chrII 216746 216747 . 640
chrII 216771 216772 . 220
chrII 216776 216777 . 180
chrII 216787 216788 . 400
chrII 216800 216801 . 440
chrII 216823 216824 . 300
chrII 216829 216830 . 340
chrII 216877 216878 . 120
chrII 216971 216972 . 140
chrII 216979 216980 . 500
chrII 216997 216998 . 740
chrII 217009 217010 . 700
chrII 217052 217053 . 400
chrII 217143 217144 . 220
chrII 217158 217159 . 120
chrII 217165 217166 . 340
chrII 217171 217172 . 180
chrII 217184 217185 . 140
chrII 217189 217190 . 240
chrII 217192 217193 . 160
chrII 217197 217198 . 120
chrII 217197 217198 . 540
chrII 217201 217202 . 560
chrII 217214 217215 . 140
chrII 217217 217218 . 480
chrII 217225 217226 . 240
chrII 217229 217230 . 280
chrII 217230 217231 . 280
chrII 217231 217232 . 180
chrII 217236 217237 . 680
chrII 217251 217252 . 460
chrII 217262 217263 . 560
chrII 217271 217272 . 140
chrII 217273 217274 . 260
chrII 217274 217275 . 220
chrII 217292 217293 . 140
chrII 217300 217301 . 920
chrII 217303 217304 . 280
chrII 217303 217304 . 220
chrII 217306 217307 . 460
chrII 217308 217309 . 780
chrII 217311 217312 . 440
chrII 217316 217317 . 440
chrII 217352 217353 . 200
chrII 217419 217420 . 720
chrII 217464 217465 . 1820
chrII 217513 217514 . 160
chrII 217615 217616 . 260
chrII 217629 217630 . 120
chrII 217635 217636 . 1660
chrII 217818 217819 . 440
chrII 217965 217966 . 140
chrII 218006 218007 . 260
chrII 218162 218163 . 260
chrII 218224 218225 . 120
chrII 218271 218272 . 160
chrII 218291 218292 . 120
chrII 218318 218319 . 280
chrII 218324 218325 . 200
chrII 218435 218436 . 360
chrII 218441 218442 . 120
chrII 218450 218451 . 640
chrII 218503 218504 . 200
chrII 218522 218523 . 140
chrII 218636 218637 . 820
chrII 218666 218667 . 480
chrII 218721 218722 . 120
chrII 218748 218749 . 440
chrII 218752 218753 . 980
chrII 218809 218810 . 760
chrII 218906 218907 . 660
chrII 218913 218914 . 120
chrII 219162 219163 . 260
chrII 219170 219171 . 940
chrII 219347 219348 . 120
chrII 219401 219402 . 200
chrII 219440 219441 . 140
chrII 219443 219444 . 120
chrII 219450 219451 . 760
chrII 219634 219635 . 420
chrII 219752 219753 . 180
chrII 219950 219951 . 140
chrII 220021 220022 . 600
chrII 220188 220189 . 340
chrII 220192 220193 . 400
chrII 220207 220208 . 260
chrII 220241 220242 . 140
chrII 220283 220284 . 640
chrII 220378 220379 . 200
chrII 220429 220430 . 200
chrII 220435 220436 . 180
chrII 220504 220505 . 1340
chrII 220515 220516 . 620
chrII 220533 220534 . 120
chrII 220557 220558 . 160
chrII 220576 220577 . 460
chrII 220614 220615 . 140
chrII 220629 220630 . 120
chrII 220629 220630 . 220
chrII 220634 220635 . 500
chrII 220636 220637 . 1540
chrII 220641 220642 . 920
chrII 220643 220644 . 120
chrII 220643 220644 . 120
chrII 220647 220648 . 620
chrII 220791 220792 . 120
chrII 220793 220794 . 120
chrII 220802 220803 . 460
chrII 220808 220809 . 520
chrII 220827 220828 . 120
chrII 220849 220850 . 220
chrII 220851 220852 . 120
chrII 220861 220862 . 120
chrII 220871 220872 . 160
chrII 220885 220886 . 760
chrII 220893 220894 . 120
chrII 220896 220897 . 740
chrII 220918 220919 . 140
chrII 220939 220940 . 180
chrII 221004 221005 . 160
chrII 221306 221307 . 140
chrII 221323 221324 . 200
chrII 221342 221343 . 2680
chrII 221347 221348 . 660
chrII 221489 221490 . 740
chrII 221495 221496 . 120
chrII 221517 221518 . 560
chrII 221524 221525 . 120
chrII 221528 221529 . 900
chrII 225306 225307 . 120
chrII 225324 225325 . 120
chrII 225379 225380 . 120
chrII 225527 225528 . 160
chrII 225561 225562 . 180
chrII 226336 226337 . 320
chrII 226965 226966 . 1040
chrII 226993 226994 . 120
chrII 227003 227004 . 200
chrII 227008 227009 . 800
chrII 227020 227021 . 240
chrII 227112 227113 . 220
chrII 227115 227116 . 200
chrII 227144 227145 . 160
chrII 227171 227172 . 660
chrII 227175 227176 . 140
chrII 227177 227178 . 220
chrII 227177 227178 . 260
chrII 227178 227179 . 120
chrII 227181 227182 . 760
chrII 227183 227184 . 120
chrII 227192 227193 . 240
chrII 227193 227194 . 340
chrII 227203 227204 . 620
chrII 227295 227296 . 420
chrII 227319 227320 . 220
chrII 227326 227327 . 280
chrII 227328 227329 . 940
chrII 227332 227333 . 320
chrII 227338 227339 . 400
chrII 227341 227342 . 120
chrII 227342 227343 . 120
chrII 227342 227343 . 360
chrII 227345 227346 . 1540
chrII 227349 227350 . 300
chrII 227350 227351 . 140
chrII 227352 227353 . 220
chrII 227354 227355 . 600
chrII 227359 227360 . 180
chrII 227362 227363 . 620
chrII 227365 227366 . 240
chrII 227368 227369 . 920
chrII 227368 227369 . 220
chrII 227370 227371 . 1900
chrII 227380 227381 . 1780
chrII 227387 227388 . 840
chrII 227392 227393 . 240
chrII 227436 227437 . 120
chrII 227439 227440 . 180
chrII 227442 227443 . 960
chrII 227445 227446 . 240
chrII 227451 227452 . 180
chrII 227456 227457 . 220
chrII 227465 227466 . 340
chrII 227466 227467 . 460
chrII 227467 227468 . 580
chrII 227472 227473 . 120
chrII 227474 227475 . 2500
chrII 227481 227482 . 140
chrII 227485 227486 . 1460
chrII 227495 227496 . 140
chrII 227502 227503 . 240
chrII 227510 227511 . 120
chrII 227526 227527 . 160
chrII 227539 227540 . 160
chrII 227610 227611 . 120
chrII 235103 235104 . 460
chrII 235218 235219 . 120
chrII 235245 235246 . 140
chrII 235250 235251 . 140
chrII 235257 235258 . 300
chrII 235259 235260 . 140
chrII 235269 235270 . 280
chrII 235326 235327 . 520
chrII 235336 235337 . 200
chrII 235422 235423 . 180
chrII 235430 235431 . 160
chrII 235431 235432 . 140
chrII 235438 235439 . 180
chrII 235458 235459 . 120
chrII 235463 235464 . 180
chrII 235481 235482 . 160
chrII 235486 235487 . 160
chrII 235493 235494 . 120
chrII 235517 235518 . 240
chrII 235528 235529 . 160
chrII 235568 235569 . 140
chrII 235602 235603 . 460
chrII 235636 235637 . 1920
chrII 235649 235650 . 800
chrII 235653 235654 . 920
chrII 235783 235784 . 140
chrII 235801 235802 . 1260
chrII 235813 235814 . 120
chrII 235819 235820 . 460
chrII 235821 235822 . 340
chrII 235821 235822 . 200
chrII 235829 235830 . 120
chrII 235869 235870 . 360
chrII 235880 235881 . 160
chrII 235961 235962 . 160
chrII 235976 235977 . 360
chrII 235977 235978 . 580
chrII 235988 235989 . 1440
chrII 236005 236006 . 1840
chrII 236010 236011 . 240
chrII 236017 236018 . 900
chrII 236026 236027 . 440
chrII 236028 236029 . 160
chrII 236031 236032 . 700
chrII 236032 236033 . 840
chrII 236033 236034 . 120
chrII 236033 236034 . 300
chrII 236034 236035 . 140
chrII 236037 236038 . 120
chrII 236038 236039 . 600
chrII 236040 236041 . 180
chrII 236045 236046 . 360
chrII 236050 236051 . 220
chrII 236052 236053 . 380
chrII 236056 236057 . 120
chrII 236057 236058 . 940
chrII 236058 236059 . 440
chrII 236059 236060 . 160
chrII 236062 236063 . 160
chrII 236065 236066 . 500
chrII 236067 236068 . 500
chrII 236070 236071 . 520
chrII 236077 236078 . 3140
chrII 236098 236099 . 120
chrII 236110 236111 . 300
chrII 236111 236112 . 120
chrII 236137 236138 . 220
chrII 236140 236141 . 280
chrII 236158 236159 . 500
chrII 236197 236198 . 660
chrII 236199 236200 . 1600
chrII 236201 236202 . 2120
chrII 236201 236202 . 140
chrII 236203 236204 . 140
chrII 236208 236209 . 1180
chrII 236214 236215 . 460
chrII 236216 236217 . 1540
chrII 236220 236221 . 1560
chrII 236227 236228 . 300
chrII 236234 236235 . 280
chrII 236236 236237 . 200
chrII 236239 236240 . 740
chrII 236245 236246 . 220
chrII 236249 236250 . 420
chrII 236257 236258 . 240
chrII 236259 236260 . 240
chrII 236262 236263 . 480
chrII 236262 236263 . 160
chrII 236266 236267 . 1380
chrII 236268 236269 . 700
chrII 236268 236269 . 1000
chrII 236271 236272 . 460
chrII 236272 236273 . 240
chrII 236273 236274 . 1020
chrII 236273 236274 . 240
chrII 236279 236280 . 480
chrII 236281 236282 . 380
chrII 236281 236282 . 220
chrII 236282 236283 . 140
chrII 236283 236284 . 2400
chrII 236285 236286 . 560
chrII 236289 236290 . 420
chrII 236363 236364 . 120
chrII 236441 236442 . 440
chrII 236448 236449 . 220
chrII 236451 236452 . 260
chrII 236454 236455 . 1420
chrII 236459 236460 . 360
chrII 236460 236461 . 140
chrII 236461 236462 . 940
chrII 236461 236462 . 1400
chrII 236467 236468 . 280
chrII 236471 236472 . 240
chrII 236475 236476 . 760
chrII 236479 236480 . 140
chrII 236482 236483 . 180
chrII 236486 236487 . 280
chrII 236490 236491 . 140
chrII 236497 236498 . 1540
chrII 236502 236503 . 880
chrII 236622 236623 . 360
chrII 236645 236646 . 1800
chrII 236652 236653 . 320
chrII 236654 236655 . 280
chrII 236657 236658 . 720
chrII 236662 236663 . 160
chrII 236673 236674 . 240
chrII 236690 236691 . 280
chrII 236693 236694 . 120
chrII 236725 236726 . 140
chrII 236801 236802 . 900
chrII 236808 236809 . 140
chrII 236822 236823 . 300
chrII 236825 236826 . 720
chrII 236830 236831 . 540
chrII 236834 236835 . 800
chrII 236848 236849 . 960
chrII 236869 236870 . 2440
chrII 236871 236872 . 500
chrII 236879 236880 . 1320
chrII 236896 236897 . 400
chrII 236960 236961 . 320
chrII 236969 236970 . 1000
chrII 236972 236973 . 160
chrII 236973 236974 . 120
chrII 236974 236975 . 120
chrII 236974 236975 . 880
chrII 236976 236977 . 140
chrII 236986 236987 . 340
chrII 236995 236996 . 160
chrII 236996 236997 . 540
chrII 236999 237000 . 140
chrII 237002 237003 . 160
chrII 237006 237007 . 1960
chrII 237014 237015 . 120
chrII 237018 237019 . 560
chrII 237021 237022 . 320
chrII 237022 237023 . 200
chrII 237037 237038 . 600
chrII 237115 237116 . 160
chrII 237140 237141 . 2240
chrII 237147 237148 . 120
chrII 237154 237155 . 160
chrII 237184 237185 . 440
chrII 237207 237208 . 580
chrII 237214 237215 . 1480
chrII 237215 237216 . 260
chrII 237225 237226 . 340
chrII 237228 237229 . 120
chrII 237293 237294 . 460
chrII 237324 237325 . 840
chrII 237332 237333 . 660
chrII 237339 237340 . 340
chrII 237340 237341 . 300
chrII 237347 237348 . 280
chrII 237350 237351 . 320
chrII 237360 237361 . 600
chrII 237363 237364 . 120
chrII 237393 237394 . 1220
chrII 237399 237400 . 240
chrII 237421 237422 . 240
chrII 237428 237429 . 120
chrII 237440 237441 . 500
chrII 237479 237480 . 160
chrII 237506 237507 . 500
chrII 237511 237512 . 1320
chrII 237528 237529 . 240
chrII 237540 237541 . 2560
chrII 237546 237547 . 320
chrII 237552 237553 . 120
chrII 237554 237555 . 120
chrII 237559 237560 . 300
chrII 237560 237561 . 120
chrII 237561 237562 . 120
chrII 237563 237564 . 1760
chrII 237566 237567 . 300
chrII 237567 237568 . 1920
chrII 237572 237573 . 240
chrII 237572 237573 . 440
chrII 237574 237575 . 340
chrII 237577 237578 . 240
chrII 237583 237584 . 2300
chrII 237585 237586 . 200
chrII 237586 237587 . 1080
chrII 237589 237590 . 140
chrII 237591 237592 . 360
chrII 237596 237597 . 220
chrII 237597 237598 . 140
chrII 237601 237602 . 400
chrII 237601 237602 . 1780
chrII 237603 237604 . 140
chrII 237604 237605 . 420
chrII 237605 237606 . 320
chrII 237605 237606 . 120
chrII 237608 237609 . 300
chrII 237608 237609 . 1320
chrII 237612 237613 . 500
chrII 237620 237621 . 1660
chrII 237625 237626 . 160
chrII 237626 237627 . 420
chrII 237628 237629 . 160
chrII 237629 237630 . 640
chrII 237634 237635 . 800
chrII 237635 237636 . 120
chrII 237635 237636 . 120
chrII 237636 237637 . 500
chrII 237643 237644 . 580
chrII 237644 237645 . 2120
chrII 237645 237646 . 160
chrII 237645 237646 . 120
chrII 237648 237649 . 320
chrII 237651 237652 . 420
chrII 237652 237653 . 120
chrII 237656 237657 . 2080
chrII 237660 237661 . 140
chrII 237669 237670 . 320
chrII 237680 237681 . 440
chrII 237703 237704 . 200
chrII 237714 237715 . 260
chrII 237717 237718 . 120
chrII 237717 237718 . 480
chrII 237725 237726 . 280
chrII 237803 237804 . 300
chrII 237814 237815 . 640
chrII 237820 237821 . 180
chrII 237822 237823 . 180
chrII 237824 237825 . 740
chrII 237824 237825 . 220
chrII 237825 237826 . 720
chrII 237827 237828 . 120
chrII 237834 237835 . 140
chrII 237839 237840 . 360
chrII 237843 237844 . 280
chrII 237874 237875 . 180
chrII 237892 237893 . 120
chrII 237895 237896 . 1040
chrII 237997 237998 . 140
chrII 238009 238010 . 1200
chrII 238015 238016 . 1800
chrII 238024 238025 . 860
chrII 238028 238029 . 180
chrII 238029 238030 . 120
chrII 238031 238032 . 580
chrII 238036 238037 . 420
chrII 238041 238042 . 920
chrII 238045 238046 . 140
chrII 238049 238050 . 760
chrII 238052 238053 . 120
chrII 238062 238063 . 280
chrII 238066 238067 . 120
chrII 238085 238086 . 140
chrII 238145 238146 . 280
chrII 238151 238152 . 120
chrII 238168 238169 . 2380
chrII 238186 238187 . 360
chrII 238189 238190 . 180
chrII 238194 238195 . 460
chrII 238350 238351 . 820
chrII 238373 238374 . 680
chrII 238383 238384 . 1000
chrII 238394 238395 . 300
chrII 238400 238401 . 2140
chrII 238408 238409 . 120
chrII 238418 238419 . 120
chrII 238433 238434 . 440
chrII 238437 238438 . 480
chrII 238444 238445 . 3060
chrII 238449 238450 . 760
chrII 238455 238456 . 420
chrII 238461 238462 . 300
chrII 238465 238466 . 300
chrII 238490 238491 . 1580
chrII 238518 238519 . 400
chrII 238526 238527 . 280
chrII 238564 238565 . 1500
chrII 238576 238577 . 280
chrII 238580 238581 . 820
chrII 238582 238583 . 760
chrII 238599 238600 . 540
chrII 238605 238606 . 260
chrII 238609 238610 . 600
chrII 238611 238612 . 680
chrII 238611 238612 . 300
chrII 238618 238619 . 160
chrII 238623 238624 . 160
chrII 238636 238637 . 220
chrII 238664 238665 . 1260
chrII 238750 238751 . 220
chrII 238774 238775 . 1420
chrII 238779 238780 . 1400
chrII 238780 238781 . 540
chrII 238780 238781 . 160
chrII 238787 238788 . 260
chrII 238791 238792 . 640
chrII 238793 238794 . 200
chrII 238794 238795 . 420
chrII 238800 238801 . 240
chrII 238809 238810 . 380
chrII 238813 238814 . 200
chrII 238815 238816 . 180
chrII 238817 238818 . 460
chrII 238822 238823 . 420
chrII 238841 238842 . 140
chrII 238944 238945 . 120
chrII 238948 238949 . 440
chrII 238957 238958 . 320
chrII 238970 238971 . 260
chrII 238971 238972 . 1060
chrII 238995 238996 . 1000
chrII 239004 239005 . 240
chrII 239018 239019 . 140
chrII 239076 239077 . 120
chrII 239084 239085 . 120
chrII 239093 239094 . 3180
chrII 239100 239101 . 380
chrII 239108 239109 . 180
chrII 239112 239113 . 300
chrII 239134 239135 . 480
chrII 239144 239145 . 660
chrII 239149 239150 . 140
chrII 239152 239153 . 2120
chrII 239158 239159 . 260
chrII 239165 239166 . 120
chrII 239183 239184 . 1000
chrII 239193 239194 . 580
chrII 239242 239243 . 480
chrII 239250 239251 . 480
chrII 239274 239275 . 280
chrII 239294 239295 . 240
chrII 239335 239336 . 960
chrII 239359 239360 . 1380
chrII 239380 239381 . 160
chrII 239395 239396 . 160
chrII 239398 239399 . 140
chrII 239416 239417 . 140
chrII 239439 239440 . 880
chrII 239480 239481 . 260
chrII 239483 239484 . 1120
chrII 239517 239518 . 560
chrII 239550 239551 . 240
chrII 239566 239567 . 240
chrII 239584 239585 . 580
chrII 239598 239599 . 260
chrII 239614 239615 . 120
chrII 239636 239637 . 300
chrII 239671 239672 . 380
chrII 239731 239732 . 240
chrII 239745 239746 . 980
chrII 239811 239812 . 200
chrII 239829 239830 . 200
chrII 239858 239859 . 280
chrII 239925 239926 . 180
chrII 240006 240007 . 480
chrII 240048 240049 . 1460
chrII 240056 240057 . 580
chrII 240097 240098 . 120
chrII 240105 240106 . 460
chrII 240179 240180 . 440
chrII 240428 240429 . 220
chrII 240511 240512 . 300
chrII 240540 240541 . 360
chrII 240646 240647 . 460
chrII 240658 240659 . 320
chrII 240668 240669 . 340
chrII 240695 240696 . 320
chrII 240733 240734 . 160
chrII 240813 240814 . 2640
chrII 240828 240829 . 480
chrII 240854 240855 . 120
chrII 240969 240970 . 400
chrII 240994 240995 . 240
chrII 241001 241002 . 120
chrII 241013 241014 . 260
chrII 241118 241119 . 180
chrII 241128 241129 . 120
chrII 241164 241165 . 120
chrII 241282 241283 . 300
chrII 241288 241289 . 200
chrII 241290 241291 . 300
chrII 241304 241305 . 2020
chrII 241309 241310 . 160
chrII 241313 241314 . 160
chrII 241332 241333 . 160
chrII 241450 241451 . 120
chrII 241453 241454 . 140
chrII 241472 241473 . 160
chrII 241478 241479 . 800
chrII 241484 241485 . 200
chrII 241486 241487 . 220
chrII 241489 241490 . 140
chrII 241495 241496 . 160
chrII 241495 241496 . 160
chrII 241498 241499 . 220
chrII 241502 241503 . 140
chrII 241507 241508 . 140
chrII 241508 241509 . 180
chrII 241510 241511 . 160
chrII 241514 241515 . 1140
chrII 241522 241523 . 180
chrII 241525 241526 . 120
chrII 241529 241530 . 180
chrII 241541 241542 . 260
chrII 241551 241552 . 260
chrII 241566 241567 . 120
chrII 241572 241573 . 160
chrII 241574 241575 . 140
chrII 241575 241576 . 480
chrII 241581 241582 . 380
chrII 241588 241589 . 120
chrII 241590 241591 . 260
chrII 241596 241597 . 120
chrII 241599 241600 . 120
chrII 241606 241607 . 340
chrII 241620 241621 . 120
chrII 241627 241628 . 120
chrII 241648 241649 . 120
chrII 241744 241745 . 120
chrII 241780 241781 . 380
chrII 241786 241787 . 340
chrII 241794 241795 . 1180
chrII 242582 242583 . 200
chrII 242595 242596 . 120
chrII 242602 242603 . 320
chrII 242609 242610 . 2060
chrII 242617 242618 . 140
chrII 242621 242622 . 140
chrII 242622 242623 . 880
chrII 242624 242625 . 120
chrII 242629 242630 . 2040
chrII 242635 242636 . 180
chrII 242638 242639 . 1800
chrII 242654 242655 . 120
chrII 242659 242660 . 140
chrII 242664 242665 . 160
chrII 242667 242668 . 120
chrII 242668 242669 . 180
chrII 242671 242672 . 860
chrII 242674 242675 . 180
chrII 242685 242686 . 180
chrII 242696 242697 . 140
chrII 242701 242702 . 120
chrII 242715 242716 . 680
chrII 242722 242723 . 280
chrII 242722 242723 . 260
chrII 242723 242724 . 300
chrII 242723 242724 . 720
chrII 242724 242725 . 120
chrII 242726 242727 . 340
chrII 242734 242735 . 460
chrII 242735 242736 . 140
chrII 242735 242736 . 120
chrII 242738 242739 . 220
chrII 242743 242744 . 200
chrII 242745 242746 . 120
chrII 242746 242747 . 200
chrII 242748 242749 . 120
chrII 242753 242754 . 220
chrII 242766 242767 . 180
chrII 242785 242786 . 360
chrII 242899 242900 . 140
chrII 242907 242908 . 120
chrII 242910 242911 . 320
chrII 242914 242915 . 260
chrII 242918 242919 . 120
chrII 242922 242923 . 120
chrII 243050 243051 . 180
chrII 243065 243066 . 140
chrII 243076 243077 . 260
chrII 243081 243082 . 160
chrII 243171 243172 . 1120
chrII 243216 243217 . 260
chrII 243218 243219 . 160
chrII 243224 243225 . 140
chrII 243227 243228 . 1020
chrII 243242 243243 . 340
chrII 243255 243256 . 400
chrII 243414 243415 . 140
chrII 243422 243423 . 260
chrII 243425 243426 . 500
chrII 243442 243443 . 240
chrII 243551 243552 . 380
chrII 243561 243562 . 440
chrII 243598 243599 . 980
chrII 243607 243608 . 120
chrII 243607 243608 . 360
chrII 243615 243616 . 160
chrII 243637 243638 . 140
chrII 243688 243689 . 2040
chrII 243700 243701 . 640
chrII 243710 243711 . 180
chrII 243754 243755 . 300
chrII 243773 243774 . 280
chrII 243803 243804 . 620
chrII 243893 243894 . 680
chrII 243918 243919 . 300
chrII 243939 243940 . 120
chrII 243979 243980 . 120
chrII 244031 244032 . 220
chrII 244069 244070 . 120
chrII 244072 244073 . 180
chrII 244081 244082 . 260
chrII 244127 244128 . 320
chrII 244165 244166 . 180
chrII 244177 244178 . 120
chrII 244181 244182 . 120
chrII 244189 244190 . 680
chrII 244260 244261 . 200
chrII 244300 244301 . 340
chrII 244307 244308 . 200
chrII 245692 245693 . 120
chrII 245693 245694 . 540
chrII 245705 245706 . 320
chrII 245706 245707 . 760
chrII 245706 245707 . 360
chrII 245707 245708 . 120
chrII 245710 245711 . 260
chrII 245716 245717 . 200
chrII 245719 245720 . 180
chrII 245727 245728 . 340
chrII 245729 245730 . 180
chrII 245737 245738 . 1480
chrII 245754 245755 . 700
chrII 245760 245761 . 260
chrII 245766 245767 . 260
chrII 245784 245785 . 240
chrII 245793 245794 . 300
chrII 245823 245824 . 1040
chrII 245910 245911 . 120
chrII 245942 245943 . 160
chrII 245967 245968 . 1000
chrII 245978 245979 . 960
chrII 245986 245987 . 260
chrII 245997 245998 . 500
chrII 246008 246009 . 360
chrII 246013 246014 . 120
chrII 246055 246056 . 180
chrII 246104 246105 . 540
chrII 246114 246115 . 200
chrII 246122 246123 . 740
chrII 246142 246143 . 260
chrII 246145 246146 . 1240
chrII 246157 246158 . 740
chrII 246169 246170 . 340
chrII 246172 246173 . 1580
chrII 246190 246191 . 480
chrII 246249 246250 . 160
chrII 246258 246259 . 260
chrII 246280 246281 . 120
chrII 246282 246283 . 240
chrII 246290 246291 . 1580
chrII 246296 246297 . 160
chrII 246310 246311 . 920
chrII 246316 246317 . 320
chrII 246319 246320 . 680
chrII 246334 246335 . 520
chrII 246374 246375 . 300
chrII 246394 246395 . 220
chrII 246429 246430 . 360
chrII 246455 246456 . 1120
chrII 246468 246469 . 120
chrII 246488 246489 . 300
chrII 246491 246492 . 2420
chrII 246513 246514 . 200
chrII 246518 246519 . 220
chrII 246540 246541 . 260
chrII 246543 246544 . 140
chrII 246686 246687 . 340
chrII 246697 246698 . 160
chrII 246699 246700 . 120
chrII 246705 246706 . 180
chrII 246713 246714 . 180
chrII 246713 246714 . 160
chrII 246723 246724 . 120
chrII 246726 246727 . 580
chrII 246734 246735 . 560
chrII 246739 246740 . 260
chrII 246740 246741 . 440
chrII 246742 246743 . 120
chrII 246744 246745 . 220
chrII 246745 246746 . 840
chrII 246747 246748 . 120
chrII 246748 246749 . 120
chrII 246751 246752 . 680
chrII 246755 246756 . 280
chrII 246759 246760 . 1180
chrII 246759 246760 . 200
chrII 246760 246761 . 160
chrII 246769 246770 . 420
chrII 246773 246774 . 200
chrII 246775 246776 . 1180
chrII 246779 246780 . 220
chrII 246785 246786 . 440
chrII 246789 246790 . 160
chrII 246791 246792 . 660
chrII 246793 246794 . 140
chrII 246807 246808 . 1580
chrII 246809 246810 . 200
chrII 246811 246812 . 240
chrII 246815 246816 . 120
chrII 246818 246819 . 1480
chrII 246825 246826 . 2180
chrII 246835 246836 . 180
chrII 246837 246838 . 1440
chrII 246838 246839 . 120
chrII 246840 246841 . 680
chrII 246844 246845 . 920
chrII 246844 246845 . 140
chrII 246845 246846 . 120
chrII 246846 246847 . 140
chrII 246847 246848 . 1100
chrII 246848 246849 . 200
chrII 246851 246852 . 4720
chrII 246857 246858 . 220
chrII 246862 246863 . 120
chrII 246965 246966 . 120
chrII 247017 247018 . 120
chrII 247032 247033 . 1300
chrII 247036 247037 . 560
chrII 247042 247043 . 120
chrII 247056 247057 . 2640
chrII 247132 247133 . 200
chrII 247157 247158 . 1040
chrII 247169 247170 . 120
chrII 247186 247187 . 1480
chrII 247190 247191 . 780
chrII 247318 247319 . 120
chrII 247372 247373 . 1680
chrII 247425 247426 . 2640
chrII 247434 247435 . 220
chrII 247437 247438 . 240
chrII 247448 247449 . 120
chrII 247458 247459 . 200
chrII 247458 247459 . 160
chrII 247465 247466 . 540
chrII 247483 247484 . 1040
chrII 247517 247518 . 2460
chrII 247532 247533 . 1020
chrII 247538 247539 . 2140
chrII 247544 247545 . 460
chrII 247546 247547 . 540
chrII 247547 247548 . 160
chrII 247552 247553 . 160
chrII 247552 247553 . 160
chrII 247553 247554 . 300
chrII 247560 247561 . 2360
chrII 247565 247566 . 1080
chrII 247569 247570 . 1120
chrII 247571 247572 . 2620
chrII 247593 247594 . 140
chrII 247606 247607 . 680
chrII 247612 247613 . 260
chrII 247676 247677 . 200
chrII 247684 247685 . 300
chrII 247713 247714 . 140
chrII 247722 247723 . 1280
chrII 247727 247728 . 1040
chrII 247741 247742 . 580
chrII 247746 247747 . 360
chrII 247756 247757 . 500
chrII 247762 247763 . 1680
chrII 247817 247818 . 1440
chrII 247837 247838 . 300
chrII 247942 247943 . 1040
chrII 247943 247944 . 1180
chrII 247961 247962 . 400
chrII 247970 247971 . 1340
chrII 247973 247974 . 120
chrII 247974 247975 . 120
chrII 247990 247991 . 260
chrII 247996 247997 . 420
chrII 247998 247999 . 460
chrII 248014 248015 . 180
chrII 248176 248177 . 220
chrII 248253 248254 . 540
chrII 248257 248258 . 400
chrII 248260 248261 . 740
chrII 248317 248318 . 140
chrII 248348 248349 . 220
chrII 248357 248358 . 420
chrII 248393 248394 . 160
chrII 248436 248437 . 680
chrII 248442 248443 . 420
chrII 248467 248468 . 1020
chrII 248479 248480 . 160
chrII 248576 248577 . 420
chrII 248597 248598 . 880
chrII 248627 248628 . 280
chrII 248637 248638 . 180
chrII 248650 248651 . 2220
chrII 248669 248670 . 280
chrII 248672 248673 . 120
chrII 248679 248680 . 500
chrII 248682 248683 . 640
chrII 248708 248709 . 6240
chrII 248783 248784 . 300
chrII 248844 248845 . 540
chrII 248854 248855 . 560
chrII 248878 248879 . 220
chrII 248892 248893 . 120
chrII 249002 249003 . 520
chrII 249061 249062 . 340
chrII 249073 249074 . 480
chrII 249104 249105 . 140
chrII 249114 249115 . 360
chrII 249216 249217 . 260
chrII 249229 249230 . 120
chrII 249242 249243 . 800
chrII 249247 249248 . 1400
chrII 249253 249254 . 840
chrII 249258 249259 . 1580
chrII 249261 249262 . 120
chrII 249265 249266 . 4160
chrII 249286 249287 . 360
chrII 249308 249309 . 120
chrII 249318 249319 . 1660
chrII 249328 249329 . 500
chrII 249340 249341 . 900
chrII 249346 249347 . 1080
chrII 249390 249391 . 180
chrII 249401 249402 . 260
chrII 249419 249420 . 320
chrII 249537 249538 . 680
chrII 249554 249555 . 220
chrII 249565 249566 . 380
chrII 249712 249713 . 320
chrII 250029 250030 . 120
chrII 250050 250051 . 1980
chrII 250156 250157 . 200
chrII 250203 250204 . 220
chrII 250238 250239 . 180
chrII 250369 250370 . 120
chrII 250543 250544 . 140
chrII 250662 250663 . 600
chrII 250680 250681 . 440
chrII 250685 250686 . 700
chrII 250690 250691 . 600
chrII 250694 250695 . 140
chrII 250704 250705 . 160
chrII 250839 250840 . 5680
chrII 250846 250847 . 820
chrII 250881 250882 . 120
chrII 250896 250897 . 180
chrII 251026 251027 . 360
chrII 251063 251064 . 660
chrII 251075 251076 . 180
chrII 251081 251082 . 220
chrII 251081 251082 . 280
chrII 251083 251084 . 180
chrII 251086 251087 . 260
chrII 251087 251088 . 580
chrII 251094 251095 . 160
chrII 251098 251099 . 200
chrII 251103 251104 . 380
chrII 251108 251109 . 280
chrII 251119 251120 . 1000
chrII 251124 251125 . 180
chrII 251124 251125 . 160
chrII 251125 251126 . 160
chrII 251134 251135 . 200
chrII 251148 251149 . 680
chrII 251200 251201 . 540
chrII 251218 251219 . 180
chrII 251220 251221 . 120
chrII 251242 251243 . 720
chrII 251281 251282 . 200
chrII 251324 251325 . 120
chrII 251364 251365 . 140
chrII 251365 251366 . 160
chrII 251365 251366 . 300
chrII 251375 251376 . 220
chrII 251378 251379 . 280
chrII 251407 251408 . 460
chrII 251414 251415 . 3320
chrII 251426 251427 . 160
chrII 251427 251428 . 2460
chrII 251437 251438 . 440
chrII 251441 251442 . 360
chrII 251461 251462 . 1360
chrII 251462 251463 . 120
chrII 251463 251464 . 120
chrII 251463 251464 . 400
chrII 251468 251469 . 580
chrII 251469 251470 . 1360
chrII 251471 251472 . 160
chrII 251471 251472 . 120
chrII 251473 251474 . 320
chrII 251475 251476 . 220
chrII 251476 251477 . 800
chrII 251481 251482 . 1180
chrII 251481 251482 . 580
chrII 251489 251490 . 200
chrII 251492 251493 . 820
chrII 251492 251493 . 580
chrII 251496 251497 . 680
chrII 251504 251505 . 1280
chrII 251505 251506 . 660
chrII 251508 251509 . 120
chrII 251508 251509 . 760
chrII 251519 251520 . 200
chrII 251528 251529 . 280
chrII 251531 251532 . 1180
chrII 251537 251538 . 520
chrII 251541 251542 . 460
chrII 251551 251552 . 540
chrII 251559 251560 . 160
chrII 251568 251569 . 160
chrII 251590 251591 . 240
chrII 251622 251623 . 140
chrII 251640 251641 . 640
chrII 251644 251645 . 160
chrII 251672 251673 . 560
chrII 251677 251678 . 1960
chrII 251699 251700 . 760
chrII 251700 251701 . 140
chrII 251705 251706 . 600
chrII 251716 251717 . 440
chrII 251719 251720 . 580
chrII 251727 251728 . 800
chrII 251733 251734 . 140
chrII 251748 251749 . 380
chrII 251753 251754 . 140
chrII 251774 251775 . 680
chrII 251887 251888 . 420
chrII 251908 251909 . 640
chrII 251925 251926 . 120
chrII 251929 251930 . 220
chrII 251933 251934 . 380
chrII 251948 251949 . 140
chrII 252051 252052 . 460
chrII 252151 252152 . 340
chrII 252267 252268 . 3420
chrII 252337 252338 . 2460
chrII 252343 252344 . 260
chrII 252498 252499 . 660
chrII 252503 252504 . 620
chrII 252507 252508 . 340
chrII 252513 252514 . 1320
chrII 252533 252534 . 920
chrII 252542 252543 . 520
chrII 252569 252570 . 1220
chrII 252586 252587 . 840
chrII 252595 252596 . 120
chrII 252615 252616 . 440
chrII 252628 252629 . 120
chrII 252666 252667 . 160
chrII 252673 252674 . 200
chrII 252714 252715 . 1420
chrII 252718 252719 . 120
chrII 252726 252727 . 280
chrII 252727 252728 . 2040
chrII 252742 252743 . 660
chrII 252750 252751 . 160
chrII 252762 252763 . 200
chrII 252781 252782 . 420
chrII 252784 252785 . 220
chrII 252791 252792 . 660
chrII 252825 252826 . 1180
chrII 252837 252838 . 280
chrII 252876 252877 . 1500
chrII 252937 252938 . 240
chrII 252943 252944 . 920
chrII 252947 252948 . 480
chrII 252980 252981 . 240
chrII 253148 253149 . 120
chrII 253296 253297 . 140
chrII 253300 253301 . 1480
chrII 253354 253355 . 380
chrII 253362 253363 . 240
chrII 253493 253494 . 380
chrII 253499 253500 . 120
chrII 253510 253511 . 200
chrII 253651 253652 . 1100
chrII 253797 253798 . 740
chrII 253829 253830 . 2020
chrII 253836 253837 . 380
chrII 253915 253916 . 300
chrII 253944 253945 . 1140
chrII 253952 253953 . 1300
chrII 254114 254115 . 200
chrII 254139 254140 . 420
chrII 254146 254147 . 260
chrII 254162 254163 . 360
chrII 254169 254170 . 540
chrII 254306 254307 . 220
chrII 254321 254322 . 140
chrII 254405 254406 . 260
chrII 254420 254421 . 160
chrII 254442 254443 . 180
chrII 254444 254445 . 160
chrII 254473 254474 . 220
chrII 254479 254480 . 240
chrII 254488 254489 . 2720
chrII 254503 254504 . 420
chrII 254507 254508 . 260
chrII 254513 254514 . 180
chrII 254514 254515 . 240
chrII 254524 254525 . 120
chrII 254535 254536 . 220
chrII 254561 254562 . 240
chrII 254569 254570 . 540
chrII 254578 254579 . 120
chrII 254585 254586 . 300
chrII 254596 254597 . 440
chrII 254608 254609 . 260
chrII 254620 254621 . 240
chrII 254632 254633 . 700
chrII 254638 254639 . 120
chrII 254664 254665 . 240
chrII 254705 254706 . 280
chrII 254740 254741 . 320
chrII 254758 254759 . 240
chrII 254779 254780 . 120
chrII 254792 254793 . 1060
chrII 254799 254800 . 520
chrII 254803 254804 . 140
chrII 254807 254808 . 380
chrII 254808 254809 . 1320
chrII 254811 254812 . 280
chrII 254811 254812 . 200
chrII 254812 254813 . 280
chrII 254815 254816 . 300
chrII 254818 254819 . 500
chrII 254819 254820 . 2720
chrII 254820 254821 . 500
chrII 254822 254823 . 3760
chrII 254827 254828 . 520
chrII 254827 254828 . 120
chrII 254828 254829 . 180
chrII 254828 254829 . 2780
chrII 254830 254831 . 140
chrII 254830 254831 . 1760
chrII 254831 254832 . 180
chrII 254832 254833 . 480
chrII 254835 254836 . 380
chrII 254835 254836 . 1380
chrII 254837 254838 . 220
chrII 254837 254838 . 480
chrII 254839 254840 . 120
chrII 254841 254842 . 1420
chrII 254842 254843 . 140
chrII 254842 254843 . 420
chrII 254844 254845 . 220
chrII 254845 254846 . 1640
chrII 254851 254852 . 360
chrII 254852 254853 . 620
chrII 254855 254856 . 280
chrII 254858 254859 . 180
chrII 254858 254859 . 180
chrII 254861 254862 . 420
chrII 254863 254864 . 1260
chrII 254864 254865 . 400
chrII 254865 254866 . 240
chrII 254866 254867 . 160
chrII 254867 254868 . 560
chrII 254869 254870 . 140
chrII 254870 254871 . 1480
chrII 254872 254873 . 120
chrII 254872 254873 . 1100
chrII 254877 254878 . 380
chrII 254882 254883 . 200
chrII 254889 254890 . 160
chrII 254893 254894 . 160
chrII 254899 254900 . 300
chrII 254900 254901 . 260
chrII 254901 254902 . 280
chrII 254907 254908 . 360
chrII 254911 254912 . 120
chrII 254915 254916 . 180
chrII 254917 254918 . 140
chrII 254919 254920 . 820
chrII 254923 254924 . 180
chrII 254924 254925 . 1440
chrII 254927 254928 . 160
chrII 254927 254928 . 340
chrII 254929 254930 . 160
chrII 254929 254930 . 360
chrII 254930 254931 . 120
chrII 254930 254931 . 140
chrII 254931 254932 . 140
chrII 254931 254932 . 540
chrII 254932 254933 . 660
chrII 254934 254935 . 680
chrII 254938 254939 . 160
chrII 254939 254940 . 160
chrII 254940 254941 . 140
chrII 254940 254941 . 620
chrII 254943 254944 . 360
chrII 254950 254951 . 600
chrII 254950 254951 . 120
chrII 254953 254954 . 860
chrII 254954 254955 . 120
chrII 254955 254956 . 160
chrII 254955 254956 . 200
chrII 254956 254957 . 380
chrII 254957 254958 . 300
chrII 254959 254960 . 1220
chrII 254960 254961 . 440
chrII 254961 254962 . 120
chrII 254961 254962 . 280
chrII 254962 254963 . 440
chrII 254963 254964 . 320
chrII 254964 254965 . 1460
chrII 254964 254965 . 280
chrII 254965 254966 . 5500
chrII 254966 254967 . 120
chrII 254967 254968 . 400
chrII 254967 254968 . 120
chrII 254968 254969 . 1280
chrII 254969 254970 . 360
chrII 254970 254971 . 140
chrII 254970 254971 . 140
chrII 254972 254973 . 1880
chrII 254973 254974 . 140
chrII 254975 254976 . 2880
chrII 254976 254977 . 240
chrII 254977 254978 . 1280
chrII 254977 254978 . 220
chrII 254978 254979 . 260
chrII 254980 254981 . 140
chrII 254983 254984 . 1700
chrII 254983 254984 . 180
chrII 254985 254986 . 140
chrII 254985 254986 . 180
chrII 254990 254991 . 1040
chrII 254991 254992 . 140
chrII 254992 254993 . 680
chrII 254998 254999 . 1100
chrII 255004 255005 . 980
chrII 255007 255008 . 180
chrII 255028 255029 . 8800
chrII 255037 255038 . 180
chrII 255041 255042 . 540
chrII 255047 255048 . 120
chrII 255048 255049 . 1480
chrII 255055 255056 . 200
chrII 255060 255061 . 820
chrII 255075 255076 . 1140
chrII 255079 255080 . 760
chrII 255086 255087 . 640
chrII 255089 255090 . 1300
chrII 255089 255090 . 140
chrII 255091 255092 . 5040
chrII 255091 255092 . 120
chrII 255093 255094 . 3060
chrII 255094 255095 . 220
chrII 255095 255096 . 5800
chrII 255095 255096 . 160
chrII 255097 255098 . 8140
chrII 255097 255098 . 120
chrII 255100 255101 . 9120
chrII 255102 255103 . 120
chrII 255103 255104 . 600
chrII 255103 255104 . 800
chrII 255104 255105 . 1480
chrII 255104 255105 . 140
chrII 255105 255106 . 2140
chrII 255105 255106 . 440
chrII 255106 255107 . 1840
chrII 255107 255108 . 340
chrII 255108 255109 . 2120
chrII 255108 255109 . 160
chrII 255109 255110 . 10140
chrII 255109 255110 . 280
chrII 255110 255111 . 1000
chrII 255110 255111 . 400
chrII 255112 255113 . 4340
chrII 255112 255113 . 500
chrII 255113 255114 . 400
chrII 255113 255114 . 180
chrII 255114 255115 . 720
chrII 255114 255115 . 220
chrII 255115 255116 . 3420
chrII 255116 255117 . 160
chrII 255117 255118 . 5040
chrII 255117 255118 . 420
chrII 255120 255121 . 720
chrII 255120 255121 . 540
chrII 255123 255124 . 140
chrII 255123 255124 . 140
chrII 255124 255125 . 120
chrII 255124 255125 . 220
chrII 255125 255126 . 120
chrII 255125 255126 . 260
chrII 255128 255129 . 3020
chrII 255128 255129 . 380
chrII 255129 255130 . 2140
chrII 255129 255130 . 440
chrII 255131 255132 . 6400
chrII 255131 255132 . 240
chrII 255132 255133 . 4500
chrII 255132 255133 . 240
chrII 255134 255135 . 9600
chrII 255134 255135 . 180
chrII 255135 255136 . 380
chrII 255135 255136 . 640
chrII 255136 255137 . 2200
chrII 255136 255137 . 220
chrII 255138 255139 . 120
chrII 255138 255139 . 140
chrII 255140 255141 . 140
chrII 255140 255141 . 320
chrII 255142 255143 . 920
chrII 255142 255143 . 200
chrII 255145 255146 . 120
chrII 255146 255147 . 280
chrII 255150 255151 . 120
chrII 255153 255154 . 220
chrII 255159 255160 . 300
chrII 255173 255174 . 120
chrII 255184 255185 . 140
chrII 255192 255193 . 300
chrII 255245 255246 . 280
chrII 255255 255256 . 160
chrII 255298 255299 . 900
chrII 255375 255376 . 120
chrII 255484 255485 . 120
chrII 255745 255746 . 140
chrII 255795 255796 . 120
chrII 255822 255823 . 220
chrII 255856 255857 . 220
chrII 255873 255874 . 120
chrII 255876 255877 . 180
chrII 255878 255879 . 140
chrII 255896 255897 . 360
chrII 255901 255902 . 440
chrII 255920 255921 . 140
chrII 256014 256015 . 2200
chrII 256022 256023 . 280
chrII 256047 256048 . 580
chrII 256067 256068 . 740
chrII 256099 256100 . 120
chrII 256137 256138 . 240
chrII 256141 256142 . 120
chrII 256164 256165 . 720
chrII 256192 256193 . 140
chrII 256233 256234 . 260
chrII 256234 256235 . 140
chrII 256250 256251 . 120
chrII 256255 256256 . 180
chrII 256258 256259 . 140
chrII 256268 256269 . 120
chrII 256330 256331 . 120
chrII 256418 256419 . 540
chrII 256432 256433 . 120
chrII 256657 256658 . 160
chrII 256682 256683 . 120
chrII 256752 256753 . 140
chrII 256755 256756 . 160
chrII 256806 256807 . 120
chrII 256833 256834 . 340
chrII 256843 256844 . 140
chrII 256854 256855 . 140
chrII 256896 256897 . 120
chrII 256901 256902 . 160
chrII 256902 256903 . 360
chrII 256902 256903 . 120
chrII 256912 256913 . 180
chrII 256919 256920 . 120
chrII 256927 256928 . 240
chrII 256934 256935 . 140
chrII 256937 256938 . 1100
chrII 256938 256939 . 120
chrII 256939 256940 . 640
chrII 256943 256944 . 200
chrII 256951 256952 . 3420
chrII 256958 256959 . 120
chrII 256986 256987 . 240
chrII 257002 257003 . 260
chrII 257027 257028 . 120
chrII 257119 257120 . 320
chrII 257199 257200 . 120
chrII 258012 258013 . 480
chrII 258040 258041 . 180
chrII 258067 258068 . 3260
chrII 258073 258074 . 320
chrII 258075 258076 . 520
chrII 258076 258077 . 540
chrII 258076 258077 . 140
chrII 258081 258082 . 520
chrII 258088 258089 . 140
chrII 258092 258093 . 300
chrII 258096 258097 . 280
chrII 258101 258102 . 260
chrII 258104 258105 . 1440
chrII 258104 258105 . 1980
chrII 258112 258113 . 220
chrII 258120 258121 . 140
chrII 258135 258136 . 140
chrII 258141 258142 . 440
chrII 258170 258171 . 620
chrII 258173 258174 . 160
chrII 258178 258179 . 700
chrII 258186 258187 . 1760
chrII 258192 258193 . 120
chrII 258193 258194 . 300
chrII 258195 258196 . 1120
chrII 258214 258215 . 680
chrII 258223 258224 . 340
chrII 258229 258230 . 160
chrII 258237 258238 . 280
chrII 258245 258246 . 120
chrII 258340 258341 . 520
chrII 258350 258351 . 120
chrII 258373 258374 . 140
chrII 258726 258727 . 120
chrII 258732 258733 . 240
chrII 258744 258745 . 300
chrII 259766 259767 . 120
chrII 259821 259822 . 120
chrII 260510 260511 . 120
chrII 260516 260517 . 120
chrII 260542 260543 . 120
chrII 260559 260560 . 140
chrII 260578 260579 . 120
chrII 260589 260590 . 120
chrII 260603 260604 . 120
chrII 261361 261362 . 120
chrII 266294 266295 . 720
chrII 266399 266400 . 140
chrII 266420 266421 . 120
chrII 266420 266421 . 240
chrII 266463 266464 . 120
chrII 266479 266480 . 340
chrII 266493 266494 . 920
chrII 266501 266502 . 320
chrII 266512 266513 . 480
chrII 266524 266525 . 280
chrII 266642 266643 . 120
chrII 266651 266652 . 1740
chrII 266689 266690 . 1280
chrII 266694 266695 . 200
chrII 266707 266708 . 120
chrII 266815 266816 . 140
chrII 266937 266938 . 920
chrII 266959 266960 . 2080
chrII 267073 267074 . 1100
chrII 267203 267204 . 4240
chrII 267206 267207 . 140
chrII 267219 267220 . 360
chrII 267226 267227 . 280
chrII 267255 267256 . 300
chrII 267438 267439 . 140
chrII 267450 267451 . 320
chrII 267452 267453 . 760
chrII 267459 267460 . 280
chrII 267464 267465 . 160
chrII 267466 267467 . 480
chrII 267473 267474 . 860
chrII 267474 267475 . 180
chrII 267478 267479 . 340
chrII 267482 267483 . 180
chrII 267496 267497 . 260
chrII 267499 267500 . 640
chrII 267505 267506 . 660
chrII 267507 267508 . 160
chrII 267514 267515 . 300
chrII 267524 267525 . 200
chrII 267530 267531 . 140
chrII 267539 267540 . 320
chrII 267539 267540 . 120
chrII 267541 267542 . 240
chrII 267549 267550 . 440
chrII 267557 267558 . 120
chrII 267558 267559 . 260
chrII 267562 267563 . 280
chrII 267670 267671 . 120
chrII 267693 267694 . 1980
chrII 267700 267701 . 180
chrII 267734 267735 . 120
chrII 267847 267848 . 680
chrII 267856 267857 . 140
chrII 267859 267860 . 180
chrII 267917 267918 . 160
chrII 267933 267934 . 660
chrII 268001 268002 . 240
chrII 268227 268228 . 200
chrII 268268 268269 . 140
chrII 268426 268427 . 200
chrII 268473 268474 . 200
chrII 268530 268531 . 300
chrII 268605 268606 . 160
chrII 268651 268652 . 220
chrII 268661 268662 . 380
chrII 268664 268665 . 180
chrII 268795 268796 . 2860
chrII 268817 268818 . 920
chrII 268976 268977 . 200
chrII 268983 268984 . 1700
chrII 269117 269118 . 180
chrII 269144 269145 . 200
chrII 269155 269156 . 120
chrII 269279 269280 . 1000
chrII 269298 269299 . 400
chrII 269327 269328 . 340
chrII 269338 269339 . 400
chrII 269366 269367 . 300
chrII 269424 269425 . 160
chrII 269448 269449 . 420
chrII 269474 269475 . 1220
chrII 269492 269493 . 620
chrII 269501 269502 . 120
chrII 269505 269506 . 660
chrII 269611 269612 . 220
chrII 269632 269633 . 300
chrII 269646 269647 . 160
chrII 269646 269647 . 120
chrII 269650 269651 . 240
chrII 269654 269655 . 360
chrII 269659 269660 . 580
chrII 269671 269672 . 780
chrII 269694 269695 . 800
chrII 269702 269703 . 520
chrII 269712 269713 . 140
chrII 269712 269713 . 140
chrII 269713 269714 . 140
chrII 269720 269721 . 280
chrII 269750 269751 . 140
chrII 269755 269756 . 220
chrII 269758 269759 . 300
chrII 269762 269763 . 300
chrII 269763 269764 . 160
chrII 269798 269799 . 1040
chrII 269800 269801 . 460
chrII 269899 269900 . 240
chrII 269919 269920 . 540
chrII 269987 269988 . 220
chrII 270003 270004 . 420
chrII 270016 270017 . 520
chrII 270018 270019 . 340
chrII 270022 270023 . 1320
chrII 270030 270031 . 320
chrII 270044 270045 . 340
chrII 270051 270052 . 120
chrII 270077 270078 . 560
chrII 270086 270087 . 600
chrII 270093 270094 . 120
chrII 270100 270101 . 820
chrII 270104 270105 . 160
chrII 270109 270110 . 220
chrII 270117 270118 . 440
chrII 270119 270120 . 220
chrII 270122 270123 . 960
chrII 270125 270126 . 120
chrII 270127 270128 . 1000
chrII 270131 270132 . 260
chrII 270139 270140 . 240
chrII 270143 270144 . 360
chrII 270143 270144 . 160
chrII 270145 270146 . 120
chrII 270152 270153 . 540
chrII 270170 270171 . 240
chrII 270316 270317 . 160
chrII 270327 270328 . 120
chrII 270358 270359 . 320
chrII 270367 270368 . 440
chrII 270389 270390 . 220
chrII 270481 270482 . 1120
chrII 270490 270491 . 340
chrII 270510 270511 . 180
chrII 270513 270514 . 260
chrII 270519 270520 . 1460
chrII 270595 270596 . 120
chrII 270617 270618 . 1400
chrII 270637 270638 . 1220
chrII 270641 270642 . 140
chrII 270661 270662 . 640
chrII 270720 270721 . 140
chrII 270754 270755 . 140
chrII 270788 270789 . 140
chrII 270837 270838 . 180
chrII 270848 270849 . 200
chrII 270870 270871 . 220
chrII 270877 270878 . 440
chrII 270882 270883 . 260
chrII 270888 270889 . 1300
chrII 270891 270892 . 580
chrII 270892 270893 . 440
chrII 270907 270908 . 120
chrII 270908 270909 . 400
chrII 270909 270910 . 740
chrII 270914 270915 . 220
chrII 270918 270919 . 140
chrII 270922 270923 . 140
chrII 270960 270961 . 360
chrII 273769 273770 . 340
chrII 273773 273774 . 200
chrII 273775 273776 . 1160
chrII 273779 273780 . 500
chrII 273802 273803 . 260
chrII 273810 273811 . 360
chrII 273823 273824 . 180
chrII 273834 273835 . 320
chrII 273843 273844 . 440
chrII 273910 273911 . 420
chrII 273923 273924 . 120
chrII 273929 273930 . 3000
chrII 273939 273940 . 140
chrII 273947 273948 . 340
chrII 273960 273961 . 320
chrII 273964 273965 . 300
chrII 274034 274035 . 640
chrII 274065 274066 . 520
chrII 274068 274069 . 120
chrII 274138 274139 . 140
chrII 274141 274142 . 520
chrII 274148 274149 . 120
chrII 274153 274154 . 120
chrII 274178 274179 . 140
chrII 274196 274197 . 120
chrII 274268 274269 . 200
chrII 274372 274373 . 640
chrII 274386 274387 . 300
chrII 274612 274613 . 200
chrII 274658 274659 . 180
chrII 274666 274667 . 140
chrII 274693 274694 . 160
chrII 274697 274698 . 480
chrII 274704 274705 . 360
chrII 274726 274727 . 520
chrII 274732 274733 . 280
chrII 274744 274745 . 360
chrII 274757 274758 . 180
chrII 274763 274764 . 360
chrII 274772 274773 . 340
chrII 274794 274795 . 420
chrII 274803 274804 . 700
chrII 274877 274878 . 160
chrII 274895 274896 . 240
chrII 274898 274899 . 700
chrII 274916 274917 . 180
chrII 274990 274991 . 640
chrII 275214 275215 . 120
chrII 275264 275265 . 240
chrII 275438 275439 . 180
chrII 275482 275483 . 220
chrII 275585 275586 . 120
chrII 275596 275597 . 180
chrII 275605 275606 . 120
chrII 275623 275624 . 160
chrII 275642 275643 . 340
chrII 275654 275655 . 520
chrII 275660 275661 . 800
chrII 275681 275682 . 640
chrII 275727 275728 . 120
chrII 275760 275761 . 1940
chrII 275814 275815 . 120
chrII 275819 275820 . 520
chrII 275822 275823 . 140
chrII 275832 275833 . 140
chrII 275842 275843 . 760
chrII 275884 275885 . 300
chrII 275889 275890 . 120
chrII 275889 275890 . 340
chrII 275897 275898 . 120
chrII 275899 275900 . 140
chrII 275900 275901 . 140
chrII 275901 275902 . 120
chrII 275909 275910 . 1040
chrII 275918 275919 . 540
chrII 275940 275941 . 740
chrII 275942 275943 . 600
chrII 275943 275944 . 120
chrII 275954 275955 . 180
chrII 275960 275961 . 920
chrII 275964 275965 . 140
chrII 275968 275969 . 380
chrII 275972 275973 . 460
chrII 275980 275981 . 220
chrII 275984 275985 . 120
chrII 276000 276001 . 200
chrII 276004 276005 . 120
chrII 276005 276006 . 520
chrII 276010 276011 . 420
chrII 276011 276012 . 180
chrII 276016 276017 . 940
chrII 276018 276019 . 160
chrII 276019 276020 . 360
chrII 276021 276022 . 180
chrII 276022 276023 . 120
chrII 276023 276024 . 120
chrII 276024 276025 . 1860
chrII 276036 276037 . 440
chrII 276058 276059 . 120
chrII 276097 276098 . 160
chrII 276136 276137 . 140
chrII 276189 276190 . 240
chrII 276198 276199 . 480
chrII 276205 276206 . 160
chrII 276235 276236 . 140
chrII 276268 276269 . 220
chrII 276316 276317 . 160
chrII 276340 276341 . 140
chrII 276344 276345 . 300
chrII 276351 276352 . 360
chrII 276357 276358 . 220
chrII 276361 276362 . 1020
chrII 276368 276369 . 360
chrII 276382 276383 . 260
chrII 276408 276409 . 120
chrII 276421 276422 . 460
chrII 276450 276451 . 1200
chrII 276468 276469 . 120
chrII 276485 276486 . 280
chrII 276500 276501 . 140
chrII 276502 276503 . 480
chrII 276537 276538 . 240
chrII 276544 276545 . 320
chrII 276576 276577 . 540
chrII 276590 276591 . 660
chrII 276596 276597 . 200
chrII 276600 276601 . 140
chrII 276611 276612 . 180
chrII 276621 276622 . 220
chrII 276688 276689 . 280
chrII 276694 276695 . 180
chrII 276713 276714 . 320
chrII 276718 276719 . 420
chrII 276720 276721 . 160
chrII 276733 276734 . 680
chrII 276744 276745 . 640
chrII 276753 276754 . 1080
chrII 276767 276768 . 500
chrII 276775 276776 . 560
chrII 276780 276781 . 120
chrII 276821 276822 . 420
chrII 276836 276837 . 140
chrII 276855 276856 . 200
chrII 276868 276869 . 160
chrII 276876 276877 . 460
chrII 276882 276883 . 180
chrII 276888 276889 . 580
chrII 276913 276914 . 140
chrII 276934 276935 . 120
chrII 276968 276969 . 500
chrII 277008 277009 . 1160
chrII 277012 277013 . 480
chrII 277017 277018 . 580
chrII 277040 277041 . 300
chrII 277056 277057 . 220
chrII 277066 277067 . 680
chrII 277074 277075 . 1240
chrII 277099 277100 . 120
chrII 277099 277100 . 240
chrII 277105 277106 . 140
chrII 277133 277134 . 160
chrII 277138 277139 . 220
chrII 277141 277142 . 240
chrII 277147 277148 . 420
chrII 277155 277156 . 240
chrII 277158 277159 . 440
chrII 277168 277169 . 880
chrII 277184 277185 . 260
chrII 277216 277217 . 160
chrII 277219 277220 . 720
chrII 277254 277255 . 140
chrII 277328 277329 . 340
chrII 277332 277333 . 320
chrII 277560 277561 . 340
chrII 277732 277733 . 120
chrII 277838 277839 . 120
chrII 277846 277847 . 740
chrII 278233 278234 . 160
chrII 278499 278500 . 120
chrII 278526 278527 . 140
chrII 278594 278595 . 820
chrII 278599 278600 . 940
chrII 278603 278604 . 220
chrII 278606 278607 . 560
chrII 278616 278617 . 1680
chrII 278622 278623 . 120
chrII 278625 278626 . 340
chrII 278637 278638 . 260
chrII 278646 278647 . 220
chrII 278650 278651 . 3460
chrII 278663 278664 . 3320
chrII 278668 278669 . 1540
chrII 278669 278670 . 180
chrII 278670 278671 . 120
chrII 278671 278672 . 1760
chrII 278672 278673 . 1140
chrII 278674 278675 . 900
chrII 278674 278675 . 120
chrII 278675 278676 . 120
chrII 278675 278676 . 740
chrII 278676 278677 . 280
chrII 278679 278680 . 180
chrII 278681 278682 . 440
chrII 278682 278683 . 740
chrII 278684 278685 . 140
chrII 278685 278686 . 600
chrII 278688 278689 . 600
chrII 278688 278689 . 360
chrII 278690 278691 . 120
chrII 278691 278692 . 260
chrII 278695 278696 . 3440
chrII 278696 278697 . 280
chrII 278698 278699 . 2800
chrII 278699 278700 . 120
chrII 278700 278701 . 760
chrII 278700 278701 . 680
chrII 278701 278702 . 3400
chrII 278702 278703 . 120
chrII 278703 278704 . 180
chrII 278703 278704 . 2500
chrII 278704 278705 . 620
chrII 278705 278706 . 2360
chrII 278706 278707 . 440
chrII 278706 278707 . 1660
chrII 278707 278708 . 120
chrII 278708 278709 . 1980
chrII 278709 278710 . 1460
chrII 278709 278710 . 1900
chrII 278710 278711 . 1020
chrII 278710 278711 . 140
chrII 278711 278712 . 1060
chrII 278711 278712 . 1180
chrII 278712 278713 . 660
chrII 278712 278713 . 700
chrII 278713 278714 . 1940
chrII 278713 278714 . 740
chrII 278714 278715 . 160
chrII 278714 278715 . 280
chrII 278715 278716 . 660
chrII 278715 278716 . 1100
chrII 278716 278717 . 1700
chrII 278718 278719 . 960
chrII 278719 278720 . 5200
chrII 278719 278720 . 1220
chrII 278721 278722 . 140
chrII 278721 278722 . 200
chrII 278722 278723 . 4720
chrII 278723 278724 . 360
chrII 278724 278725 . 120
chrII 278727 278728 . 5900
chrII 278729 278730 . 540
chrII 278729 278730 . 180
chrII 278730 278731 . 520
chrII 278730 278731 . 1440
chrII 278731 278732 . 240
chrII 278732 278733 . 120
chrII 278735 278736 . 840
chrII 278738 278739 . 1280
chrII 278739 278740 . 3180
chrII 278739 278740 . 1280
chrII 278740 278741 . 660
chrII 278740 278741 . 340
chrII 278741 278742 . 120
chrII 278741 278742 . 120
chrII 278742 278743 . 7880
chrII 278743 278744 . 740
chrII 278744 278745 . 1860
chrII 278744 278745 . 500
chrII 278745 278746 . 1660
chrII 278745 278746 . 120
chrII 278746 278747 . 4140
chrII 278747 278748 . 680
chrII 278749 278750 . 2940
chrII 278749 278750 . 940
chrII 278750 278751 . 2900
chrII 278750 278751 . 4120
chrII 278752 278753 . 1960
chrII 278752 278753 . 480
chrII 278753 278754 . 4160
chrII 278753 278754 . 120
chrII 278754 278755 . 940
chrII 278754 278755 . 1020
chrII 278756 278757 . 1500
chrII 278756 278757 . 160
chrII 278757 278758 . 460
chrII 278757 278758 . 2640
chrII 278758 278759 . 340
chrII 278758 278759 . 1980
chrII 278760 278761 . 740
chrII 278760 278761 . 2160
chrII 278761 278762 . 580
chrII 278761 278762 . 3960
chrII 278762 278763 . 320
chrII 278762 278763 . 540
chrII 278765 278766 . 6520
chrII 278765 278766 . 360
chrII 278767 278768 . 500
chrII 278769 278770 . 2940
chrII 278772 278773 . 760
chrII 278773 278774 . 3380
chrII 278774 278775 . 120
chrII 278774 278775 . 360
chrII 278775 278776 . 1740
chrII 278776 278777 . 320
chrII 278780 278781 . 3480
chrII 278782 278783 . 480
chrII 278784 278785 . 1160
chrII 278785 278786 . 220
chrII 278786 278787 . 1280
chrII 278786 278787 . 1820
chrII 278787 278788 . 3360
chrII 278788 278789 . 120
chrII 278789 278790 . 780
chrII 278789 278790 . 1340
chrII 278791 278792 . 740
chrII 278791 278792 . 260
chrII 278792 278793 . 1120
chrII 278792 278793 . 500
chrII 278793 278794 . 160
chrII 278793 278794 . 380
chrII 278794 278795 . 1100
chrII 278794 278795 . 120
chrII 278795 278796 . 1800
chrII 278795 278796 . 720
chrII 278796 278797 . 800
chrII 278796 278797 . 260
chrII 278797 278798 . 1900
chrII 278797 278798 . 1400
chrII 278798 278799 . 1120
chrII 278798 278799 . 320
chrII 278799 278800 . 180
chrII 278799 278800 . 400
chrII 278800 278801 . 360
chrII 278800 278801 . 1840
chrII 278802 278803 . 120
chrII 278802 278803 . 1780
chrII 278803 278804 . 1840
chrII 278803 278804 . 120
chrII 278805 278806 . 580
chrII 278805 278806 . 560
chrII 278806 278807 . 440
chrII 278807 278808 . 860
chrII 278809 278810 . 1300
chrII 278809 278810 . 160
chrII 278810 278811 . 3100
chrII 278811 278812 . 220
chrII 278812 278813 . 600
chrII 278815 278816 . 160
chrII 278816 278817 . 780
chrII 278817 278818 . 1040
chrII 278818 278819 . 380
chrII 278818 278819 . 1760
chrII 278820 278821 . 1680
chrII 278820 278821 . 400
chrII 278824 278825 . 1460
chrII 278827 278828 . 800
chrII 278830 278831 . 720
chrII 278831 278832 . 260
chrII 278832 278833 . 3000
chrII 278832 278833 . 1560
chrII 278833 278834 . 500
chrII 278833 278834 . 220
chrII 278834 278835 . 580
chrII 278834 278835 . 360
chrII 278836 278837 . 640
chrII 278837 278838 . 180
chrII 278839 278840 . 1240
chrII 278839 278840 . 460
chrII 278840 278841 . 380
chrII 278840 278841 . 120
chrII 278842 278843 . 1580
chrII 278843 278844 . 140
chrII 278845 278846 . 720
chrII 278848 278849 . 1240
chrII 278853 278854 . 120
chrII 278862 278863 . 1080
chrII 278873 278874 . 1220
chrII 278874 278875 . 120
chrII 278878 278879 . 1400
chrII 278885 278886 . 320
chrII 278897 278898 . 13400
chrII 278910 278911 . 400
chrII 278914 278915 . 120
chrII 278921 278922 . 4880
chrII 278925 278926 . 2160
chrII 278928 278929 . 760
chrII 278932 278933 . 3560
chrII 278946 278947 . 120
chrII 278952 278953 . 780
chrII 278974 278975 . 320
chrII 278995 278996 . 1800
chrII 279007 279008 . 1500
chrII 279033 279034 . 160
chrII 279084 279085 . 180
chrII 279454 279455 . 700
chrII 279632 279633 . 400
chrII 279669 279670 . 240
chrII 279745 279746 . 360
chrII 279845 279846 . 1020
chrII 279862 279863 . 240
chrII 279868 279869 . 260
chrII 280003 280004 . 480
chrII 280006 280007 . 400
chrII 280011 280012 . 580
chrII 280022 280023 . 1220
chrII 280047 280048 . 880
chrII 280063 280064 . 600
chrII 280093 280094 . 2980
chrII 280189 280190 . 120
chrII 280293 280294 . 180
chrII 280359 280360 . 160
chrII 280400 280401 . 280
chrII 280403 280404 . 140
chrII 280430 280431 . 320
chrII 280439 280440 . 640
chrII 280452 280453 . 320
chrII 280548 280549 . 140
chrII 280596 280597 . 220
chrII 280599 280600 . 120
chrII 280607 280608 . 280
chrII 280728 280729 . 180
chrII 280739 280740 . 140
chrII 280743 280744 . 1420
chrII 280775 280776 . 120
chrII 280821 280822 . 480
chrII 280843 280844 . 680
chrII 280846 280847 . 440
chrII 280856 280857 . 700
chrII 280881 280882 . 140
chrII 280884 280885 . 120
chrII 280893 280894 . 160
chrII 280903 280904 . 3160
chrII 280910 280911 . 240
chrII 280916 280917 . 500
chrII 280921 280922 . 160
chrII 280924 280925 . 480
chrII 280936 280937 . 4220
chrII 280945 280946 . 120
chrII 280951 280952 . 120
chrII 280957 280958 . 280
chrII 280967 280968 . 3420
chrII 280973 280974 . 120
chrII 281010 281011 . 300
chrII 281023 281024 . 120
chrII 281034 281035 . 400
chrII 281042 281043 . 1100
chrII 281122 281123 . 220
chrII 281132 281133 . 460
chrII 281132 281133 . 120
chrII 281137 281138 . 120
chrII 281155 281156 . 140
chrII 281163 281164 . 180
chrII 281185 281186 . 240
chrII 281199 281200 . 300
chrII 281246 281247 . 140
chrII 281421 281422 . 120
chrII 281602 281603 . 620
chrII 281749 281750 . 180
chrII 281859 281860 . 140
chrII 282303 282304 . 760
chrII 282304 282305 . 7160
chrII 282304 282305 . 140
chrII 282305 282306 . 160
chrII 282305 282306 . 120
chrII 282494 282495 . 560
chrII 282523 282524 . 180
chrII 282565 282566 . 180
chrII 282681 282682 . 920
chrII 282697 282698 . 140
chrII 282767 282768 . 200
chrII 282840 282841 . 3000
chrII 282846 282847 . 120
chrII 282857 282858 . 120
chrII 283067 283068 . 140
chrII 283083 283084 . 260
chrII 283377 283378 . 140
chrII 283457 283458 . 260
chrII 283511 283512 . 520
chrII 283513 283514 . 300
chrII 283542 283543 . 280
chrII 283549 283550 . 160
chrII 283568 283569 . 840
chrII 283574 283575 . 540
chrII 283579 283580 . 540
chrII 283585 283586 . 180
chrII 283615 283616 . 340
chrII 283625 283626 . 280
chrII 283648 283649 . 1820
chrII 283675 283676 . 340
chrII 283750 283751 . 180
chrII 283808 283809 . 140
chrII 283825 283826 . 120
chrII 283832 283833 . 1160
chrII 283947 283948 . 1500
chrII 284173 284174 . 1300
chrII 284174 284175 . 300
chrII 284190 284191 . 280
chrII 284199 284200 . 1060
chrII 284219 284220 . 440
chrII 284348 284349 . 2840
chrII 284400 284401 . 1480
chrII 284493 284494 . 200
chrII 284518 284519 . 200
chrII 284586 284587 . 260
chrII 284694 284695 . 140
chrII 284743 284744 . 800
chrII 285121 285122 . 140
chrII 285390 285391 . 120
chrII 286153 286154 . 1200
chrII 286256 286257 . 480
chrII 287165 287166 . 360
chrII 288046 288047 . 180
chrII 288070 288071 . 200
chrII 288093 288094 . 140
chrII 288101 288102 . 700
chrII 288121 288122 . 120
chrII 288178 288179 . 120
chrII 288180 288181 . 180
chrII 288183 288184 . 120
chrII 288192 288193 . 340
chrII 288197 288198 . 160
chrII 288229 288230 . 800
chrII 288241 288242 . 260
chrII 288243 288244 . 500
chrII 288251 288252 . 140
chrII 288254 288255 . 980
chrII 288274 288275 . 200
chrII 288368 288369 . 160
chrII 288370 288371 . 140
chrII 288429 288430 . 220
chrII 288539 288540 . 1240
chrII 288544 288545 . 220
chrII 288550 288551 . 320
chrII 288558 288559 . 640
chrII 288572 288573 . 260
chrII 288578 288579 . 200
chrII 288595 288596 . 360
chrII 288601 288602 . 240
chrII 288608 288609 . 3160
chrII 288622 288623 . 1060
chrII 288625 288626 . 220
chrII 288637 288638 . 1160
chrII 288721 288722 . 280
chrII 288729 288730 . 460
chrII 288832 288833 . 200
chrII 289020 289021 . 360
chrII 289073 289074 . 380
chrII 289077 289078 . 320
chrII 289200 289201 . 460
chrII 289208 289209 . 300
chrII 289229 289230 . 120
chrII 289232 289233 . 400
chrII 289255 289256 . 600
chrII 289262 289263 . 120
chrII 289278 289279 . 820
chrII 289291 289292 . 160
chrII 289294 289295 . 1900
chrII 289317 289318 . 420
chrII 289322 289323 . 520
chrII 289357 289358 . 120
chrII 289605 289606 . 160
chrII 289652 289653 . 340
chrII 289888 289889 . 180
chrII 289896 289897 . 140
chrII 289905 289906 . 120
chrII 289905 289906 . 120
chrII 290032 290033 . 160
chrII 290075 290076 . 120
chrII 290083 290084 . 160
chrII 290144 290145 . 220
chrII 290150 290151 . 520
chrII 290284 290285 . 220
chrII 290296 290297 . 260
chrII 290316 290317 . 660
chrII 290329 290330 . 180
chrII 290332 290333 . 720
chrII 290372 290373 . 180
chrII 290379 290380 . 120
chrII 290385 290386 . 960
chrII 290398 290399 . 540
chrII 290418 290419 . 380
chrII 290427 290428 . 240
chrII 290461 290462 . 260
chrII 290522 290523 . 120
chrII 290530 290531 . 120
chrII 290534 290535 . 720
chrII 290564 290565 . 2980
chrII 290571 290572 . 120
chrII 290580 290581 . 140
chrII 290615 290616 . 280
chrII 290633 290634 . 260
chrII 290726 290727 . 340
chrII 291539 291540 . 240
chrII 291557 291558 . 380
chrII 291957 291958 . 260
chrII 291976 291977 . 120
chrII 291995 291996 . 120
chrII 292012 292013 . 640
chrII 292043 292044 . 120
chrII 292043 292044 . 180
chrII 292049 292050 . 120
chrII 292055 292056 . 740
chrII 292067 292068 . 120
chrII 292073 292074 . 320
chrII 292140 292141 . 140
chrII 292176 292177 . 140
chrII 292184 292185 . 220
chrII 292194 292195 . 1560
chrII 292198 292199 . 240
chrII 292206 292207 . 220
chrII 292377 292378 . 140
chrII 292453 292454 . 160
chrII 292577 292578 . 560
chrII 292597 292598 . 600
chrII 292623 292624 . 320
chrII 292791 292792 . 2180
chrII 292793 292794 . 120
chrII 292793 292794 . 140
chrII 294092 294093 . 660
chrII 294125 294126 . 1760
chrII 294133 294134 . 120
chrII 294142 294143 . 120
chrII 294143 294144 . 160
chrII 294149 294150 . 120
chrII 294151 294152 . 180
chrII 294186 294187 . 2780
chrII 294195 294196 . 120
chrII 294207 294208 . 260
chrII 294227 294228 . 400
chrII 294345 294346 . 220
chrII 294542 294543 . 160
chrII 294594 294595 . 260
chrII 294609 294610 . 220
chrII 295294 295295 . 320
chrII 295755 295756 . 140
chrII 295904 295905 . 140
chrII 295925 295926 . 160
chrII 295966 295967 . 380
chrII 295989 295990 . 120
chrII 296012 296013 . 720
chrII 296075 296076 . 160
chrII 296092 296093 . 120
chrII 296096 296097 . 120
chrII 296160 296161 . 140
chrII 296172 296173 . 120
chrII 296200 296201 . 500
chrII 296205 296206 . 300
chrII 296336 296337 . 140
chrII 296394 296395 . 140
chrII 296400 296401 . 300
chrII 297812 297813 . 300
chrII 297830 297831 . 120
chrII 297843 297844 . 1200
chrII 297855 297856 . 260
chrII 297868 297869 . 1060
chrII 297873 297874 . 2420
chrII 297902 297903 . 400
chrII 297907 297908 . 1060
chrII 297971 297972 . 460
chrII 297974 297975 . 420
chrII 297986 297987 . 640
chrII 298023 298024 . 180
chrII 298143 298144 . 920
chrII 298154 298155 . 800
chrII 298177 298178 . 240
chrII 298207 298208 . 140
chrII 298209 298210 . 120
chrII 298218 298219 . 1020
chrII 298640 298641 . 1100
chrII 299245 299246 . 180
chrII 299261 299262 . 440
chrII 299644 299645 . 300
chrII 299736 299737 . 480
chrII 299741 299742 . 440
chrII 299935 299936 . 120
chrII 299939 299940 . 1640
chrII 299953 299954 . 580
chrII 299975 299976 . 940
chrII 300063 300064 . 160
chrII 300079 300080 . 280
chrII 300104 300105 . 240
chrII 301378 301379 . 180
chrII 301387 301388 . 120
chrII 301436 301437 . 160
chrII 301440 301441 . 740
chrII 301462 301463 . 180
chrII 301473 301474 . 360
chrII 301475 301476 . 420
chrII 301483 301484 . 1280
chrII 301491 301492 . 160
chrII 301495 301496 . 120
chrII 301536 301537 . 180
chrII 301549 301550 . 160
chrII 301589 301590 . 260
chrII 301594 301595 . 540
chrII 301614 301615 . 880
chrII 301635 301636 . 460
chrII 301648 301649 . 120
chrII 301652 301653 . 380
chrII 301659 301660 . 1200
chrII 301713 301714 . 120
chrII 301717 301718 . 920
chrII 301730 301731 . 640
chrII 301776 301777 . 220
chrII 301909 301910 . 720
chrII 301958 301959 . 140
chrII 301976 301977 . 140
chrII 302101 302102 . 160
chrII 302162 302163 . 240
chrII 302296 302297 . 760
chrII 302417 302418 . 140
chrII 302445 302446 . 140
chrII 302626 302627 . 340
chrII 302670 302671 . 180
chrII 302691 302692 . 180
chrII 302917 302918 . 500
chrII 303143 303144 . 460
chrII 303353 303354 . 180
chrII 303537 303538 . 280
chrII 303707 303708 . 160
chrII 303725 303726 . 220
chrII 303727 303728 . 940
chrII 303728 303729 . 120
chrII 303744 303745 . 140
chrII 303745 303746 . 240
chrII 303793 303794 . 160
chrII 303806 303807 . 260
chrII 304003 304004 . 700
chrII 304006 304007 . 120
chrII 304355 304356 . 800
chrII 304364 304365 . 220
chrII 304368 304369 . 1620
chrII 304370 304371 . 120
chrII 304376 304377 . 940
chrII 304391 304392 . 600
chrII 304392 304393 . 160
chrII 304392 304393 . 120
chrII 304491 304492 . 1100
chrII 304543 304544 . 680
chrII 304583 304584 . 840
chrII 304596 304597 . 560
chrII 304753 304754 . 180
chrII 304880 304881 . 120
chrII 304935 304936 . 260
chrII 305213 305214 . 140
chrII 305556 305557 . 560
chrII 305562 305563 . 1460
chrII 305574 305575 . 360
chrII 305835 305836 . 180
chrII 305860 305861 . 260
chrII 305875 305876 . 1360
chrII 305883 305884 . 440
chrII 306032 306033 . 120
chrII 306036 306037 . 640
chrII 306039 306040 . 500
chrII 306041 306042 . 740
chrII 306044 306045 . 320
chrII 306047 306048 . 360
chrII 306050 306051 . 340
chrII 306056 306057 . 160
chrII 306059 306060 . 180
chrII 306075 306076 . 140
chrII 306077 306078 . 260
chrII 306082 306083 . 1000
chrII 306108 306109 . 140
chrII 306142 306143 . 880
chrII 306164 306165 . 640
chrII 306196 306197 . 780
chrII 306198 306199 . 280
chrII 306205 306206 . 1120
chrII 306207 306208 . 220
chrII 306219 306220 . 1380
chrII 306232 306233 . 200
chrII 306701 306702 . 260
chrII 306995 306996 . 340
chrII 307022 307023 . 740
chrII 307037 307038 . 540
chrII 307040 307041 . 500
chrII 307048 307049 . 300
chrII 307050 307051 . 180
chrII 307051 307052 . 760
chrII 307053 307054 . 260
chrII 307058 307059 . 220
chrII 307059 307060 . 360
chrII 307063 307064 . 2600
chrII 307121 307122 . 240
chrII 307125 307126 . 1080
chrII 307140 307141 . 160
chrII 307216 307217 . 520
chrII 307281 307282 . 140
chrII 307334 307335 . 280
chrII 307353 307354 . 120
chrII 307377 307378 . 280
chrII 307389 307390 . 1060
chrII 307400 307401 . 400
chrII 307403 307404 . 120
chrII 307405 307406 . 340
chrII 307409 307410 . 260
chrII 307415 307416 . 760
chrII 307424 307425 . 240
chrII 307473 307474 . 2660
chrII 307476 307477 . 180
chrII 307484 307485 . 240
chrII 307515 307516 . 140
chrII 307521 307522 . 600
chrII 307525 307526 . 320
chrII 307532 307533 . 840
chrII 307539 307540 . 180
chrII 307700 307701 . 200
chrII 307866 307867 . 420
chrII 307885 307886 . 380
chrII 307907 307908 . 160
chrII 308055 308056 . 520
chrII 308073 308074 . 140
chrII 308137 308138 . 820
chrII 308144 308145 . 1440
chrII 308172 308173 . 180
chrII 308194 308195 . 700
chrII 308229 308230 . 820
chrII 308408 308409 . 1000
chrII 308431 308432 . 120
chrII 308692 308693 . 580
chrII 308771 308772 . 140
chrII 308793 308794 . 440
chrII 308796 308797 . 920
chrII 308803 308804 . 200
chrII 308804 308805 . 960
chrII 308810 308811 . 180
chrII 308811 308812 . 160
chrII 308818 308819 . 180
chrII 308818 308819 . 240
chrII 308823 308824 . 140
chrII 309011 309012 . 180
chrII 309250 309251 . 120
chrII 309354 309355 . 420
chrII 309735 309736 . 260
chrII 309823 309824 . 860
chrII 309911 309912 . 640
chrII 310043 310044 . 120
chrII 310206 310207 . 720
chrII 310253 310254 . 120
chrII 310382 310383 . 260
chrII 310393 310394 . 320
chrII 310409 310410 . 120
chrII 310420 310421 . 460
chrII 310427 310428 . 1320
chrII 310429 310430 . 200
chrII 310436 310437 . 140
chrII 310437 310438 . 120
chrII 310438 310439 . 120
chrII 310438 310439 . 1820
chrII 310444 310445 . 700
chrII 310448 310449 . 1340
chrII 310459 310460 . 120
chrII 310503 310504 . 120
chrII 310504 310505 . 120
chrII 310505 310506 . 220
chrII 310506 310507 . 1380
chrII 310507 310508 . 280
chrII 310507 310508 . 220
chrII 310510 310511 . 140
chrII 310517 310518 . 240
chrII 310527 310528 . 520
chrII 310530 310531 . 440
chrII 310535 310536 . 120
chrII 310537 310538 . 220
chrII 310542 310543 . 400
chrII 310546 310547 . 220
chrII 310552 310553 . 560
chrII 310732 310733 . 920
chrII 310831 310832 . 480
chrII 311008 311009 . 400
chrII 311491 311492 . 1540
chrII 311502 311503 . 600
chrII 311516 311517 . 340
chrII 311518 311519 . 360
chrII 311528 311529 . 340
chrII 311537 311538 . 320
chrII 311546 311547 . 480
chrII 311549 311550 . 180
chrII 311552 311553 . 300
chrII 311571 311572 . 120
chrII 311574 311575 . 120
chrII 311661 311662 . 200
chrII 311715 311716 . 120
chrII 311774 311775 . 120
chrII 311825 311826 . 220
chrII 314981 314982 . 120
chrII 314996 314997 . 120
chrII 315004 315005 . 480
chrII 315025 315026 . 2100
chrII 315199 315200 . 140
chrII 315426 315427 . 120
chrII 315430 315431 . 540
chrII 315437 315438 . 800
chrII 315439 315440 . 160
chrII 315441 315442 . 420
chrII 315444 315445 . 120
chrII 315449 315450 . 800
chrII 315455 315456 . 180
chrII 315487 315488 . 400
chrII 316538 316539 . 880
chrII 316557 316558 . 300
chrII 316585 316586 . 240
chrII 316657 316658 . 680
chrII 316747 316748 . 180
chrII 316762 316763 . 160
chrII 316793 316794 . 200
chrII 316906 316907 . 180
chrII 316938 316939 . 300
chrII 317129 317130 . 460
chrII 317133 317134 . 120
chrII 317136 317137 . 140
chrII 317224 317225 . 240
chrII 317238 317239 . 400
chrII 318047 318048 . 120
chrII 318069 318070 . 120
chrII 318091 318092 . 120
chrII 318106 318107 . 240
chrII 318110 318111 . 200
chrII 318121 318122 . 300
chrII 318134 318135 . 160
chrII 318151 318152 . 200
chrII 318156 318157 . 220
chrII 318165 318166 . 120
chrII 319051 319052 . 140
chrII 319945 319946 . 520
chrII 320177 320178 . 180
chrII 320572 320573 . 120
chrII 320682 320683 . 460
chrII 320850 320851 . 420
chrII 321181 321182 . 180
chrII 321185 321186 . 240
chrII 321376 321377 . 560
chrII 321521 321522 . 760
chrII 321560 321561 . 300
chrII 321647 321648 . 200
chrII 321718 321719 . 280
chrII 321739 321740 . 180
chrII 321744 321745 . 120
chrII 321749 321750 . 120
chrII 321764 321765 . 1100
chrII 321773 321774 . 140
chrII 321774 321775 . 380
chrII 321774 321775 . 220
chrII 321775 321776 . 120
chrII 321779 321780 . 200
chrII 321780 321781 . 620
chrII 321792 321793 . 160
chrII 321800 321801 . 980
chrII 321816 321817 . 200
chrII 321960 321961 . 180
chrII 322103 322104 . 680
chrII 322568 322569 . 400
chrII 323319 323320 . 320
chrII 323496 323497 . 140
chrII 323793 323794 . 180
chrII 323812 323813 . 120
chrII 323829 323830 . 120
chrII 323833 323834 . 500
chrII 323840 323841 . 1560
chrII 323935 323936 . 300
chrII 324116 324117 . 440
chrII 324140 324141 . 200
chrII 324147 324148 . 500
chrII 324147 324148 . 340
chrII 324149 324150 . 120
chrII 324155 324156 . 120
chrII 324157 324158 . 160
chrII 324158 324159 . 620
chrII 324166 324167 . 400
chrII 324172 324173 . 680
chrII 324174 324175 . 1200
chrII 324180 324181 . 360
chrII 324188 324189 . 160
chrII 324215 324216 . 520
chrII 324221 324222 . 340
chrII 324245 324246 . 320
chrII 324488 324489 . 140
chrII 324596 324597 . 120
chrII 324743 324744 . 1020
chrII 325533 325534 . 280
chrII 325668 325669 . 720
chrII 325765 325766 . 220
chrII 325797 325798 . 300
chrII 325985 325986 . 120
chrII 325993 325994 . 360
chrII 326009 326010 . 660
chrII 326067 326068 . 200
chrII 326088 326089 . 240
chrII 326142 326143 . 120
chrII 326169 326170 . 240
chrII 326201 326202 . 120
chrII 326205 326206 . 160
chrII 326218 326219 . 560
chrII 326223 326224 . 200
chrII 326227 326228 . 160
chrII 326232 326233 . 420
chrII 326240 326241 . 200
chrII 326249 326250 . 420
chrII 326252 326253 . 140
chrII 326260 326261 . 120
chrII 326285 326286 . 180
chrII 326292 326293 . 140
chrII 326294 326295 . 620
chrII 326309 326310 . 120
chrII 326462 326463 . 940
chrII 326501 326502 . 280
chrII 326724 326725 . 340
chrII 326732 326733 . 1020
chrII 326737 326738 . 600
chrII 326745 326746 . 1220
chrII 326761 326762 . 480
chrII 326829 326830 . 460
chrII 326837 326838 . 480
chrII 326844 326845 . 660
chrII 326907 326908 . 240
chrII 326939 326940 . 540
chrII 327140 327141 . 320
chrII 327216 327217 . 160
chrII 328047 328048 . 200
chrII 328221 328222 . 240
chrII 328234 328235 . 460
chrII 328545 328546 . 620
chrII 328553 328554 . 220
chrII 328969 328970 . 140
chrII 329034 329035 . 480
chrII 329304 329305 . 120
chrII 329572 329573 . 340
chrII 329655 329656 . 220
chrII 329673 329674 . 120
chrII 329768 329769 . 140
chrII 330289 330290 . 320
chrII 330308 330309 . 140
chrII 330321 330322 . 140
chrII 330378 330379 . 140
chrII 330389 330390 . 160
chrII 330417 330418 . 180
chrII 330430 330431 . 260
chrII 330559 330560 . 140
chrII 330604 330605 . 840
chrII 330771 330772 . 1300
chrII 330790 330791 . 340
chrII 330930 330931 . 180
chrII 330967 330968 . 1080
chrII 331094 331095 . 2100
chrII 331131 331132 . 320
chrII 331310 331311 . 140
chrII 331393 331394 . 1560
chrII 331570 331571 . 140
chrII 331601 331602 . 3260
chrII 331620 331621 . 320
chrII 331628 331629 . 1420
chrII 331664 331665 . 720
chrII 331693 331694 . 260
chrII 331701 331702 . 240
chrII 331707 331708 . 120
chrII 331715 331716 . 120
chrII 331716 331717 . 440
chrII 331756 331757 . 200
chrII 331781 331782 . 160
chrII 331894 331895 . 240
chrII 331915 331916 . 220
chrII 331933 331934 . 1880
chrII 331945 331946 . 180
chrII 332071 332072 . 680
chrII 332117 332118 . 460
chrII 332250 332251 . 2020
chrII 332424 332425 . 180
chrII 332439 332440 . 280
chrII 332456 332457 . 1060
chrII 332475 332476 . 180
chrII 332483 332484 . 120
chrII 332483 332484 . 120
chrII 332484 332485 . 120
chrII 332484 332485 . 360
chrII 332486 332487 . 580
chrII 332496 332497 . 540
chrII 332498 332499 . 500
chrII 334044 334045 . 180
chrII 334141 334142 . 140
chrII 334346 334347 . 240
chrII 336906 336907 . 520
chrII 336922 336923 . 920
chrII 336929 336930 . 920
chrII 336967 336968 . 320
chrII 336976 336977 . 280
chrII 336981 336982 . 540
chrII 336985 336986 . 400
chrII 336994 336995 . 320
chrII 337003 337004 . 240
chrII 337007 337008 . 520
chrII 337012 337013 . 280
chrII 337013 337014 . 220
chrII 337016 337017 . 660
chrII 337017 337018 . 140
chrII 337019 337020 . 1020
chrII 337026 337027 . 300
chrII 337027 337028 . 420
chrII 337029 337030 . 120
chrII 337029 337030 . 120
chrII 337033 337034 . 720
chrII 337036 337037 . 140
chrII 337040 337041 . 720
chrII 337042 337043 . 120
chrII 337042 337043 . 240
chrII 337056 337057 . 600
chrII 337063 337064 . 180
chrII 337122 337123 . 280
chrII 337132 337133 . 580
chrII 337138 337139 . 1280
chrII 337147 337148 . 220
chrII 337152 337153 . 780
chrII 337203 337204 . 920
chrII 337215 337216 . 440
chrII 337292 337293 . 420
chrII 337296 337297 . 580
chrII 337328 337329 . 720
chrII 337342 337343 . 240
chrII 337388 337389 . 120
chrII 337533 337534 . 140
chrII 337548 337549 . 140
chrII 337671 337672 . 160
chrII 337712 337713 . 740
chrII 337749 337750 . 260
chrII 337829 337830 . 440
chrII 338065 338066 . 220
chrII 338071 338072 . 960
chrII 338081 338082 . 120
chrII 338207 338208 . 380
chrII 338264 338265 . 200
chrII 338345 338346 . 200
chrII 338389 338390 . 280
chrII 338398 338399 . 200
chrII 338408 338409 . 280
chrII 338464 338465 . 340
chrII 338467 338468 . 180
chrII 338472 338473 . 140
chrII 338476 338477 . 140
chrII 338492 338493 . 140
chrII 338493 338494 . 440
chrII 338501 338502 . 240
chrII 338507 338508 . 120
chrII 338510 338511 . 180
chrII 338510 338511 . 120
chrII 338562 338563 . 180
chrII 338621 338622 . 180
chrII 338629 338630 . 260
chrII 338641 338642 . 520
chrII 338657 338658 . 1020
chrII 338696 338697 . 300
chrII 338755 338756 . 320
chrII 338795 338796 . 120
chrII 338807 338808 . 280
chrII 338943 338944 . 180
chrII 339043 339044 . 220
chrII 339089 339090 . 120
chrII 339096 339097 . 140
chrII 339108 339109 . 640
chrII 339115 339116 . 140
chrII 339217 339218 . 480
chrII 339272 339273 . 180
chrII 339278 339279 . 280
chrII 339316 339317 . 120
chrII 339320 339321 . 180
chrII 339353 339354 . 320
chrII 339365 339366 . 300
chrII 339422 339423 . 120
chrII 339460 339461 . 120
chrII 339500 339501 . 280
chrII 339508 339509 . 160
chrII 339509 339510 . 120
chrII 339511 339512 . 3400
chrII 339511 339512 . 120
chrII 339513 339514 . 140
chrII 339516 339517 . 180
chrII 339523 339524 . 120
chrII 339533 339534 . 200
chrII 339539 339540 . 420
chrII 339545 339546 . 320
chrII 339554 339555 . 200
chrII 339560 339561 . 160
chrII 339702 339703 . 880
chrII 339721 339722 . 180
chrII 339749 339750 . 320
chrII 339756 339757 . 1140
chrII 339770 339771 . 120
chrII 339861 339862 . 120
chrII 339873 339874 . 1280
chrII 340263 340264 . 180
chrII 340639 340640 . 1200
chrII 340647 340648 . 440
chrII 340681 340682 . 800
chrII 340685 340686 . 240
chrII 340833 340834 . 840
chrII 340854 340855 . 600
chrII 340898 340899 . 140
chrII 340916 340917 . 200
chrII 340931 340932 . 440
chrII 340934 340935 . 140
chrII 340939 340940 . 460
chrII 340945 340946 . 500
chrII 340991 340992 . 280
chrII 341104 341105 . 200
chrII 341146 341147 . 140
chrII 341165 341166 . 120
chrII 341226 341227 . 380
chrII 341239 341240 . 260
chrII 341312 341313 . 120
chrII 341330 341331 . 120
chrII 341336 341337 . 280
chrII 341376 341377 . 120
chrII 341404 341405 . 260
chrII 341416 341417 . 120
chrII 341487 341488 . 360
chrII 341571 341572 . 1980
chrII 341590 341591 . 2480
chrII 341603 341604 . 140
chrII 341632 341633 . 140
chrII 341641 341642 . 120
chrII 341658 341659 . 160
chrII 341663 341664 . 120
chrII 341663 341664 . 180
chrII 341664 341665 . 120
chrII 341681 341682 . 1040
chrII 341712 341713 . 600
chrII 341717 341718 . 520
chrII 341737 341738 . 1500
chrII 341740 341741 . 240
chrII 341743 341744 . 120
chrII 341746 341747 . 700
chrII 341746 341747 . 240
chrII 341747 341748 . 120
chrII 341753 341754 . 440
chrII 341754 341755 . 360
chrII 341757 341758 . 3920
chrII 341768 341769 . 320
chrII 341794 341795 . 120
chrII 341797 341798 . 580
chrII 341798 341799 . 1660
chrII 341801 341802 . 140
chrII 341845 341846 . 160
chrII 341861 341862 . 180
chrII 341867 341868 . 2140
chrII 341870 341871 . 120
chrII 341875 341876 . 2220
chrII 341942 341943 . 140
chrII 341953 341954 . 1180
chrII 341956 341957 . 140
chrII 341956 341957 . 4760
chrII 341973 341974 . 520
chrII 341985 341986 . 240
chrII 342013 342014 . 860
chrII 342100 342101 . 180
chrII 342112 342113 . 220
chrII 342155 342156 . 520
chrII 342173 342174 . 120
chrII 342180 342181 . 2000
chrII 342185 342186 . 880
chrII 342200 342201 . 420
chrII 342203 342204 . 1860
chrII 342207 342208 . 620
chrII 342218 342219 . 300
chrII 342232 342233 . 1000
chrII 342239 342240 . 220
chrII 342240 342241 . 840
chrII 342245 342246 . 320
chrII 342251 342252 . 320
chrII 342253 342254 . 180
chrII 342268 342269 . 160
chrII 342288 342289 . 140
chrII 342293 342294 . 120
chrII 342300 342301 . 340
chrII 342309 342310 . 180
chrII 342324 342325 . 860
chrII 342331 342332 . 300
chrII 342339 342340 . 560
chrII 342361 342362 . 180
chrII 342405 342406 . 140
chrII 342416 342417 . 480
chrII 342457 342458 . 340
chrII 342461 342462 . 120
chrII 342464 342465 . 320
chrII 342482 342483 . 680
chrII 342521 342522 . 780
chrII 342535 342536 . 360
chrII 342597 342598 . 180
chrII 342617 342618 . 300
chrII 342633 342634 . 520
chrII 342658 342659 . 220
chrII 342864 342865 . 640
chrII 343165 343166 . 220
chrII 343251 343252 . 160
chrII 343287 343288 . 360
chrII 343343 343344 . 300
chrII 343417 343418 . 1120
chrII 343474 343475 . 960
chrII 343486 343487 . 720
chrII 343552 343553 . 1700
chrII 343620 343621 . 160
chrII 343656 343657 . 120
chrII 343658 343659 . 980
chrII 344116 344117 . 2040
chrII 344118 344119 . 1100
chrII 344199 344200 . 200
chrII 344216 344217 . 480
chrII 344286 344287 . 160
chrII 344292 344293 . 120
chrII 344462 344463 . 860
chrII 344471 344472 . 320
chrII 344521 344522 . 320
chrII 344528 344529 . 160
chrII 344544 344545 . 140
chrII 344546 344547 . 320
chrII 344567 344568 . 200
chrII 344601 344602 . 180
chrII 344634 344635 . 360
chrII 344689 344690 . 220
chrII 344711 344712 . 640
chrII 347320 347321 . 740
chrII 347337 347338 . 140
chrII 347352 347353 . 120
chrII 347356 347357 . 340
chrII 347389 347390 . 140
chrII 347395 347396 . 180
chrII 347402 347403 . 200
chrII 347402 347403 . 180
chrII 347403 347404 . 180
chrII 347403 347404 . 120
chrII 347411 347412 . 660
chrII 347417 347418 . 120
chrII 347425 347426 . 380
chrII 347430 347431 . 160
chrII 347544 347545 . 300
chrII 347618 347619 . 120
chrII 347721 347722 . 120
chrII 347769 347770 . 540
chrII 347945 347946 . 500
chrII 347967 347968 . 140
chrII 348084 348085 . 2860
chrII 348229 348230 . 580
chrII 348247 348248 . 160
chrII 348269 348270 . 540
chrII 348408 348409 . 200
chrII 348858 348859 . 120
chrII 349337 349338 . 160
chrII 349347 349348 . 160
chrII 349509 349510 . 300
chrII 349624 349625 . 180
chrII 349741 349742 . 180
chrII 349921 349922 . 1620
chrII 349923 349924 . 120
chrII 349930 349931 . 1620
chrII 349951 349952 . 1120
chrII 350056 350057 . 200
chrII 350069 350070 . 660
chrII 350073 350074 . 560
chrII 350074 350075 . 200
chrII 350078 350079 . 1220
chrII 350079 350080 . 940
chrII 350096 350097 . 180
chrII 350103 350104 . 160
chrII 350115 350116 . 260
chrII 350129 350130 . 2320
chrII 350136 350137 . 180
chrII 350356 350357 . 180
chrII 350397 350398 . 140
chrII 350460 350461 . 140
chrII 350844 350845 . 120
chrII 350852 350853 . 120
chrII 350863 350864 . 400
chrII 350947 350948 . 740
chrII 350947 350948 . 940
chrII 350948 350949 . 120
chrII 350960 350961 . 1220
chrII 350964 350965 . 1300
chrII 350971 350972 . 560
chrII 350972 350973 . 640
chrII 350973 350974 . 180
chrII 350976 350977 . 1200
chrII 350976 350977 . 520
chrII 350977 350978 . 120
chrII 350978 350979 . 820
chrII 350988 350989 . 460
chrII 351017 351018 . 120
chrII 351042 351043 . 400
chrII 351054 351055 . 600
chrII 351172 351173 . 380
chrII 351317 351318 . 900
chrII 351323 351324 . 120
chrII 351478 351479 . 260
chrII 351484 351485 . 200
chrII 351513 351514 . 120
chrII 351521 351522 . 260
chrII 351600 351601 . 840
chrII 351730 351731 . 140
chrII 351810 351811 . 200
chrII 351854 351855 . 180
chrII 351885 351886 . 140
chrII 352051 352052 . 1020
chrII 352051 352052 . 180
chrII 352052 352053 . 120
chrII 352116 352117 . 160
chrII 352240 352241 . 340
chrII 352430 352431 . 120
chrII 352537 352538 . 760
chrII 353108 353109 . 940
chrII 353115 353116 . 120
chrII 353256 353257 . 160
chrII 353303 353304 . 300
chrII 353434 353435 . 380
chrII 353443 353444 . 1060
chrII 353445 353446 . 160
chrII 353448 353449 . 1640
chrII 353472 353473 . 720
chrII 353483 353484 . 280
chrII 353508 353509 . 1640
chrII 353516 353517 . 2060
chrII 353538 353539 . 220
chrII 353677 353678 . 300
chrII 354156 354157 . 140
chrII 354566 354567 . 180
chrII 354998 354999 . 220
chrII 355401 355402 . 120
chrII 356070 356071 . 640
chrII 356076 356077 . 340
chrII 356087 356088 . 160
chrII 356105 356106 . 760
chrII 356107 356108 . 280
chrII 356191 356192 . 120
chrII 356666 356667 . 280
chrII 356667 356668 . 200
chrII 356675 356676 . 500
chrII 356684 356685 . 120
chrII 356697 356698 . 120
chrII 356710 356711 . 180
chrII 356737 356738 . 320
chrII 356751 356752 . 120
chrII 356754 356755 . 180
chrII 356762 356763 . 580
chrII 356764 356765 . 180
chrII 356796 356797 . 140
chrII 356919 356920 . 140
chrII 356927 356928 . 200
chrII 356945 356946 . 940
chrII 356974 356975 . 200
chrII 357003 357004 . 560
chrII 357088 357089 . 120
chrII 357094 357095 . 340
chrII 357109 357110 . 120
chrII 357135 357136 . 480
chrII 357138 357139 . 840
chrII 357157 357158 . 180
chrII 357254 357255 . 160
chrII 357373 357374 . 600
chrII 357872 357873 . 120
chrII 358202 358203 . 120
chrII 358949 358950 . 360
chrII 358992 358993 . 1520
chrII 359110 359111 . 280
chrII 359240 359241 . 400
chrII 359773 359774 . 400
chrII 359801 359802 . 320
chrII 360022 360023 . 220
chrII 360134 360135 . 900
chrII 360377 360378 . 180
chrII 360379 360380 . 580
chrII 360387 360388 . 340
chrII 360394 360395 . 500
chrII 360523 360524 . 660
chrII 360539 360540 . 580
chrII 360576 360577 . 540
chrII 360612 360613 . 200
chrII 360618 360619 . 120
chrII 360623 360624 . 260
chrII 360649 360650 . 180
chrII 362639 362640 . 640
chrII 362659 362660 . 1500
chrII 362661 362662 . 120
chrII 362661 362662 . 140
chrII 362668 362669 . 2420
chrII 362670 362671 . 1340
chrII 362671 362672 . 120
chrII 362672 362673 . 1200
chrII 362677 362678 . 260
chrII 362688 362689 . 120
chrII 362689 362690 . 240
chrII 362689 362690 . 1580
chrII 362692 362693 . 1160
chrII 362752 362753 . 180
chrII 362755 362756 . 2080
chrII 362758 362759 . 900
chrII 362763 362764 . 300
chrII 362773 362774 . 160
chrII 362787 362788 . 340
chrII 362945 362946 . 420
chrII 362954 362955 . 140
chrII 362973 362974 . 900
chrII 362978 362979 . 580
chrII 363240 363241 . 140
chrII 363308 363309 . 280
chrII 363311 363312 . 1020
chrII 364154 364155 . 260
chrII 364411 364412 . 160
chrII 364467 364468 . 520
chrII 364483 364484 . 140
chrII 364655 364656 . 240
chrII 364672 364673 . 180
chrII 364677 364678 . 120
chrII 364750 364751 . 160
chrII 364887 364888 . 140
chrII 365089 365090 . 2180
chrII 365754 365755 . 120
chrII 365757 365758 . 340
chrII 365778 365779 . 260
chrII 365815 365816 . 1020
chrII 365834 365835 . 380
chrII 365875 365876 . 460
chrII 366139 366140 . 5340
chrII 366552 366553 . 160
chrII 366619 366620 . 320
chrII 366620 366621 . 220
chrII 366621 366622 . 120
chrII 366632 366633 . 1040
chrII 366660 366661 . 160
chrII 366664 366665 . 120
chrII 366673 366674 . 180
chrII 366685 366686 . 180
chrII 366695 366696 . 580
chrII 366726 366727 . 580
chrII 366742 366743 . 120
chrII 366879 366880 . 140
chrII 366904 366905 . 320
chrII 367409 367410 . 520
chrII 367420 367421 . 200
chrII 367509 367510 . 140
chrII 367642 367643 . 520
chrII 367978 367979 . 1960
chrII 368286 368287 . 160
chrII 368342 368343 . 300
chrII 368343 368344 . 240
chrII 368348 368349 . 900
chrII 368348 368349 . 400
chrII 368349 368350 . 120
chrII 368349 368350 . 120
chrII 368353 368354 . 340
chrII 368360 368361 . 760
chrII 368362 368363 . 180
chrII 368366 368367 . 2020
chrII 368375 368376 . 640
chrII 368383 368384 . 160
chrII 368393 368394 . 520
chrII 368445 368446 . 120
chrII 368585 368586 . 140
chrII 368621 368622 . 1700
chrII 368718 368719 . 780
chrII 368785 368786 . 940
chrII 369125 369126 . 260
chrII 369606 369607 . 140
chrII 369630 369631 . 420
chrII 369821 369822 . 140
chrII 369861 369862 . 280
chrII 369866 369867 . 140
chrII 369874 369875 . 720
chrII 369889 369890 . 200
chrII 369920 369921 . 160
chrII 369928 369929 . 120
chrII 370024 370025 . 240
chrII 370119 370120 . 120
chrII 370223 370224 . 760
chrII 370245 370246 . 220
chrII 370260 370261 . 200
chrII 370342 370343 . 120
chrII 370415 370416 . 1720
chrII 370428 370429 . 760
chrII 370434 370435 . 140
chrII 370498 370499 . 120
chrII 370519 370520 . 200
chrII 370559 370560 . 120
chrII 370703 370704 . 180
chrII 370705 370706 . 260
chrII 370725 370726 . 120
chrII 370808 370809 . 120
chrII 370826 370827 . 500
chrII 370866 370867 . 140
chrII 370877 370878 . 1240
chrII 370977 370978 . 340
chrII 371000 371001 . 1980
chrII 371011 371012 . 900
chrII 371016 371017 . 120
chrII 371019 371020 . 260
chrII 371025 371026 . 160
chrII 371029 371030 . 460
chrII 371088 371089 . 500
chrII 371131 371132 . 140
chrII 371136 371137 . 560
chrII 371138 371139 . 1720
chrII 371139 371140 . 120
chrII 371140 371141 . 140
chrII 371142 371143 . 440
chrII 371145 371146 . 120
chrII 371151 371152 . 1500
chrII 371162 371163 . 380
chrII 371203 371204 . 400
chrII 371219 371220 . 640
chrII 371222 371223 . 200
chrII 371241 371242 . 720
chrII 371247 371248 . 860
chrII 371271 371272 . 560
chrII 371274 371275 . 300
chrII 371314 371315 . 180
chrII 371325 371326 . 160
chrII 371368 371369 . 740
chrII 371371 371372 . 380
chrII 371379 371380 . 780
chrII 371391 371392 . 120
chrII 371398 371399 . 300
chrII 371440 371441 . 460
chrII 371446 371447 . 1140
chrII 371454 371455 . 120
chrII 371455 371456 . 560
chrII 371460 371461 . 700
chrII 371523 371524 . 3680
chrII 371543 371544 . 720
chrII 371622 371623 . 120
chrII 371646 371647 . 760
chrII 371650 371651 . 280
chrII 371665 371666 . 140
chrII 371692 371693 . 840
chrII 371721 371722 . 160
chrII 371764 371765 . 340
chrII 371785 371786 . 540
chrII 371812 371813 . 940
chrII 371825 371826 . 1140
chrII 371902 371903 . 880
chrII 371947 371948 . 120
chrII 371986 371987 . 520
chrII 372041 372042 . 120
chrII 372139 372140 . 120
chrII 372142 372143 . 160
chrII 372196 372197 . 160
chrII 372517 372518 . 140
chrII 372755 372756 . 120
chrII 372761 372762 . 180
chrII 372792 372793 . 400
chrII 372842 372843 . 140
chrII 372905 372906 . 180
chrII 372912 372913 . 340
chrII 373016 373017 . 720
chrII 373043 373044 . 560
chrII 373079 373080 . 180
chrII 373094 373095 . 1100
chrII 373100 373101 . 160
chrII 373238 373239 . 140
chrII 373252 373253 . 160
chrII 373263 373264 . 760
chrII 373273 373274 . 420
chrII 373331 373332 . 1300
chrII 373341 373342 . 120
chrII 373344 373345 . 700
chrII 373353 373354 . 380
chrII 373410 373411 . 1480
chrII 373492 373493 . 120
chrII 373493 373494 . 260
chrII 373510 373511 . 2640
chrII 373534 373535 . 320
chrII 373559 373560 . 1000
chrII 373562 373563 . 120
chrII 373568 373569 . 160
chrII 373599 373600 . 160
chrII 373603 373604 . 220
chrII 373624 373625 . 620
chrII 373635 373636 . 160
chrII 373641 373642 . 240
chrII 373658 373659 . 160
chrII 373741 373742 . 120
chrII 373815 373816 . 1180
chrII 373842 373843 . 740
chrII 373866 373867 . 320
chrII 373897 373898 . 320
chrII 373927 373928 . 120
chrII 373971 373972 . 260
chrII 374097 374098 . 380
chrII 374120 374121 . 320
chrII 374123 374124 . 160
chrII 374454 374455 . 1160
chrII 374558 374559 . 120
chrII 374575 374576 . 360
chrII 374693 374694 . 120
chrII 374730 374731 . 660
chrII 374765 374766 . 1020
chrII 374781 374782 . 1060
chrII 374835 374836 . 380
chrII 374887 374888 . 120
chrII 374920 374921 . 340
chrII 375023 375024 . 200
chrII 375349 375350 . 600
chrII 375659 375660 . 1220
chrII 375745 375746 . 1120
chrII 375766 375767 . 820
chrII 375772 375773 . 300
chrII 375810 375811 . 520
chrII 375833 375834 . 400
chrII 375855 375856 . 440
chrII 375910 375911 . 180
chrII 375928 375929 . 200
chrII 375965 375966 . 140
chrII 375987 375988 . 120
chrII 375996 375997 . 140
chrII 376001 376002 . 780
chrII 376015 376016 . 440
chrII 376025 376026 . 780
chrII 376031 376032 . 220
chrII 376032 376033 . 560
chrII 376033 376034 . 120
chrII 376035 376036 . 240
chrII 376038 376039 . 120
chrII 376047 376048 . 960
chrII 376059 376060 . 640
chrII 376128 376129 . 180
chrII 376137 376138 . 880
chrII 376149 376150 . 160
chrII 376186 376187 . 120
chrII 376215 376216 . 2200
chrII 376216 376217 . 180
chrII 376293 376294 . 140
chrII 376306 376307 . 620
chrII 376310 376311 . 380
chrII 376315 376316 . 720
chrII 376322 376323 . 120
chrII 376323 376324 . 140
chrII 376360 376361 . 780
chrII 376372 376373 . 220
chrII 376386 376387 . 420
chrII 376388 376389 . 740
chrII 376501 376502 . 120
chrII 376515 376516 . 400
chrII 376525 376526 . 740
chrII 376531 376532 . 420
chrII 376554 376555 . 160
chrII 376570 376571 . 800
chrII 376573 376574 . 280
chrII 376590 376591 . 380
chrII 376671 376672 . 280
chrII 376715 376716 . 200
chrII 376980 376981 . 1620
chrII 377120 377121 . 940
chrII 377284 377285 . 200
chrII 377506 377507 . 160
chrII 377704 377705 . 480
chrII 377868 377869 . 120
chrII 378016 378017 . 120
chrII 378108 378109 . 1500
chrII 378134 378135 . 120
chrII 378332 378333 . 580
chrII 378508 378509 . 120
chrII 378566 378567 . 120
chrII 378647 378648 . 160
chrII 378656 378657 . 200
chrII 378659 378660 . 120
chrII 378693 378694 . 200
chrII 378701 378702 . 280
chrII 378701 378702 . 240
chrII 378703 378704 . 120
chrII 378712 378713 . 340
chrII 378717 378718 . 520
chrII 378739 378740 . 740
chrII 378745 378746 . 120
chrII 378776 378777 . 140
chrII 378801 378802 . 180
chrII 378804 378805 . 120
chrII 378813 378814 . 160
chrII 378820 378821 . 160
chrII 378829 378830 . 120
chrII 378832 378833 . 160
chrII 378833 378834 . 360
chrII 378838 378839 . 120
chrII 378845 378846 . 340
chrII 378909 378910 . 140
chrII 378938 378939 . 120
chrII 378944 378945 . 1320
chrII 378969 378970 . 480
chrII 378979 378980 . 200
chrII 378983 378984 . 380
chrII 378986 378987 . 120
chrII 379027 379028 . 440
chrII 379039 379040 . 240
chrII 379067 379068 . 580
chrII 379075 379076 . 140
chrII 379976 379977 . 860
chrII 380013 380014 . 800
chrII 380023 380024 . 160
chrII 380036 380037 . 720
chrII 380054 380055 . 500
chrII 380057 380058 . 120
chrII 380062 380063 . 420
chrII 380153 380154 . 160
chrII 380159 380160 . 140
chrII 380160 380161 . 400
chrII 380160 380161 . 160
chrII 380161 380162 . 140
chrII 380162 380163 . 2840
chrII 380168 380169 . 120
chrII 380172 380173 . 180
chrII 380196 380197 . 320
chrII 380212 380213 . 140
chrII 380413 380414 . 180
chrII 380447 380448 . 120
chrII 380530 380531 . 180
chrII 380569 380570 . 1980
chrII 380848 380849 . 120
chrII 380867 380868 . 120
chrII 380955 380956 . 1260
chrII 381065 381066 . 380
chrII 381137 381138 . 160
chrII 381148 381149 . 180
chrII 381164 381165 . 460
chrII 381210 381211 . 180
chrII 381230 381231 . 200
chrII 381238 381239 . 120
chrII 381271 381272 . 120
chrII 381284 381285 . 260
chrII 381373 381374 . 260
chrII 381385 381386 . 140
chrII 381423 381424 . 680
chrII 381426 381427 . 560
chrII 381450 381451 . 1020
chrII 381468 381469 . 920
chrII 381497 381498 . 160
chrII 381518 381519 . 620
chrII 381529 381530 . 700
chrII 381541 381542 . 1160
chrII 381548 381549 . 120
chrII 381640 381641 . 180
chrII 381679 381680 . 640
chrII 381693 381694 . 120
chrII 381717 381718 . 1680
chrII 381737 381738 . 320
chrII 381803 381804 . 480
chrII 381933 381934 . 1920
chrII 381981 381982 . 320
chrII 382204 382205 . 480
chrII 382287 382288 . 400
chrII 382459 382460 . 1180
chrII 382607 382608 . 140
chrII 382615 382616 . 260
chrII 382796 382797 . 140
chrII 382932 382933 . 1040
chrII 382959 382960 . 160
chrII 382964 382965 . 140
chrII 382979 382980 . 140
chrII 382986 382987 . 120
chrII 383020 383021 . 360
chrII 383052 383053 . 320
chrII 383084 383085 . 200
chrII 383143 383144 . 160
chrII 383676 383677 . 480
chrII 383712 383713 . 420
chrII 384256 384257 . 120
chrII 385352 385353 . 560
chrII 385476 385477 . 140
chrII 385754 385755 . 460
chrII 386103 386104 . 120
chrII 386103 386104 . 200
chrII 386111 386112 . 160
chrII 386123 386124 . 460
chrII 386131 386132 . 440
chrII 386147 386148 . 180
chrII 386158 386159 . 340
chrII 386159 386160 . 540
chrII 386161 386162 . 520
chrII 386165 386166 . 140
chrII 386170 386171 . 140
chrII 386173 386174 . 140
chrII 386178 386179 . 320
chrII 386187 386188 . 320
chrII 386192 386193 . 120
chrII 386196 386197 . 140
chrII 386564 386565 . 200
chrII 387235 387236 . 900
chrII 387498 387499 . 280
chrII 387637 387638 . 180
chrII 387649 387650 . 160
chrII 387783 387784 . 520
chrII 388852 388853 . 1080
chrII 389073 389074 . 220
chrII 389280 389281 . 160
chrII 389283 389284 . 120
chrII 389305 389306 . 160
chrII 389458 389459 . 460
chrII 389770 389771 . 440
chrII 389917 389918 . 200
chrII 389952 389953 . 700
chrII 390016 390017 . 200
chrII 390028 390029 . 340
chrII 390052 390053 . 160
chrII 390060 390061 . 200
chrII 390068 390069 . 220
chrII 390081 390082 . 200
chrII 390567 390568 . 700
chrII 390685 390686 . 160
chrII 390723 390724 . 420
chrII 390792 390793 . 480
chrII 391064 391065 . 120
chrII 391083 391084 . 140
chrII 391090 391091 . 240
chrII 391140 391141 . 1240
chrII 391363 391364 . 420
chrII 391463 391464 . 200
chrII 391470 391471 . 120
chrII 391476 391477 . 140
chrII 391517 391518 . 200
chrII 391560 391561 . 220
chrII 391571 391572 . 840
chrII 391600 391601 . 440
chrII 391605 391606 . 440
chrII 391607 391608 . 280
chrII 391613 391614 . 700
chrII 391619 391620 . 640
chrII 391625 391626 . 240
chrII 391661 391662 . 120
chrII 391684 391685 . 700
chrII 391685 391686 . 620
chrII 391686 391687 . 120
chrII 391686 391687 . 120
chrII 391688 391689 . 500
chrII 391696 391697 . 760
chrII 391719 391720 . 980
chrII 391751 391752 . 280
chrII 391793 391794 . 960
chrII 391822 391823 . 260
chrII 392325 392326 . 120
chrII 392372 392373 . 160
chrII 392380 392381 . 320
chrII 392388 392389 . 140
chrII 392398 392399 . 160
chrII 392416 392417 . 120
chrII 392424 392425 . 160
chrII 392555 392556 . 180
chrII 392558 392559 . 140
chrII 392608 392609 . 240
chrII 392657 392658 . 120
chrII 392686 392687 . 280
chrII 392697 392698 . 240
chrII 392809 392810 . 120
chrII 392818 392819 . 180
chrII 392893 392894 . 360
chrII 392947 392948 . 200
chrII 392950 392951 . 140
chrII 392957 392958 . 240
chrII 393242 393243 . 200
chrII 393249 393250 . 120
chrII 393262 393263 . 160
chrII 393269 393270 . 280
chrII 393322 393323 . 560
chrII 393327 393328 . 120
chrII 393381 393382 . 140
chrII 393398 393399 . 200
chrII 393421 393422 . 120
chrII 394203 394204 . 160
chrII 394750 394751 . 920
chrII 394964 394965 . 280
chrII 395016 395017 . 160
chrII 395021 395022 . 120
chrII 395039 395040 . 140
chrII 395239 395240 . 260
chrII 395254 395255 . 280
chrII 395459 395460 . 140
chrII 398348 398349 . 180
chrII 398352 398353 . 280
chrII 398356 398357 . 340
chrII 398396 398397 . 540
chrII 398397 398398 . 520
chrII 398397 398398 . 500
chrII 398402 398403 . 220
chrII 398405 398406 . 260
chrII 398438 398439 . 160
chrII 398443 398444 . 700
chrII 398451 398452 . 120
chrII 398452 398453 . 140
chrII 398452 398453 . 340
chrII 398457 398458 . 280
chrII 398460 398461 . 360
chrII 398466 398467 . 140
chrII 398468 398469 . 800
chrII 398622 398623 . 740
chrII 398632 398633 . 120
chrII 398638 398639 . 340
chrII 400918 400919 . 1120
chrII 400928 400929 . 600
chrII 400935 400936 . 720
chrII 400975 400976 . 820
chrII 401009 401010 . 1360
chrII 401028 401029 . 2080
chrII 401042 401043 . 200
chrII 401060 401061 . 660
chrII 401063 401064 . 220
chrII 401068 401069 . 120
chrII 401308 401309 . 1920
chrII 401425 401426 . 160
chrII 401447 401448 . 240
chrII 401512 401513 . 300
chrII 401620 401621 . 120
chrII 405420 405421 . 1560
chrII 405421 405422 . 160
chrII 405433 405434 . 260
chrII 405443 405444 . 220
chrII 405503 405504 . 160
chrII 405514 405515 . 280
chrII 405537 405538 . 120
chrII 405886 405887 . 920
chrII 405978 405979 . 120
chrII 406044 406045 . 240
chrII 406047 406048 . 480
chrII 406069 406070 . 180
chrII 406072 406073 . 1020
chrII 406076 406077 . 560
chrII 406077 406078 . 160
chrII 406080 406081 . 1160
chrII 406106 406107 . 260
chrII 406123 406124 . 880
chrII 406130 406131 . 180
chrII 406241 406242 . 280
chrII 406253 406254 . 420
chrII 406270 406271 . 340
chrII 406313 406314 . 500
chrII 406318 406319 . 420
chrII 406326 406327 . 400
chrII 406357 406358 . 140
chrII 406405 406406 . 1020
chrII 406410 406411 . 320
chrII 406450 406451 . 120
chrII 406463 406464 . 1740
chrII 406500 406501 . 380
chrII 407104 407105 . 260
chrII 407276 407277 . 140
chrII 407277 407278 . 320
chrII 407333 407334 . 160
chrII 407340 407341 . 120
chrII 407359 407360 . 140
chrII 407380 407381 . 2900
chrII 407388 407389 . 440
chrII 407449 407450 . 1560
chrII 407454 407455 . 1860
chrII 407459 407460 . 120
chrII 407467 407468 . 1620
chrII 407485 407486 . 180
chrII 407495 407496 . 640
chrII 407498 407499 . 1980
chrII 407502 407503 . 260
chrII 407505 407506 . 480
chrII 407508 407509 . 120
chrII 407535 407536 . 120
chrII 407553 407554 . 240
chrII 407703 407704 . 2400
chrII 407763 407764 . 420
chrII 407985 407986 . 820
chrII 408070 408071 . 240
chrII 408091 408092 . 120
chrII 408119 408120 . 2340
chrII 408211 408212 . 860
chrII 408232 408233 . 140
chrII 408258 408259 . 2220
chrII 408272 408273 . 200
chrII 408329 408330 . 340
chrII 408386 408387 . 240
chrII 408427 408428 . 160
chrII 408453 408454 . 120
chrII 408564 408565 . 380
chrII 408595 408596 . 120
chrII 408628 408629 . 420
chrII 408636 408637 . 1560
chrII 408640 408641 . 140
chrII 408647 408648 . 240
chrII 408648 408649 . 220
chrII 408650 408651 . 3300
chrII 408661 408662 . 980
chrII 408662 408663 . 360
chrII 408662 408663 . 120
chrII 408663 408664 . 160
chrII 408669 408670 . 900
chrII 408672 408673 . 460
chrII 408683 408684 . 240
chrII 408684 408685 . 120
chrII 408703 408704 . 260
chrII 408706 408707 . 680
chrII 408709 408710 . 180
chrII 408725 408726 . 240
chrII 408750 408751 . 140
chrII 408777 408778 . 280
chrII 408835 408836 . 480
chrII 408840 408841 . 360
chrII 408939 408940 . 460
chrII 408964 408965 . 120
chrII 408986 408987 . 120
chrII 409164 409165 . 280
chrII 409271 409272 . 120
chrII 409307 409308 . 180
chrII 409329 409330 . 120
chrII 409348 409349 . 180
chrII 409348 409349 . 880
chrII 409496 409497 . 280
chrII 410045 410046 . 1040
chrII 410149 410150 . 1700
chrII 410161 410162 . 120
chrII 410184 410185 . 2720
chrII 410598 410599 . 660
chrII 410645 410646 . 180
chrII 410800 410801 . 360
chrII 410841 410842 . 120
chrII 410866 410867 . 1340
chrII 410885 410886 . 600
chrII 410896 410897 . 420
chrII 410972 410973 . 260
chrII 410985 410986 . 120
chrII 411334 411335 . 240
chrII 411433 411434 . 120
chrII 411456 411457 . 2220
chrII 411534 411535 . 120
chrII 411642 411643 . 2700
chrII 412730 412731 . 400
chrII 413326 413327 . 380
chrII 413357 413358 . 320
chrII 413448 413449 . 120
chrII 413468 413469 . 400
chrII 413472 413473 . 540
chrII 413484 413485 . 2160
chrII 413486 413487 . 320
chrII 413635 413636 . 1260
chrII 413866 413867 . 340
chrII 413913 413914 . 880
chrII 414009 414010 . 700
chrII 414035 414036 . 460
chrII 414050 414051 . 180
chrII 414069 414070 . 120
chrII 414096 414097 . 120
chrII 414104 414105 . 1120
chrII 414116 414117 . 660
chrII 414197 414198 . 160
chrII 415203 415204 . 120
chrII 415395 415396 . 180
chrII 415421 415422 . 120
chrII 415511 415512 . 220
chrII 415545 415546 . 260
chrII 415610 415611 . 120
chrII 415716 415717 . 140
chrII 415724 415725 . 300
chrII 415735 415736 . 180
chrII 416194 416195 . 280
chrII 416960 416961 . 120
chrII 417009 417010 . 460
chrII 417474 417475 . 120
chrII 417612 417613 . 140
chrII 418151 418152 . 480
chrII 418213 418214 . 140
chrII 418218 418219 . 120
chrII 418252 418253 . 1600
chrII 418259 418260 . 580
chrII 418304 418305 . 180
chrII 418364 418365 . 300
chrII 418528 418529 . 180
chrII 418556 418557 . 660
chrII 419033 419034 . 420
chrII 419071 419072 . 120
chrII 419102 419103 . 1480
chrII 419258 419259 . 340
chrII 419301 419302 . 120
chrII 419304 419305 . 800
chrII 419307 419308 . 200
chrII 419325 419326 . 720
chrII 419350 419351 . 140
chrII 419383 419384 . 260
chrII 419390 419391 . 780
chrII 419430 419431 . 920
chrII 419434 419435 . 340
chrII 419446 419447 . 1940
chrII 419510 419511 . 1020
chrII 419522 419523 . 540
chrII 419578 419579 . 120
chrII 419645 419646 . 700
chrII 419701 419702 . 840
chrII 419712 419713 . 440
chrII 419716 419717 . 320
chrII 419770 419771 . 120
chrII 419787 419788 . 120
chrII 419816 419817 . 1140
chrII 419829 419830 . 200
chrII 419833 419834 . 120
chrII 419840 419841 . 180
chrII 419849 419850 . 600
chrII 419856 419857 . 120
chrII 419864 419865 . 260
chrII 419887 419888 . 920
chrII 419899 419900 . 200
chrII 419942 419943 . 260
chrII 419950 419951 . 1120
chrII 420024 420025 . 140
chrII 420143 420144 . 200
chrII 420191 420192 . 180
chrII 420324 420325 . 200
chrII 421131 421132 . 240
chrII 421146 421147 . 1400
chrII 421409 421410 . 820
chrII 421714 421715 . 200
chrII 421834 421835 . 260
chrII 422101 422102 . 340
chrII 422585 422586 . 1060
chrII 422719 422720 . 140
chrII 423190 423191 . 1360
chrII 423424 423425 . 140
chrII 423463 423464 . 240
chrII 423490 423491 . 120
chrII 423497 423498 . 1880
chrII 423692 423693 . 600
chrII 424883 424884 . 180
chrII 425885 425886 . 240
chrII 425985 425986 . 220
chrII 426036 426037 . 140
chrII 426354 426355 . 160
chrII 426467 426468 . 140
chrII 426487 426488 . 140
chrII 426520 426521 . 280
chrII 426574 426575 . 660
chrII 426605 426606 . 120
chrII 426627 426628 . 360
chrII 426807 426808 . 600
chrII 426843 426844 . 140
chrII 426855 426856 . 160
chrII 426901 426902 . 200
chrII 426914 426915 . 160
chrII 426917 426918 . 360
chrII 426925 426926 . 620
chrII 426929 426930 . 120
chrII 426934 426935 . 200
chrII 426947 426948 . 180
chrII 426968 426969 . 320
chrII 426971 426972 . 340
chrII 426978 426979 . 160
chrII 427066 427067 . 180
chrII 427079 427080 . 160
chrII 427118 427119 . 180
chrII 427120 427121 . 280
chrII 427578 427579 . 200
chrII 427590 427591 . 120
chrII 427649 427650 . 120
chrII 427666 427667 . 980
chrII 428157 428158 . 700
chrII 428389 428390 . 1420
chrII 428550 428551 . 160
chrII 428746 428747 . 180
chrII 428793 428794 . 320
chrII 428973 428974 . 340
chrII 429101 429102 . 300
chrII 429112 429113 . 720
chrII 429241 429242 . 120
chrII 429318 429319 . 160
chrII 429332 429333 . 120
chrII 429333 429334 . 160
chrII 429333 429334 . 160
chrII 429345 429346 . 240
chrII 429355 429356 . 220
chrII 429398 429399 . 120
chrII 429411 429412 . 220
chrII 429415 429416 . 220
chrII 429511 429512 . 120
chrII 430262 430263 . 580
chrII 430288 430289 . 220
chrII 430512 430513 . 340
chrII 431096 431097 . 480
chrII 431188 431189 . 180
chrII 431333 431334 . 1820
chrII 431361 431362 . 160
chrII 431453 431454 . 1740
chrII 431516 431517 . 180
chrII 431542 431543 . 160
chrII 431546 431547 . 240
chrII 431569 431570 . 320
chrII 431606 431607 . 440
chrII 431703 431704 . 260
chrII 431825 431826 . 2080
chrII 431835 431836 . 160
chrII 431837 431838 . 1300
chrII 431850 431851 . 120
chrII 431850 431851 . 160
chrII 431851 431852 . 120
chrII 431867 431868 . 160
chrII 431900 431901 . 180
chrII 431901 431902 . 140
chrII 431901 431902 . 120
chrII 431930 431931 . 220
chrII 431931 431932 . 220
chrII 431941 431942 . 140
chrII 431948 431949 . 640
chrII 432057 432058 . 220
chrII 433222 433223 . 120
chrII 433398 433399 . 640
chrII 433701 433702 . 1580
chrII 433794 433795 . 140
chrII 433820 433821 . 360
chrII 434007 434008 . 660
chrII 434147 434148 . 340
chrII 434175 434176 . 140
chrII 434221 434222 . 180
chrII 434230 434231 . 160
chrII 434235 434236 . 240
chrII 434240 434241 . 560
chrII 434246 434247 . 360
chrII 434259 434260 . 140
chrII 434270 434271 . 280
chrII 434281 434282 . 220
chrII 434410 434411 . 2340
chrII 434933 434934 . 760
chrII 434946 434947 . 260
chrII 435427 435428 . 120
chrII 435638 435639 . 2520
chrII 435757 435758 . 220
chrII 435765 435766 . 620
chrII 435780 435781 . 2820
chrII 435801 435802 . 400
chrII 435807 435808 . 340
chrII 435812 435813 . 480
chrII 435844 435845 . 560
chrII 435854 435855 . 120
chrII 436065 436066 . 120
chrII 436222 436223 . 480
chrII 436228 436229 . 340
chrII 436241 436242 . 180
chrII 436649 436650 . 380
chrII 436739 436740 . 340
chrII 436774 436775 . 420
chrII 436787 436788 . 240
chrII 436797 436798 . 160
chrII 436817 436818 . 220
chrII 436832 436833 . 120
chrII 436844 436845 . 380
chrII 436862 436863 . 120
chrII 436862 436863 . 160
chrII 436870 436871 . 120
chrII 439457 439458 . 2060
chrII 439611 439612 . 340
chrII 439664 439665 . 180
chrII 440332 440333 . 220
chrII 440923 440924 . 280
chrII 441007 441008 . 360
chrII 441189 441190 . 120
chrII 441205 441206 . 260
chrII 441388 441389 . 300
chrII 441397 441398 . 800
chrII 441406 441407 . 840
chrII 441409 441410 . 1140
chrII 441411 441412 . 160
chrII 441414 441415 . 120
chrII 441419 441420 . 2040
chrII 441482 441483 . 780
chrII 441806 441807 . 220
chrII 441820 441821 . 1080
chrII 442272 442273 . 200
chrII 442689 442690 . 280
chrII 442717 442718 . 380
chrII 442803 442804 . 1520
chrII 443054 443055 . 640
chrII 443337 443338 . 340
chrII 443570 443571 . 260
chrII 443752 443753 . 180
chrII 444325 444326 . 200
chrII 444347 444348 . 160
chrII 444732 444733 . 1220
chrII 444755 444756 . 1180
chrII 444783 444784 . 220
chrII 444813 444814 . 1220
chrII 444814 444815 . 740
chrII 444816 444817 . 520
chrII 444829 444830 . 200
chrII 444840 444841 . 280
chrII 444844 444845 . 180
chrII 444862 444863 . 440
chrII 444865 444866 . 200
chrII 444907 444908 . 200
chrII 444910 444911 . 160
chrII 444918 444919 . 220
chrII 444921 444922 . 120
chrII 447384 447385 . 680
chrII 447397 447398 . 2880
chrII 447419 447420 . 1080
chrII 447427 447428 . 1040
chrII 447436 447437 . 240
chrII 447459 447460 . 1000
chrII 447484 447485 . 200
chrII 447487 447488 . 520
chrII 447492 447493 . 220
chrII 447516 447517 . 2520
chrII 447850 447851 . 340
chrII 448537 448538 . 560
chrII 448678 448679 . 180
chrII 448682 448683 . 260
chrII 449023 449024 . 160
chrII 449216 449217 . 580
chrII 449362 449363 . 180
chrII 449404 449405 . 200
chrII 449409 449410 . 140
chrII 449428 449429 . 140
chrII 449434 449435 . 200
chrII 449438 449439 . 220
chrII 449438 449439 . 400
chrII 449443 449444 . 740
chrII 449456 449457 . 540
chrII 449460 449461 . 220
chrII 449477 449478 . 260
chrII 449489 449490 . 140
chrII 449500 449501 . 200
chrII 449503 449504 . 420
chrII 449604 449605 . 720
chrII 449853 449854 . 800
chrII 449876 449877 . 1440
chrII 449998 449999 . 160
chrII 450200 450201 . 2760
chrII 450574 450575 . 1060
chrII 450578 450579 . 740
chrII 450578 450579 . 540
chrII 450579 450580 . 140
chrII 450580 450581 . 600
chrII 450600 450601 . 1100
chrII 450612 450613 . 1400
chrII 450648 450649 . 580
chrII 450662 450663 . 120
chrII 450675 450676 . 1260
chrII 450680 450681 . 260
chrII 450748 450749 . 320
chrII 450749 450750 . 160
chrII 450757 450758 . 180
chrII 450805 450806 . 220
chrII 451230 451231 . 120
chrII 451364 451365 . 700
chrII 451828 451829 . 120
chrII 451908 451909 . 2480
chrII 452046 452047 . 140
chrII 452067 452068 . 140
chrII 452103 452104 . 860
chrII 452125 452126 . 700
chrII 452141 452142 . 260
chrII 452151 452152 . 680
chrII 452152 452153 . 160
chrII 452154 452155 . 860
chrII 452190 452191 . 700
chrII 452194 452195 . 120
chrII 452197 452198 . 140
chrII 452231 452232 . 120
chrII 452233 452234 . 160
chrII 452314 452315 . 500
chrII 452333 452334 . 160
chrII 452348 452349 . 600
chrII 452352 452353 . 140
chrII 452389 452390 . 240
chrII 452450 452451 . 240
chrII 452463 452464 . 120
chrII 452469 452470 . 160
chrII 452479 452480 . 780
chrII 452491 452492 . 120
chrII 452500 452501 . 240
chrII 452507 452508 . 160
chrII 452518 452519 . 920
chrII 452540 452541 . 340
chrII 452546 452547 . 760
chrII 453257 453258 . 120
chrII 453276 453277 . 480
chrII 453282 453283 . 220
chrII 453307 453308 . 120
chrII 453425 453426 . 260
chrII 453486 453487 . 760
chrII 453490 453491 . 200
chrII 453497 453498 . 500
chrII 453498 453499 . 460
chrII 453498 453499 . 180
chrII 453509 453510 . 140
chrII 453534 453535 . 140
chrII 453543 453544 . 240
chrII 453545 453546 . 1160
chrII 454620 454621 . 320
chrII 454651 454652 . 120
chrII 454662 454663 . 980
chrII 454687 454688 . 260
chrII 454699 454700 . 920
chrII 454702 454703 . 300
chrII 454719 454720 . 320
chrII 454720 454721 . 120
chrII 455426 455427 . 540
chrII 455825 455826 . 660
chrII 455878 455879 . 120
chrII 456108 456109 . 1360
chrII 456405 456406 . 120
chrII 456803 456804 . 180
chrII 457138 457139 . 1880
chrII 457397 457398 . 120
chrII 457444 457445 . 200
chrII 457514 457515 . 280
chrII 457557 457558 . 140
chrII 458484 458485 . 320
chrII 458488 458489 . 120
chrII 458495 458496 . 540
chrII 458565 458566 . 140
chrII 458581 458582 . 860
chrII 458672 458673 . 140
chrII 458707 458708 . 240
chrII 458712 458713 . 280
chrII 458828 458829 . 140
chrII 460367 460368 . 120
chrII 460535 460536 . 520
chrII 460555 460556 . 160
chrII 460557 460558 . 180
chrII 460586 460587 . 120
chrII 460745 460746 . 240
chrII 460797 460798 . 200
chrII 460803 460804 . 120
chrII 460945 460946 . 560
chrII 460973 460974 . 120
chrII 460988 460989 . 1320
chrII 461475 461476 . 280
chrII 461502 461503 . 860
chrII 461954 461955 . 520
chrII 461973 461974 . 360
chrII 461990 461991 . 240
chrII 461992 461993 . 160
chrII 461995 461996 . 200
chrII 461998 461999 . 420
chrII 462007 462008 . 420
chrII 462011 462012 . 720
chrII 462025 462026 . 500
chrII 462044 462045 . 140
chrII 462082 462083 . 120
chrII 462133 462134 . 540
chrII 463657 463658 . 120
chrII 464171 464172 . 140
chrII 464564 464565 . 220
chrII 465832 465833 . 160
chrII 465961 465962 . 140
chrII 465968 465969 . 480
chrII 466003 466004 . 160
chrII 466037 466038 . 120
chrII 466047 466048 . 260
chrII 466051 466052 . 380
chrII 466065 466066 . 380
chrII 466130 466131 . 160
chrII 466155 466156 . 120
chrII 466181 466182 . 160
chrII 466214 466215 . 300
chrII 466228 466229 . 280
chrII 466275 466276 . 120
chrII 466294 466295 . 440
chrII 466298 466299 . 1000
chrII 466298 466299 . 660
chrII 466319 466320 . 140
chrII 466381 466382 . 280
chrII 466416 466417 . 420
chrII 466523 466524 . 360
chrII 466590 466591 . 600
chrII 466599 466600 . 1500
chrII 466599 466600 . 360
chrII 466610 466611 . 280
chrII 466632 466633 . 440
chrII 466642 466643 . 160
chrII 466777 466778 . 120
chrII 467002 467003 . 1580
chrII 467019 467020 . 980
chrII 467029 467030 . 240
chrII 467032 467033 . 200
chrII 467136 467137 . 340
chrII 467310 467311 . 460
chrII 467369 467370 . 280
chrII 467669 467670 . 1700
chrII 467967 467968 . 120
chrII 468138 468139 . 140
chrII 468279 468280 . 1060
chrII 468520 468521 . 540
chrII 468857 468858 . 120
chrII 469181 469182 . 140
chrII 469460 469461 . 980
chrII 469569 469570 . 320
chrII 469892 469893 . 520
chrII 470070 470071 . 120
chrII 470654 470655 . 140
chrII 470751 470752 . 180
chrII 471061 471062 . 200
chrII 471077 471078 . 160
chrII 471542 471543 . 160
chrII 471681 471682 . 340
chrII 471836 471837 . 300
chrII 472030 472031 . 400
chrII 472685 472686 . 800
chrII 473225 473226 . 220
chrII 473228 473229 . 2020
chrII 473719 473720 . 160
chrII 473874 473875 . 260
chrII 473899 473900 . 120
chrII 474028 474029 . 340
chrII 474050 474051 . 260
chrII 474070 474071 . 120
chrII 474080 474081 . 840
chrII 474089 474090 . 120
chrII 474111 474112 . 120
chrII 474113 474114 . 120
chrII 474188 474189 . 400
chrII 474209 474210 . 140
chrII 474217 474218 . 140
chrII 474217 474218 . 1320
chrII 474230 474231 . 240
chrII 474245 474246 . 580
chrII 474434 474435 . 1320
chrII 474577 474578 . 120
chrII 474872 474873 . 860
chrII 475071 475072 . 180
chrII 475116 475117 . 140
chrII 475158 475159 . 140
chrII 475281 475282 . 340
chrII 475303 475304 . 360
chrII 475532 475533 . 800
chrII 475540 475541 . 340
chrII 475837 475838 . 480
chrII 476018 476019 . 240
chrII 476347 476348 . 440
chrII 476707 476708 . 120
chrII 476711 476712 . 180
chrII 476715 476716 . 200
chrII 476716 476717 . 120
chrII 476723 476724 . 200
chrII 476750 476751 . 220
chrII 476756 476757 . 120
chrII 476807 476808 . 1640
chrII 476833 476834 . 340
chrII 477124 477125 . 280
chrII 477150 477151 . 1080
chrII 477183 477184 . 120
chrII 477284 477285 . 1460
chrII 477295 477296 . 2700
chrII 477312 477313 . 360
chrII 477355 477356 . 120
chrII 477367 477368 . 140
chrII 477395 477396 . 260
chrII 477397 477398 . 260
chrII 477406 477407 . 200
chrII 477411 477412 . 260
chrII 477417 477418 . 120
chrII 477418 477419 . 180
chrII 477432 477433 . 120
chrII 477440 477441 . 460
chrII 477458 477459 . 540
chrII 477504 477505 . 380
chrII 477567 477568 . 280
chrII 479099 479100 . 140
chrII 479105 479106 . 120
chrII 479133 479134 . 140
chrII 479139 479140 . 700
chrII 479154 479155 . 180
chrII 479160 479161 . 1020
chrII 479160 479161 . 120
chrII 479162 479163 . 140
chrII 479186 479187 . 120
chrII 479188 479189 . 700
chrII 479196 479197 . 340
chrII 479199 479200 . 120
chrII 479206 479207 . 860
chrII 479229 479230 . 1600
chrII 479243 479244 . 280
chrII 479261 479262 . 120
chrII 479357 479358 . 140
chrII 479796 479797 . 220
chrII 479950 479951 . 220
chrII 480296 480297 . 660
chrII 480342 480343 . 120
chrII 480529 480530 . 160
chrII 480719 480720 . 120
chrII 480991 480992 . 120
chrII 481033 481034 . 120
chrII 481041 481042 . 720
chrII 481054 481055 . 640
chrII 481055 481056 . 1540
chrII 481059 481060 . 740
chrII 481085 481086 . 2240
chrII 481118 481119 . 120
chrII 481129 481130 . 460
chrII 481135 481136 . 820
chrII 481151 481152 . 120
chrII 481158 481159 . 120
chrII 481165 481166 . 260
chrII 481172 481173 . 360
chrII 481352 481353 . 580
chrII 483513 483514 . 320
chrII 483537 483538 . 220
chrII 483543 483544 . 500
chrII 483546 483547 . 120
chrII 483562 483563 . 620
chrII 483572 483573 . 140
chrII 483573 483574 . 880
chrII 483576 483577 . 160
chrII 483580 483581 . 180
chrII 483582 483583 . 140
chrII 483589 483590 . 140
chrII 483593 483594 . 120
chrII 483657 483658 . 1820
chrII 483665 483666 . 120
chrII 483667 483668 . 300
chrII 483685 483686 . 1240
chrII 483688 483689 . 320
chrII 483711 483712 . 120
chrII 483723 483724 . 640
chrII 483805 483806 . 220
chrII 483833 483834 . 640
chrII 483868 483869 . 380
chrII 484389 484390 . 920
chrII 484450 484451 . 440
chrII 484590 484591 . 220
chrII 484598 484599 . 440
chrII 484602 484603 . 180
chrII 484614 484615 . 140
chrII 484625 484626 . 340
chrII 484661 484662 . 260
chrII 484673 484674 . 120
chrII 484679 484680 . 320
chrII 484690 484691 . 640
chrII 484873 484874 . 300
chrII 486645 486646 . 160
chrII 486762 486763 . 1240
chrII 486774 486775 . 140
chrII 486779 486780 . 200
chrII 486788 486789 . 880
chrII 486807 486808 . 440
chrII 486860 486861 . 1340
chrII 486868 486869 . 3020
chrII 486897 486898 . 140
chrII 486925 486926 . 1340
chrII 486943 486944 . 140
chrII 487387 487388 . 240
chrII 488054 488055 . 140
chrII 488082 488083 . 180
chrII 488297 488298 . 360
chrII 488374 488375 . 400
chrII 488604 488605 . 1980
chrII 488695 488696 . 1220
chrII 488707 488708 . 120
chrII 488751 488752 . 120
chrII 488769 488770 . 1040
chrII 489239 489240 . 480
chrII 490505 490506 . 240
chrII 490541 490542 . 160
chrII 490541 490542 . 180
chrII 490545 490546 . 140
chrII 490571 490572 . 180
chrII 490587 490588 . 200
chrII 490629 490630 . 480
chrII 490637 490638 . 160
chrII 490646 490647 . 140
chrII 490676 490677 . 140
chrII 490686 490687 . 160
chrII 490688 490689 . 160
chrII 490692 490693 . 780
chrII 490716 490717 . 1740
chrII 490722 490723 . 140
chrII 490729 490730 . 220
chrII 490740 490741 . 360
chrII 490743 490744 . 120
chrII 490752 490753 . 120
chrII 490762 490763 . 560
chrII 490765 490766 . 260
chrII 490778 490779 . 120
chrII 490852 490853 . 260
chrII 490918 490919 . 280
chrII 490945 490946 . 240
chrII 490955 490956 . 440
chrII 490998 490999 . 200
chrII 491050 491051 . 220
chrII 491063 491064 . 1160
chrII 491118 491119 . 460
chrII 491130 491131 . 180
chrII 491133 491134 . 1260
chrII 491162 491163 . 340
chrII 491207 491208 . 120
chrII 491259 491260 . 840
chrII 491284 491285 . 160
chrII 492891 492892 . 240
chrII 492899 492900 . 380
chrII 492903 492904 . 120
chrII 492914 492915 . 120
chrII 492945 492946 . 380
chrII 492955 492956 . 180
chrII 492974 492975 . 120
chrII 493001 493002 . 120
chrII 493013 493014 . 180
chrII 493022 493023 . 180
chrII 493059 493060 . 380
chrII 493276 493277 . 420
chrII 493680 493681 . 620
chrII 494187 494188 . 160
chrII 494201 494202 . 160
chrII 494589 494590 . 160
chrII 494590 494591 . 460
chrII 495150 495151 . 240
chrII 495407 495408 . 1100
chrII 495408 495409 . 180
chrII 495408 495409 . 140
chrII 495409 495410 . 120
chrII 495429 495430 . 220
chrII 495435 495436 . 180
chrII 495442 495443 . 1220
chrII 495458 495459 . 920
chrII 495500 495501 . 360
chrII 495518 495519 . 360
chrII 495523 495524 . 640
chrII 496816 496817 . 1760
chrII 496825 496826 . 320
chrII 496954 496955 . 180
chrII 497002 497003 . 180
chrII 497005 497006 . 140
chrII 497006 497007 . 460
chrII 497009 497010 . 360
chrII 497047 497048 . 260
chrII 497063 497064 . 340
chrII 497078 497079 . 320
chrII 497222 497223 . 380
chrII 497225 497226 . 260
chrII 497569 497570 . 120
chrII 498307 498308 . 240
chrII 499261 499262 . 120
chrII 499287 499288 . 120
chrII 499410 499411 . 400
chrII 499478 499479 . 400
chrII 499697 499698 . 340
chrII 500623 500624 . 220
chrII 500651 500652 . 120
chrII 501285 501286 . 2220
chrII 501297 501298 . 1900
chrII 501386 501387 . 1100
chrII 501448 501449 . 120
chrII 501584 501585 . 260
chrII 501603 501604 . 260
chrII 501689 501690 . 320
chrII 501750 501751 . 580
chrII 501753 501754 . 2780
chrII 501753 501754 . 120
chrII 501755 501756 . 120
chrII 501759 501760 . 120
chrII 501765 501766 . 680
chrII 501769 501770 . 1140
chrII 501793 501794 . 140
chrII 501808 501809 . 180
chrII 501813 501814 . 360
chrII 501936 501937 . 340
chrII 502298 502299 . 220
chrII 504266 504267 . 120
chrII 504465 504466 . 300
chrII 504470 504471 . 160
chrII 504473 504474 . 1400
chrII 504483 504484 . 160
chrII 504505 504506 . 920
chrII 504511 504512 . 120
chrII 504518 504519 . 280
chrII 504533 504534 . 120
chrII 504538 504539 . 280
chrII 504546 504547 . 520
chrII 504612 504613 . 500
chrII 504688 504689 . 460
chrII 504697 504698 . 400
chrII 504726 504727 . 320
chrII 504743 504744 . 580
chrII 504767 504768 . 480
chrII 504769 504770 . 160
chrII 505341 505342 . 220
chrII 505534 505535 . 540
chrII 505542 505543 . 1440
chrII 505585 505586 . 1520
chrII 505594 505595 . 180
chrII 505633 505634 . 200
chrII 505936 505937 . 160
chrII 512822 512823 . 180
chrII 512871 512872 . 340
chrII 512880 512881 . 120
chrII 512889 512890 . 160
chrII 512895 512896 . 120
chrII 512898 512899 . 180
chrII 512905 512906 . 660
chrII 512911 512912 . 2400
chrII 513226 513227 . 120
chrII 513240 513241 . 2880
chrII 513258 513259 . 140
chrII 513272 513273 . 180
chrII 513367 513368 . 340
chrII 513474 513475 . 140
chrII 513714 513715 . 420
chrII 513767 513768 . 140
chrII 514441 514442 . 240
chrII 514661 514662 . 220
chrII 515462 515463 . 160
chrII 515467 515468 . 160
chrII 515482 515483 . 3080
chrII 515551 515552 . 600
chrII 515562 515563 . 320
chrII 515579 515580 . 120
chrII 515584 515585 . 720
chrII 515600 515601 . 700
chrII 515707 515708 . 680
chrII 515912 515913 . 1280
chrII 515990 515991 . 180
chrII 516114 516115 . 280
chrII 516169 516170 . 120
chrII 516408 516409 . 600
chrII 516425 516426 . 1500
chrII 516787 516788 . 180
chrII 516795 516796 . 120
chrII 516895 516896 . 740
chrII 516997 516998 . 160
chrII 517216 517217 . 180
chrII 517243 517244 . 2200
chrII 517248 517249 . 260
chrII 517284 517285 . 400
chrII 517317 517318 . 140
chrII 517355 517356 . 200
chrII 520547 520548 . 220
chrII 526909 526910 . 120
chrII 526943 526944 . 160
chrII 526959 526960 . 120
chrII 526990 526991 . 220
chrII 527015 527016 . 300
chrII 527050 527051 . 760
chrII 527058 527059 . 360
chrII 527059 527060 . 300
chrII 527060 527061 . 160
chrII 527082 527083 . 480
chrII 527089 527090 . 2140
chrII 527098 527099 . 220
chrII 527124 527125 . 280
chrII 527348 527349 . 380
chrII 527566 527567 . 140
chrII 527582 527583 . 180
chrII 527735 527736 . 180
chrII 527738 527739 . 200
chrII 527750 527751 . 140
chrII 527905 527906 . 340
chrII 527979 527980 . 140
chrII 528145 528146 . 920
chrII 528149 528150 . 1680
chrII 528155 528156 . 160
chrII 528175 528176 . 180
chrII 528237 528238 . 140
chrII 528240 528241 . 120
chrII 530664 530665 . 180
chrII 530682 530683 . 680
chrII 530704 530705 . 2040
chrII 530709 530710 . 320
chrII 530872 530873 . 120
chrII 532284 532285 . 220
chrII 532286 532287 . 880
chrII 532291 532292 . 1320
chrII 532295 532296 . 160
chrII 532302 532303 . 840
chrII 532311 532312 . 200
chrII 532319 532320 . 600
chrII 532335 532336 . 140
chrII 532421 532422 . 160
chrII 532430 532431 . 1680
chrII 532439 532440 . 280
chrII 532834 532835 . 1840
chrII 533030 533031 . 740
chrII 533292 533293 . 1440
chrII 533329 533330 . 300
chrII 533454 533455 . 380
chrII 533466 533467 . 120
chrII 533474 533475 . 200
chrII 533499 533500 . 2080
chrII 533499 533500 . 1420
chrII 533500 533501 . 140
chrII 533533 533534 . 120
chrII 533565 533566 . 780
chrII 533572 533573 . 340
chrII 533585 533586 . 160
chrII 533592 533593 . 580
chrII 533798 533799 . 220
chrII 533806 533807 . 200
chrII 533928 533929 . 120
chrII 533951 533952 . 1780
chrII 534173 534174 . 600
chrII 534347 534348 . 140
chrII 534362 534363 . 200
chrII 534667 534668 . 1960
chrII 534871 534872 . 300
chrII 535022 535023 . 140
chrII 535044 535045 . 320
chrII 535051 535052 . 460
chrII 535056 535057 . 120
chrII 535062 535063 . 180
chrII 535063 535064 . 140
chrII 535069 535070 . 160
chrII 535106 535107 . 260
chrII 535111 535112 . 120
chrII 535114 535115 . 1420
chrII 535118 535119 . 140
chrII 535120 535121 . 600
chrII 535128 535129 . 140
chrII 535131 535132 . 620
chrII 535301 535302 . 140
chrII 535310 535311 . 780
chrII 535974 535975 . 900
chrII 536274 536275 . 460
chrII 536285 536286 . 400
chrII 536294 536295 . 480
chrII 536304 536305 . 900
chrII 536325 536326 . 500
chrII 536340 536341 . 260
chrII 536347 536348 . 160
chrII 536352 536353 . 540
chrII 536356 536357 . 120
chrII 536381 536382 . 880
chrII 536426 536427 . 340
chrII 536547 536548 . 160
chrII 536550 536551 . 220
chrII 536742 536743 . 360
chrII 536761 536762 . 120
chrII 536848 536849 . 320
chrII 537018 537019 . 1260
chrII 537182 537183 . 760
chrII 537379 537380 . 120
chrII 537549 537550 . 140
chrII 537575 537576 . 320
chrII 537584 537585 . 460
chrII 537594 537595 . 120
chrII 537605 537606 . 1100
chrII 537621 537622 . 200
chrII 537628 537629 . 340
chrII 537631 537632 . 140
chrII 537651 537652 . 120
chrII 537669 537670 . 120
chrII 539025 539026 . 160
chrII 539373 539374 . 400
chrII 539443 539444 . 120
chrII 539449 539450 . 1660
chrII 539756 539757 . 120
chrII 539797 539798 . 140
chrII 539840 539841 . 180
chrII 539842 539843 . 120
chrII 539864 539865 . 200
chrII 539874 539875 . 120
chrII 539889 539890 . 180
chrII 539906 539907 . 1500
chrII 539970 539971 . 220
chrII 540088 540089 . 200
chrII 540093 540094 . 2100
chrII 540379 540380 . 1200
chrII 540608 540609 . 220
chrII 540774 540775 . 2040
chrII 540790 540791 . 480
chrII 540870 540871 . 160
chrII 541118 541119 . 260
chrII 541150 541151 . 260
chrII 541159 541160 . 120
chrII 541221 541222 . 200
chrII 541614 541615 . 120
chrII 541800 541801 . 220
chrII 542340 542341 . 240
chrII 543138 543139 . 700
chrII 543267 543268 . 360
chrII 543436 543437 . 380
chrII 543913 543914 . 300
chrII 544587 544588 . 220
chrII 544593 544594 . 600
chrII 544598 544599 . 140
chrII 544605 544606 . 160
chrII 544616 544617 . 140
chrII 544785 544786 . 180
chrII 544797 544798 . 200
chrII 544809 544810 . 400
chrII 544820 544821 . 220
chrII 544823 544824 . 380
chrII 544842 544843 . 400
chrII 544855 544856 . 340
chrII 544869 544870 . 280
chrII 544981 544982 . 1460
chrII 544998 544999 . 300
chrII 545335 545336 . 180
chrII 545370 545371 . 260
chrII 545517 545518 . 260
chrII 546054 546055 . 120
chrII 546208 546209 . 140
chrII 546215 546216 . 240
chrII 546272 546273 . 120
chrII 546297 546298 . 300
chrII 546470 546471 . 2440
chrII 546548 546549 . 160
chrII 546644 546645 . 140
chrII 547251 547252 . 1140
chrII 547258 547259 . 1340
chrII 547261 547262 . 360
chrII 547264 547265 . 380
chrII 547270 547271 . 180
chrII 547278 547279 . 240
chrII 547288 547289 . 120
chrII 547298 547299 . 4000
chrII 547300 547301 . 140
chrII 547334 547335 . 560
chrII 547343 547344 . 2620
chrII 547362 547363 . 540
chrII 547365 547366 . 120
chrII 549136 549137 . 760
chrII 549163 549164 . 280
chrII 549176 549177 . 700
chrII 549199 549200 . 460
chrII 549204 549205 . 280
chrII 549215 549216 . 340
chrII 549263 549264 . 160
chrII 549578 549579 . 220
chrII 549584 549585 . 220
chrII 549652 549653 . 140
chrII 549672 549673 . 340
chrII 549679 549680 . 120
chrII 549691 549692 . 140
chrII 549691 549692 . 140
chrII 549692 549693 . 120
chrII 551064 551065 . 120
chrII 553265 553266 . 840
chrII 553345 553346 . 480
chrII 553387 553388 . 1540
chrII 554300 554301 . 180
chrII 554474 554475 . 260
chrII 554505 554506 . 240
chrII 554506 554507 . 120
chrII 554528 554529 . 440
chrII 554556 554557 . 120
chrII 554581 554582 . 120
chrII 554627 554628 . 160
chrII 554758 554759 . 500
chrII 554776 554777 . 460
chrII 554956 554957 . 280
chrII 554968 554969 . 300
chrII 554991 554992 . 320
chrII 555007 555008 . 680
chrII 555030 555031 . 3240
chrII 555047 555048 . 1360
chrII 555051 555052 . 140
chrII 555061 555062 . 380
chrII 555076 555077 . 560
chrII 555085 555086 . 180
chrII 555113 555114 . 580
chrII 555168 555169 . 140
chrII 555191 555192 . 120
chrII 555252 555253 . 1360
chrII 555261 555262 . 120
chrII 555302 555303 . 160
chrII 555336 555337 . 600
chrII 555361 555362 . 200
chrII 555413 555414 . 460
chrII 555422 555423 . 360
chrII 555430 555431 . 280
chrII 555460 555461 . 1840
chrII 555469 555470 . 260
chrII 555498 555499 . 320
chrII 555625 555626 . 140
chrII 555707 555708 . 1440
chrII 555863 555864 . 340
chrII 555877 555878 . 1080
chrII 555918 555919 . 420
chrII 555941 555942 . 220
chrII 556005 556006 . 840
chrII 556107 556108 . 120
chrII 556300 556301 . 180
chrII 556613 556614 . 160
chrII 556648 556649 . 420
chrII 557013 557014 . 1540
chrII 557595 557596 . 140
chrII 557781 557782 . 180
chrII 557935 557936 . 1700
chrII 557977 557978 . 580
chrII 558000 558001 . 360
chrII 558003 558004 . 200
chrII 558034 558035 . 160
chrII 558168 558169 . 1440
chrII 558235 558236 . 1420
chrII 558256 558257 . 120
chrII 558323 558324 . 120
chrII 558343 558344 . 120
chrII 558355 558356 . 160
chrII 558440 558441 . 120
chrII 558448 558449 . 180
chrII 558480 558481 . 160
chrII 558486 558487 . 320
chrII 558493 558494 . 120
chrII 558504 558505 . 200
chrII 558608 558609 . 1240
chrII 558624 558625 . 140
chrII 559818 559819 . 240
chrII 559829 559830 . 240
chrII 559835 559836 . 160
chrII 559841 559842 . 240
chrII 559845 559846 . 720
chrII 559851 559852 . 980
chrII 559860 559861 . 220
chrII 559868 559869 . 240
chrII 561036 561037 . 120
chrII 561046 561047 . 1100
chrII 561072 561073 . 160
chrII 561093 561094 . 120
chrII 561143 561144 . 140
chrII 561213 561214 . 140
chrII 561219 561220 . 2720
chrII 561451 561452 . 220
chrII 562313 562314 . 120
chrII 562423 562424 . 160
chrII 562496 562497 . 120
chrII 562703 562704 . 260
chrII 562778 562779 . 140
chrII 563087 563088 . 120
chrII 563089 563090 . 180
chrII 563092 563093 . 160
chrII 563126 563127 . 820
chrII 563268 563269 . 160
chrII 563344 563345 . 560
chrII 563399 563400 . 260
chrII 563782 563783 . 1760
chrII 563813 563814 . 540
chrII 563838 563839 . 120
chrII 564266 564267 . 200
chrII 564796 564797 . 120
chrII 564851 564852 . 240
chrII 564907 564908 . 1040
chrII 564936 564937 . 120
chrII 565014 565015 . 340
chrII 565054 565055 . 480
chrII 565128 565129 . 340
chrII 565151 565152 . 400
chrII 565170 565171 . 400
chrII 565178 565179 . 120
chrII 565182 565183 . 120
chrII 565183 565184 . 180
chrII 565200 565201 . 1100
chrII 565205 565206 . 140
chrII 565406 565407 . 160
chrII 565475 565476 . 900
chrII 565497 565498 . 240
chrII 565554 565555 . 200
chrII 565561 565562 . 400
chrII 565574 565575 . 180
chrII 565603 565604 . 660
chrII 565607 565608 . 140
chrII 565752 565753 . 540
chrII 565765 565766 . 600
chrII 565882 565883 . 580
chrII 565930 565931 . 200
chrII 565932 565933 . 200
chrII 566144 566145 . 260
chrII 566412 566413 . 140
chrII 566595 566596 . 580
chrII 566928 566929 . 560
chrII 567133 567134 . 560
chrII 567148 567149 . 280
chrII 567172 567173 . 600
chrII 567224 567225 . 120
chrII 567255 567256 . 500
chrII 567286 567287 . 400
chrII 567395 567396 . 460
chrII 567538 567539 . 320
chrII 567773 567774 . 120
chrII 567895 567896 . 140
chrII 568299 568300 . 680
chrII 568571 568572 . 120
chrII 568577 568578 . 360
chrII 568595 568596 . 940
chrII 568618 568619 . 220
chrII 568631 568632 . 380
chrII 568669 568670 . 120
chrII 568677 568678 . 140
chrII 568684 568685 . 120
chrII 568684 568685 . 220
chrII 568718 568719 . 460
chrII 568725 568726 . 420
chrII 568836 568837 . 700
chrII 569770 569771 . 180
chrII 569875 569876 . 420
chrII 571258 571259 . 120
chrII 571280 571281 . 160
chrII 571303 571304 . 140
chrII 571334 571335 . 2840
chrII 571370 571371 . 280
chrII 571371 571372 . 120
chrII 571388 571389 . 660
chrII 571945 571946 . 240
chrII 571952 571953 . 240
chrII 571973 571974 . 140
chrII 572047 572048 . 120
chrII 572163 572164 . 800
chrII 572167 572168 . 520
chrII 572174 572175 . 1600
chrII 572188 572189 . 440
chrII 572250 572251 . 300
chrII 573515 573516 . 560
chrII 573588 573589 . 400
chrII 573732 573733 . 180
chrII 573798 573799 . 120
chrII 573807 573808 . 560
chrII 573961 573962 . 120
chrII 574324 574325 . 120
chrII 575841 575842 . 120
chrII 576140 576141 . 160
chrII 576240 576241 . 420
chrII 576292 576293 . 2000
chrII 576328 576329 . 560
chrII 576336 576337 . 120
chrII 578141 578142 . 180
chrII 578185 578186 . 280
chrII 578187 578188 . 160
chrII 578191 578192 . 160
chrII 578196 578197 . 540
chrII 578232 578233 . 180
chrII 578243 578244 . 180
chrII 578246 578247 . 120
chrII 578250 578251 . 280
chrII 578252 578253 . 520
chrII 578336 578337 . 180
chrII 578449 578450 . 520
chrII 578462 578463 . 320
chrII 578979 578980 . 340
chrII 579487 579488 . 120
chrII 579628 579629 . 140
chrII 579657 579658 . 160
chrII 579822 579823 . 360
chrII 580251 580252 . 260
chrII 580870 580871 . 120
chrII 581013 581014 . 120
chrII 581493 581494 . 140
chrII 581529 581530 . 440
chrII 581554 581555 . 160
chrII 581581 581582 . 280
chrII 582254 582255 . 880
chrII 582259 582260 . 140
chrII 582274 582275 . 240
chrII 582340 582341 . 400
chrII 582346 582347 . 1200
chrII 582349 582350 . 360
chrII 582380 582381 . 640
chrII 582704 582705 . 440
chrII 583199 583200 . 560
chrII 583330 583331 . 360
chrII 583341 583342 . 380
chrII 583527 583528 . 240
chrII 583550 583551 . 120
chrII 583555 583556 . 480
chrII 583712 583713 . 240
chrII 583729 583730 . 200
chrII 583748 583749 . 420
chrII 584128 584129 . 860
chrII 584263 584264 . 1020
chrII 584407 584408 . 120
chrII 584764 584765 . 460
chrII 584888 584889 . 160
chrII 584984 584985 . 160
chrII 585002 585003 . 180
chrII 585089 585090 . 440
chrII 585359 585360 . 420
chrII 585727 585728 . 1340
chrII 585736 585737 . 200
chrII 585926 585927 . 540
chrII 586241 586242 . 120
chrII 586267 586268 . 340
chrII 586279 586280 . 140
chrII 586284 586285 . 240
chrII 586287 586288 . 200
chrII 586401 586402 . 260
chrII 586417 586418 . 540
chrII 586420 586421 . 120
chrII 586424 586425 . 460
chrII 586446 586447 . 140
chrII 586447 586448 . 1740
chrII 586487 586488 . 120
chrII 586505 586506 . 860
chrII 586642 586643 . 160
chrII 587020 587021 . 300
chrII 588107 588108 . 140
chrII 588750 588751 . 320
chrII 588884 588885 . 600
chrII 589020 589021 . 300
chrII 589206 589207 . 400
chrII 589212 589213 . 460
chrII 589217 589218 . 200
chrII 589224 589225 . 900
chrII 589237 589238 . 1000
chrII 589245 589246 . 440
chrII 589252 589253 . 160
chrII 589261 589262 . 1320
chrII 589277 589278 . 360
chrII 589282 589283 . 400
chrII 589323 589324 . 200
chrII 589326 589327 . 160
chrII 589341 589342 . 500
chrII 589350 589351 . 140
chrII 589375 589376 . 160
chrII 589388 589389 . 480
chrII 589490 589491 . 120
chrII 589503 589504 . 360
chrII 589592 589593 . 260
chrII 589597 589598 . 200
chrII 589600 589601 . 580
chrII 589604 589605 . 220
chrII 590153 590154 . 280
chrII 590580 590581 . 120
chrII 590592 590593 . 240
chrII 590627 590628 . 140
chrII 591140 591141 . 780
chrII 591220 591221 . 2880
chrII 591324 591325 . 160
chrII 593108 593109 . 160
chrII 593123 593124 . 2060
chrII 593167 593168 . 120
chrII 593336 593337 . 220
chrII 593525 593526 . 180
chrII 593529 593530 . 640
chrII 593768 593769 . 780
chrII 593945 593946 . 140
chrII 593963 593964 . 160
chrII 594250 594251 . 120
chrII 594416 594417 . 140
chrII 594903 594904 . 400
chrII 595174 595175 . 200
chrII 595226 595227 . 140
chrII 595247 595248 . 380
chrII 595255 595256 . 280
chrII 595371 595372 . 240
chrII 595408 595409 . 300
chrII 595417 595418 . 400
chrII 595618 595619 . 160
chrII 595649 595650 . 680
chrII 595654 595655 . 120
chrII 595690 595691 . 460
chrII 595697 595698 . 780
chrII 595757 595758 . 120
chrII 595765 595766 . 180
chrII 595768 595769 . 940
chrII 595777 595778 . 120
chrII 595778 595779 . 440
chrII 595782 595783 . 660
chrII 595783 595784 . 120
chrII 595796 595797 . 2080
chrII 595806 595807 . 120
chrII 595829 595830 . 220
chrII 595838 595839 . 1040
chrII 595917 595918 . 120
chrII 595969 595970 . 120
chrII 595994 595995 . 120
chrII 596002 596003 . 200
chrII 596146 596147 . 140
chrII 596388 596389 . 200
chrII 596543 596544 . 340
chrII 596576 596577 . 200
chrII 596613 596614 . 600
chrII 596801 596802 . 940
chrII 596909 596910 . 140
chrII 597214 597215 . 540
chrII 597249 597250 . 160
chrII 597258 597259 . 780
chrII 597267 597268 . 520
chrII 597269 597270 . 440
chrII 597302 597303 . 1060
chrII 597315 597316 . 580
chrII 597656 597657 . 200
chrII 597776 597777 . 680
chrII 597815 597816 . 620
chrII 598125 598126 . 220
chrII 598160 598161 . 280
chrII 598296 598297 . 180
chrII 598478 598479 . 320
chrII 598551 598552 . 240
chrII 598557 598558 . 320
chrII 598738 598739 . 440
chrII 598928 598929 . 480
chrII 598988 598989 . 140
chrII 599031 599032 . 440
chrII 599270 599271 . 120
chrII 599391 599392 . 140
chrII 599475 599476 . 320
chrII 599529 599530 . 320
chrII 599989 599990 . 120
chrII 600019 600020 . 580
chrII 600040 600041 . 480
chrII 600061 600062 . 2400
chrII 600075 600076 . 220
chrII 600083 600084 . 380
chrII 600086 600087 . 280
chrII 600090 600091 . 140
chrII 600111 600112 . 760
chrII 600115 600116 . 480
chrII 600117 600118 . 160
chrII 600311 600312 . 160
chrII 600464 600465 . 940
chrII 600811 600812 . 140
chrII 600853 600854 . 1280
chrII 601355 601356 . 140
chrII 601582 601583 . 300
chrII 601589 601590 . 480
chrII 601631 601632 . 920
chrII 601907 601908 . 120
chrII 602212 602213 . 180
chrII 602240 602241 . 300
chrII 602260 602261 . 200
chrII 602272 602273 . 320
chrII 602292 602293 . 500
chrII 602297 602298 . 140
chrII 602327 602328 . 120
chrII 602338 602339 . 960
chrII 602365 602366 . 700
chrII 602377 602378 . 640
chrII 602421 602422 . 1320
chrII 602429 602430 . 120
chrII 602430 602431 . 220
chrII 602438 602439 . 180
chrII 602441 602442 . 760
chrII 602456 602457 . 120
chrII 602514 602515 . 700
chrII 603300 603301 . 460
chrII 603590 603591 . 3340
chrII 603774 603775 . 600
chrII 603870 603871 . 180
chrII 604214 604215 . 180
chrII 604222 604223 . 780
chrII 604225 604226 . 120
chrII 605542 605543 . 180
chrII 605868 605869 . 340
chrII 605870 605871 . 340
chrII 605878 605879 . 1680
chrII 605883 605884 . 440
chrII 605894 605895 . 140
chrII 607304 607305 . 1220
chrII 607341 607342 . 360
chrII 607371 607372 . 280
chrII 607372 607373 . 960
chrII 607373 607374 . 120
chrII 607373 607374 . 120
chrII 607381 607382 . 140
chrII 607390 607391 . 180
chrII 607628 607629 . 380
chrII 608776 608777 . 140
chrII 608819 608820 . 140
chrII 609072 609073 . 640
chrII 609106 609107 . 600
chrII 609800 609801 . 420
chrII 609819 609820 . 200
chrII 609828 609829 . 220
chrII 609830 609831 . 280
chrII 609839 609840 . 1020
chrII 609846 609847 . 160
chrII 609848 609849 . 340
chrII 609866 609867 . 140
chrII 609905 609906 . 120
chrII 610546 610547 . 140
chrII 611309 611310 . 380
chrII 611873 611874 . 160
chrII 611918 611919 . 1040
chrII 611945 611946 . 160
chrII 611956 611957 . 120
chrII 612063 612064 . 480
chrII 612201 612202 . 340
chrII 612233 612234 . 340
chrII 613998 613999 . 300
chrII 614016 614017 . 180
chrII 614061 614062 . 120
chrII 614114 614115 . 160
chrII 614118 614119 . 740
chrII 614123 614124 . 120
chrII 614126 614127 . 200
chrII 614129 614130 . 140
chrII 614148 614149 . 360
chrII 614160 614161 . 160
chrII 614169 614170 . 560
chrII 614183 614184 . 280
chrII 614198 614199 . 200
chrII 614290 614291 . 320
chrII 614318 614319 . 280
chrII 614320 614321 . 1580
chrII 614325 614326 . 360
chrII 614343 614344 . 520
chrII 614361 614362 . 200
chrII 614375 614376 . 380
chrII 614379 614380 . 120
chrII 614380 614381 . 400
chrII 614380 614381 . 1440
chrII 614383 614384 . 780
chrII 614391 614392 . 420
chrII 614415 614416 . 200
chrII 614426 614427 . 260
chrII 614512 614513 . 380
chrII 614531 614532 . 1160
chrII 614646 614647 . 240
chrII 614652 614653 . 260
chrII 614656 614657 . 320
chrII 614664 614665 . 980
chrII 614728 614729 . 200
chrII 614750 614751 . 480
chrII 614760 614761 . 160
chrII 614772 614773 . 1260
chrII 614786 614787 . 140
chrII 614795 614796 . 420
chrII 614825 614826 . 120
chrII 614916 614917 . 740
chrII 614967 614968 . 360
chrII 615040 615041 . 140
chrII 615088 615089 . 1080
chrII 615088 615089 . 120
chrII 615111 615112 . 260
chrII 615139 615140 . 240
chrII 615159 615160 . 140
chrII 615217 615218 . 1160
chrII 615218 615219 . 360
chrII 615225 615226 . 400
chrII 615238 615239 . 380
chrII 615239 615240 . 540
chrII 615258 615259 . 780
chrII 615307 615308 . 1680
chrII 615440 615441 . 400
chrII 615498 615499 . 200
chrII 615719 615720 . 140
chrII 615913 615914 . 180
chrII 615920 615921 . 460
chrII 615962 615963 . 180
chrII 615968 615969 . 160
chrII 615997 615998 . 1200
chrII 616026 616027 . 160
chrII 618636 618637 . 120
chrII 618642 618643 . 160
chrII 618664 618665 . 160
chrII 618748 618749 . 240
chrII 618757 618758 . 160
chrII 618767 618768 . 120
chrII 618805 618806 . 200
chrII 618827 618828 . 300
chrII 619264 619265 . 1400
chrII 619395 619396 . 1420
chrII 620457 620458 . 140
chrII 620627 620628 . 120
chrII 620671 620672 . 180
chrII 620682 620683 . 200
chrII 620692 620693 . 280
chrII 620714 620715 . 600
chrII 620718 620719 . 220
chrII 620721 620722 . 180
chrII 620722 620723 . 620
chrII 620729 620730 . 180
chrII 620756 620757 . 120
chrII 620760 620761 . 160
chrII 620782 620783 . 360
chrII 620786 620787 . 940
chrII 620941 620942 . 220
chrII 620972 620973 . 140
chrII 620976 620977 . 140
chrII 622701 622702 . 440
chrII 623097 623098 . 540
chrII 623107 623108 . 320
chrII 623279 623280 . 140
chrII 623288 623289 . 280
chrII 623304 623305 . 140
chrII 623317 623318 . 120
chrII 623322 623323 . 200
chrII 623347 623348 . 580
chrII 623349 623350 . 140
chrII 623356 623357 . 120
chrII 623363 623364 . 120
chrII 623368 623369 . 280
chrII 623390 623391 . 180
chrII 623409 623410 . 640
chrII 623730 623731 . 840
chrII 623890 623891 . 260
chrII 624048 624049 . 260
chrII 624241 624242 . 180
chrII 624427 624428 . 180
chrII 624631 624632 . 160
chrII 624636 624637 . 1520
chrII 624877 624878 . 180
chrII 624923 624924 . 140
chrII 624987 624988 . 200
chrII 625158 625159 . 140
chrII 625380 625381 . 120
chrII 625442 625443 . 120
chrII 625459 625460 . 140
chrII 625552 625553 . 180
chrII 625647 625648 . 160
chrII 628215 628216 . 400
chrII 628417 628418 . 140
chrII 628463 628464 . 280
chrII 628469 628470 . 120
chrII 628486 628487 . 1200
chrII 628596 628597 . 240
chrII 628609 628610 . 1040
chrII 629010 629011 . 140
chrII 629080 629081 . 220
chrII 629098 629099 . 520
chrII 629409 629410 . 1260
chrII 630006 630007 . 120
chrII 630113 630114 . 540
chrII 630334 630335 . 160
chrII 630799 630800 . 1180
chrII 631098 631099 . 260
chrII 631746 631747 . 180
chrII 631849 631850 . 220
chrII 631876 631877 . 120
chrII 632007 632008 . 120
chrII 632128 632129 . 180
chrII 632175 632176 . 200
chrII 632275 632276 . 300
chrII 632336 632337 . 120
chrII 632438 632439 . 260
chrII 632471 632472 . 440
chrII 632594 632595 . 140
chrII 632610 632611 . 340
chrII 633476 633477 . 700
chrII 633522 633523 . 260
chrII 633529 633530 . 260
chrII 633541 633542 . 420
chrII 633580 633581 . 420
chrII 633697 633698 . 140
chrII 633775 633776 . 140
chrII 634200 634201 . 120
chrII 634212 634213 . 420
chrII 634233 634234 . 160
chrII 634291 634292 . 300
chrII 634369 634370 . 480
chrII 634581 634582 . 140
chrII 634737 634738 . 420
chrII 634741 634742 . 2100
chrII 634745 634746 . 2460
chrII 634763 634764 . 680
chrII 634770 634771 . 200
chrII 634910 634911 . 200
chrII 634924 634925 . 840
chrII 634936 634937 . 200
chrII 634943 634944 . 140
chrII 634951 634952 . 260
chrII 634965 634966 . 420
chrII 634978 634979 . 200
chrII 634988 634989 . 460
chrII 635016 635017 . 1320
chrII 635033 635034 . 140
chrII 635048 635049 . 140
chrII 635065 635066 . 120
chrII 635194 635195 . 200
chrII 635244 635245 . 360
chrII 635694 635695 . 180
chrII 636166 636167 . 1140
chrII 636417 636418 . 180
chrII 636492 636493 . 540
chrII 636508 636509 . 260
chrII 636537 636538 . 300
chrII 636614 636615 . 120
chrII 636645 636646 . 260
chrII 636744 636745 . 120
chrII 636764 636765 . 480
chrII 636788 636789 . 1340
chrII 636850 636851 . 640
chrII 637040 637041 . 420
chrII 637325 637326 . 2120
chrII 637687 637688 . 640
chrII 638048 638049 . 140
chrII 638757 638758 . 700
chrII 638830 638831 . 360
chrII 638874 638875 . 420
chrII 639212 639213 . 120
chrII 639216 639217 . 2060
chrII 640018 640019 . 140
chrII 640390 640391 . 880
chrII 640761 640762 . 620
chrII 640977 640978 . 200
chrII 642403 642404 . 160
chrII 642472 642473 . 120
chrII 642637 642638 . 200
chrII 642673 642674 . 160
chrII 642682 642683 . 320
chrII 642696 642697 . 140
chrII 642704 642705 . 180
chrII 642717 642718 . 460
chrII 642729 642730 . 320
chrII 642754 642755 . 320
chrII 642760 642761 . 120
chrII 642859 642860 . 280
chrII 643034 643035 . 1880
chrII 643050 643051 . 140
chrII 643144 643145 . 180
chrII 643148 643149 . 220
chrII 644043 644044 . 160
chrII 644539 644540 . 800
chrII 644573 644574 . 180
chrII 645089 645090 . 720
chrII 645093 645094 . 540
chrII 645100 645101 . 1180
chrII 645361 645362 . 200
chrII 645406 645407 . 300
chrII 645440 645441 . 160
chrII 645469 645470 . 200
chrII 645472 645473 . 140
chrII 645699 645700 . 1740
chrII 645940 645941 . 160
chrII 645961 645962 . 920
chrII 647289 647290 . 200
chrII 647301 647302 . 320
chrII 647311 647312 . 240
chrII 647356 647357 . 740
chrII 647364 647365 . 220
chrII 647375 647376 . 160
chrII 647389 647390 . 320
chrII 647411 647412 . 340
chrII 647443 647444 . 180
chrII 648478 648479 . 120
chrII 648977 648978 . 400
chrII 649798 649799 . 1000
chrII 650121 650122 . 400
chrII 650126 650127 . 140
chrII 650136 650137 . 340
chrII 650154 650155 . 500
chrII 650174 650175 . 440
chrII 650216 650217 . 1100
chrII 650231 650232 . 240
chrII 650240 650241 . 120
chrII 650245 650246 . 120
chrII 650269 650270 . 680
chrII 650440 650441 . 120
chrII 650606 650607 . 660
chrII 650771 650772 . 340
chrII 650794 650795 . 640
chrII 650863 650864 . 140
chrII 650961 650962 . 600
chrII 651144 651145 . 160
chrII 651158 651159 . 360
chrII 651161 651162 . 220
chrII 651215 651216 . 180
chrII 651222 651223 . 1040
chrII 651241 651242 . 260
chrII 651300 651301 . 120
chrII 651313 651314 . 1120
chrII 651510 651511 . 860
chrII 651611 651612 . 1200
chrII 651630 651631 . 160
chrII 652343 652344 . 120
chrII 652422 652423 . 1080
chrII 652665 652666 . 140
chrII 652704 652705 . 500
chrII 652777 652778 . 180
chrII 652785 652786 . 520
chrII 652815 652816 . 120
chrII 652840 652841 . 560
chrII 652842 652843 . 220
chrII 653173 653174 . 160
chrII 653183 653184 . 240
chrII 653199 653200 . 340
chrII 653205 653206 . 300
chrII 653277 653278 . 160
chrII 653800 653801 . 180
chrII 655084 655085 . 960
chrII 655401 655402 . 1200
chrII 655507 655508 . 1220
chrII 655601 655602 . 380
chrII 655636 655637 . 520
chrII 655824 655825 . 200
chrII 655960 655961 . 120
chrII 656182 656183 . 200
chrII 656399 656400 . 160
chrII 656461 656462 . 320
chrII 657675 657676 . 340
chrII 657714 657715 . 820
chrII 657716 657717 . 120
chrII 657723 657724 . 620
chrII 658196 658197 . 620
chrII 658459 658460 . 620
chrII 658764 658765 . 440
chrII 659152 659153 . 400
chrII 659232 659233 . 780
chrII 659239 659240 . 360
chrII 660486 660487 . 180
chrII 660852 660853 . 140
chrII 660870 660871 . 260
chrII 661242 661243 . 120
chrII 661755 661756 . 2600
chrII 661765 661766 . 480
chrII 661889 661890 . 300
chrII 661961 661962 . 1620
chrII 662012 662013 . 120
chrII 662035 662036 . 1280
chrII 662109 662110 . 320
chrII 662320 662321 . 700
chrII 662344 662345 . 1320
chrII 662460 662461 . 280
chrII 662502 662503 . 180
chrII 662511 662512 . 580
chrII 662540 662541 . 160
chrII 662595 662596 . 420
chrII 662618 662619 . 140
chrII 662623 662624 . 400
chrII 662626 662627 . 220
chrII 662656 662657 . 420
chrII 662665 662666 . 140
chrII 662780 662781 . 740
chrII 662785 662786 . 1460
chrII 662801 662802 . 960
chrII 662832 662833 . 2640
chrII 662853 662854 . 140
chrII 662965 662966 . 160
chrII 663006 663007 . 860
chrII 663025 663026 . 120
chrII 663115 663116 . 320
chrII 663286 663287 . 320
chrII 663314 663315 . 1160
chrII 663320 663321 . 1480
chrII 663331 663332 . 660
chrII 663403 663404 . 340
chrII 663906 663907 . 200
chrII 664288 664289 . 680
chrII 664434 664435 . 640
chrII 664496 664497 . 1200
chrII 664564 664565 . 960
chrII 664599 664600 . 160
chrII 664638 664639 . 1440
chrII 664763 664764 . 1720
chrII 664793 664794 . 520
chrII 664809 664810 . 220
chrII 664844 664845 . 440
chrII 664865 664866 . 300
chrII 664869 664870 . 280
chrII 664880 664881 . 160
chrII 664890 664891 . 120
chrII 665072 665073 . 120
chrII 665093 665094 . 120
chrII 665118 665119 . 140
chrII 665127 665128 . 140
chrII 666334 666335 . 2860
chrII 666516 666517 . 140
chrII 666532 666533 . 120
chrII 666539 666540 . 340
chrII 666550 666551 . 120
chrII 666558 666559 . 1180
chrII 666589 666590 . 540
chrII 666590 666591 . 140
chrII 666796 666797 . 540
chrII 666941 666942 . 360
chrII 667019 667020 . 700
chrII 667206 667207 . 140
chrII 667276 667277 . 320
chrII 667326 667327 . 220
chrII 667558 667559 . 800
chrII 667579 667580 . 640
chrII 668080 668081 . 400
chrII 668107 668108 . 500
chrII 668303 668304 . 380
chrII 668446 668447 . 180
chrII 668455 668456 . 460
chrII 668492 668493 . 160
chrII 668659 668660 . 140
chrII 668734 668735 . 180
chrII 668744 668745 . 240
chrII 668747 668748 . 120
chrII 668826 668827 . 120
chrII 668833 668834 . 180
chrII 668844 668845 . 420
chrII 668851 668852 . 200
chrII 668879 668880 . 240
chrII 668989 668990 . 160
chrII 669033 669034 . 360
chrII 669132 669133 . 580
chrII 669152 669153 . 120
chrII 669158 669159 . 440
chrII 669182 669183 . 140
chrII 669244 669245 . 160
chrII 669366 669367 . 760
chrII 669393 669394 . 160
chrII 669831 669832 . 180
chrII 669986 669987 . 160
chrII 670365 670366 . 1240
chrII 670373 670374 . 120
chrII 670377 670378 . 600
chrII 670415 670416 . 120
chrII 670437 670438 . 140
chrII 670453 670454 . 120
chrII 670482 670483 . 160
chrII 670585 670586 . 120
chrII 670620 670621 . 480
chrII 670626 670627 . 380
chrII 670764 670765 . 180
chrII 671671 671672 . 300
chrII 671856 671857 . 160
chrII 672228 672229 . 220
chrII 672373 672374 . 400
chrII 673056 673057 . 400
chrII 673074 673075 . 280
chrII 673311 673312 . 120
chrII 673410 673411 . 420
chrII 673467 673468 . 300
chrII 673590 673591 . 120
chrII 673786 673787 . 260
chrII 673857 673858 . 380
chrII 674698 674699 . 620
chrII 674856 674857 . 120
chrII 675222 675223 . 200
chrII 675244 675245 . 200
chrII 675298 675299 . 220
chrII 675465 675466 . 400
chrII 675502 675503 . 560
chrII 675647 675648 . 600
chrII 675818 675819 . 660
chrII 676212 676213 . 400
chrII 676249 676250 . 280
chrII 676535 676536 . 300
chrII 676906 676907 . 180
chrII 677130 677131 . 240
chrII 677226 677227 . 520
chrII 677311 677312 . 140
chrII 677831 677832 . 280
chrII 678427 678428 . 400
chrII 678463 678464 . 280
chrII 679100 679101 . 2260
chrII 679112 679113 . 140
chrII 679281 679282 . 120
chrII 679311 679312 . 3560
chrII 679315 679316 . 120
chrII 679319 679320 . 560
chrII 679324 679325 . 300
chrII 679407 679408 . 380
chrII 679436 679437 . 640
chrII 679594 679595 . 120
chrII 679608 679609 . 140
chrII 679624 679625 . 240
chrII 679639 679640 . 120
chrII 679646 679647 . 140
chrII 679893 679894 . 120
chrII 679947 679948 . 120
chrII 680146 680147 . 180
chrII 680199 680200 . 120
chrII 680208 680209 . 120
chrII 680209 680210 . 620
chrII 680210 680211 . 1000
chrII 680210 680211 . 320
chrII 680220 680221 . 740
chrII 680248 680249 . 560
chrII 680252 680253 . 1240
chrII 680254 680255 . 120
chrII 680263 680264 . 240
chrII 680266 680267 . 220
chrII 680266 680267 . 480
chrII 680318 680319 . 140
chrII 680449 680450 . 780
chrII 680456 680457 . 160
chrII 680534 680535 . 140
chrII 680534 680535 . 820
chrII 680540 680541 . 160
chrII 680548 680549 . 120
chrII 680598 680599 . 160
chrII 680598 680599 . 260
chrII 680624 680625 . 200
chrII 681981 681982 . 140
chrII 681985 681986 . 460
chrII 682031 682032 . 520
chrII 682048 682049 . 160
chrII 682249 682250 . 180
chrII 682812 682813 . 180
chrII 683159 683160 . 120
chrII 683169 683170 . 1060
chrII 683187 683188 . 240
chrII 683192 683193 . 1380
chrII 683425 683426 . 140
chrII 684162 684163 . 200
chrII 684607 684608 . 280
chrII 684669 684670 . 440
chrII 684800 684801 . 120
chrII 684816 684817 . 140
chrII 684827 684828 . 140
chrII 684866 684867 . 400
chrII 684920 684921 . 480
chrII 684929 684930 . 320
chrII 686665 686666 . 240
chrII 686744 686745 . 220
chrII 686751 686752 . 160
chrII 686756 686757 . 420
chrII 686763 686764 . 680
chrII 686788 686789 . 120
chrII 686905 686906 . 200
chrII 687102 687103 . 200
chrII 687106 687107 . 440
chrII 688304 688305 . 620
chrII 688594 688595 . 1560
chrII 688737 688738 . 900
chrII 688779 688780 . 340
chrII 689191 689192 . 140
chrII 689425 689426 . 260
chrII 689749 689750 . 180
chrII 690218 690219 . 120
chrII 690243 690244 . 120
chrII 691804 691805 . 340
chrII 691815 691816 . 180
chrII 691854 691855 . 520
chrII 691862 691863 . 540
chrII 691890 691891 . 220
chrII 694543 694544 . 120
chrII 695125 695126 . 120
chrII 695212 695213 . 120
chrII 695229 695230 . 300
chrII 695258 695259 . 160
chrII 695567 695568 . 800
chrII 696001 696002 . 500
chrII 697176 697177 . 120
chrII 697249 697250 . 140
chrII 697288 697289 . 160
chrII 697424 697425 . 120
chrII 697496 697497 . 660
chrII 697515 697516 . 2600
chrII 697540 697541 . 1620
chrII 697544 697545 . 140
chrII 697731 697732 . 940
chrII 697822 697823 . 140
chrII 697996 697997 . 300
chrII 697999 698000 . 280
chrII 698031 698032 . 1100
chrII 698046 698047 . 740
chrII 698173 698174 . 120
chrII 698758 698759 . 600
chrII 698840 698841 . 120
chrII 698899 698900 . 140
chrII 698946 698947 . 180
chrII 698955 698956 . 220
chrII 699446 699447 . 240
chrII 699769 699770 . 180
chrII 699937 699938 . 2400
chrII 699945 699946 . 160
chrII 700141 700142 . 160
chrII 700201 700202 . 120
chrII 700217 700218 . 120
chrII 700223 700224 . 140
chrII 700237 700238 . 120
chrII 700343 700344 . 120
chrII 700718 700719 . 560
chrII 700886 700887 . 140
chrII 700939 700940 . 120
chrII 700982 700983 . 140
chrII 701114 701115 . 640
chrII 701151 701152 . 380
chrII 701171 701172 . 1540
chrII 701203 701204 . 140
chrII 701858 701859 . 260
chrII 702014 702015 . 120
chrII 702107 702108 . 380
chrII 702189 702190 . 520
chrII 702276 702277 . 440
chrII 702283 702284 . 240
chrII 702299 702300 . 2120
chrII 702317 702318 . 240
chrII 702325 702326 . 680
chrII 702367 702368 . 860
chrII 702376 702377 . 140
chrII 702389 702390 . 160
chrII 702390 702391 . 660
chrII 702405 702406 . 120
chrII 702412 702413 . 2480
chrII 702417 702418 . 260
chrII 702589 702590 . 580
chrII 702616 702617 . 2040
chrII 702748 702749 . 120
chrII 702862 702863 . 180
chrII 703426 703427 . 1200
chrII 703443 703444 . 260
chrII 703591 703592 . 140
chrII 703795 703796 . 240
chrII 703890 703891 . 280
chrII 703933 703934 . 1840
chrII 703976 703977 . 300
chrII 704104 704105 . 360
chrII 704119 704120 . 140
chrII 704119 704120 . 920
chrII 704148 704149 . 120
chrII 704202 704203 . 120
chrII 704229 704230 . 340
chrII 704239 704240 . 220
chrII 704239 704240 . 840
chrII 704264 704265 . 160
chrII 704283 704284 . 140
chrII 704289 704290 . 180
chrII 704305 704306 . 320
chrII 704401 704402 . 680
chrII 704408 704409 . 140
chrII 704461 704462 . 120
chrII 704475 704476 . 720
chrII 704647 704648 . 740
chrII 704658 704659 . 140
chrII 704749 704750 . 140
chrII 704797 704798 . 840
chrII 705156 705157 . 580
chrII 706842 706843 . 980
chrII 706852 706853 . 120
chrII 706875 706876 . 220
chrII 706897 706898 . 140
chrII 706926 706927 . 120
chrII 706938 706939 . 120
chrII 706944 706945 . 200
chrII 706949 706950 . 880
chrII 706970 706971 . 440
chrII 707216 707217 . 160
chrII 707230 707231 . 360
chrII 707251 707252 . 200
chrII 707255 707256 . 340
chrII 707335 707336 . 340
chrII 707634 707635 . 920
chrII 707642 707643 . 1140
chrII 707667 707668 . 880
chrII 707674 707675 . 240
chrII 707835 707836 . 280
chrII 709067 709068 . 180
chrII 709462 709463 . 480
chrII 710774 710775 . 160
chrII 711411 711412 . 340
chrII 711434 711435 . 460
chrII 711486 711487 . 1100
chrII 711495 711496 . 460
chrII 711557 711558 . 120
chrII 711646 711647 . 120
chrII 711694 711695 . 120
chrII 711828 711829 . 280
chrII 712340 712341 . 380
chrII 712442 712443 . 120
chrII 712541 712542 . 1520
chrII 712822 712823 . 180
chrII 712836 712837 . 580
chrII 712947 712948 . 760
chrII 714544 714545 . 240
chrII 714563 714564 . 160
chrII 714571 714572 . 420
chrII 714593 714594 . 160
chrII 714595 714596 . 140
chrII 714638 714639 . 280
chrII 714641 714642 . 120
chrII 714646 714647 . 140
chrII 714660 714661 . 160
chrII 714673 714674 . 180
chrII 714681 714682 . 300
chrII 714796 714797 . 1320
chrII 714822 714823 . 180
chrII 716556 716557 . 120
chrII 716596 716597 . 140
chrII 716641 716642 . 140
chrII 716677 716678 . 360
chrII 716681 716682 . 120
chrII 716684 716685 . 520
chrII 716689 716690 . 2580
chrII 716719 716720 . 160
chrII 716884 716885 . 120
chrII 716892 716893 . 320
chrII 717060 717061 . 460
chrII 717349 717350 . 220
chrII 718045 718046 . 620
chrII 718051 718052 . 180
chrII 718202 718203 . 120
chrII 718206 718207 . 120
chrII 718209 718210 . 340
chrII 718215 718216 . 160
chrII 718219 718220 . 200
chrII 718222 718223 . 220
chrII 718230 718231 . 840
chrII 718242 718243 . 3040
chrII 718242 718243 . 180
chrII 718245 718246 . 600
chrII 718245 718246 . 120
chrII 718247 718248 . 720
chrII 718255 718256 . 340
chrII 718295 718296 . 340
chrII 718313 718314 . 580
chrII 718319 718320 . 140
chrII 718330 718331 . 120
chrII 718336 718337 . 720
chrII 718340 718341 . 700
chrII 718343 718344 . 300
chrII 718345 718346 . 260
chrII 718429 718430 . 340
chrII 718504 718505 . 140
chrII 718513 718514 . 140
chrII 718518 718519 . 700
chrII 718521 718522 . 240
chrII 718572 718573 . 260
chrII 718594 718595 . 300
chrII 718879 718880 . 120
chrII 719069 719070 . 260
chrII 719072 719073 . 160
chrII 719078 719079 . 120
chrII 719122 719123 . 180
chrII 719144 719145 . 880
chrII 719244 719245 . 520
chrII 719576 719577 . 140
chrII 719688 719689 . 200
chrII 720007 720008 . 360
chrII 720158 720159 . 740
chrII 720284 720285 . 200
chrII 720492 720493 . 500
chrII 720497 720498 . 980
chrII 720714 720715 . 800
chrII 720741 720742 . 1720
chrII 720769 720770 . 620
chrII 720870 720871 . 340
chrII 720884 720885 . 400
chrII 720907 720908 . 1220
chrII 721045 721046 . 580
chrII 721190 721191 . 580
chrII 721204 721205 . 140
chrII 721257 721258 . 280
chrII 721281 721282 . 2140
chrII 721287 721288 . 260
chrII 721302 721303 . 240
chrII 721325 721326 . 880
chrII 721630 721631 . 320
chrII 721665 721666 . 380
chrII 721934 721935 . 120
chrII 722141 722142 . 960
chrII 722339 722340 . 120
chrII 722525 722526 . 180
chrII 722526 722527 . 220
chrII 722537 722538 . 300
chrII 722550 722551 . 200
chrII 722570 722571 . 200
chrII 723040 723041 . 300
chrII 723044 723045 . 140
chrII 723064 723065 . 600
chrII 723082 723083 . 2020
chrII 723143 723144 . 160
chrII 723156 723157 . 1500
chrII 723162 723163 . 120
chrII 723184 723185 . 260
chrII 723190 723191 . 120
chrII 723341 723342 . 920
chrII 724335 724336 . 140
chrII 724368 724369 . 620
chrII 724374 724375 . 1100
chrII 724376 724377 . 180
chrII 724379 724380 . 1100
chrII 724385 724386 . 1540
chrII 724387 724388 . 180
chrII 724539 724540 . 460
chrII 724674 724675 . 140
chrII 724852 724853 . 600
chrII 725241 725242 . 1000
chrII 725372 725373 . 200
chrII 725468 725469 . 320
chrII 725474 725475 . 120
chrII 725537 725538 . 120
chrII 726024 726025 . 1020
chrII 726237 726238 . 200
chrII 726338 726339 . 3260
chrII 726518 726519 . 140
chrII 726520 726521 . 200
chrII 726560 726561 . 140
chrII 726817 726818 . 320
chrII 726854 726855 . 560
chrII 726906 726907 . 180
chrII 727140 727141 . 400
chrII 727153 727154 . 1360
chrII 727159 727160 . 120
chrII 727194 727195 . 520
chrII 727227 727228 . 140
chrII 727230 727231 . 180
chrII 727262 727263 . 400
chrII 727375 727376 . 1140
chrII 727409 727410 . 240
chrII 728186 728187 . 320
chrII 728202 728203 . 120
chrII 728266 728267 . 740
chrII 728528 728529 . 720
chrII 728688 728689 . 740
chrII 728699 728700 . 2260
chrII 728705 728706 . 700
chrII 728708 728709 . 960
chrII 728720 728721 . 360
chrII 728724 728725 . 220
chrII 728736 728737 . 220
chrII 728779 728780 . 800
chrII 728787 728788 . 120
chrII 728791 728792 . 1240
chrII 728793 728794 . 1820
chrII 728804 728805 . 680
chrII 730231 730232 . 220
chrII 730243 730244 . 740
chrII 730249 730250 . 420
chrII 730298 730299 . 3480
chrII 730305 730306 . 1460
chrII 730305 730306 . 120
chrII 730306 730307 . 120
chrII 730307 730308 . 2060
chrII 730441 730442 . 1780
chrII 730470 730471 . 340
chrII 730492 730493 . 180
chrII 730804 730805 . 2060
chrII 730810 730811 . 460
chrII 731098 731099 . 120
chrII 731431 731432 . 240
chrII 731856 731857 . 460
chrII 732711 732712 . 1000
chrII 732857 732858 . 680
chrII 732904 732905 . 600
chrII 733274 733275 . 580
chrII 733494 733495 . 120
chrII 733814 733815 . 140
chrII 734509 734510 . 680
chrII 734555 734556 . 120
chrII 734713 734714 . 140
chrII 734725 734726 . 600
chrII 734728 734729 . 120
chrII 734763 734764 . 620
chrII 734766 734767 . 420
chrII 734962 734963 . 260
chrII 735546 735547 . 380
chrII 735566 735567 . 180
chrII 735584 735585 . 340
chrII 735653 735654 . 460
chrII 735747 735748 . 120
chrII 736096 736097 . 540
chrII 736099 736100 . 320
chrII 736133 736134 . 740
chrII 736159 736160 . 1640
chrII 736198 736199 . 420
chrII 736365 736366 . 620
chrII 736407 736408 . 160
chrII 736846 736847 . 260
chrII 736992 736993 . 1100
chrII 737035 737036 . 1140
chrII 737079 737080 . 140
chrII 737255 737256 . 140
chrII 737316 737317 . 180
chrII 737716 737717 . 200
chrII 738059 738060 . 120
chrII 738214 738215 . 220
chrII 738222 738223 . 460
chrII 738248 738249 . 300
chrII 738437 738438 . 140
chrII 738504 738505 . 120
chrII 739739 739740 . 120
chrII 739742 739743 . 120
chrII 739743 739744 . 160
chrII 739783 739784 . 1040
chrII 739798 739799 . 220
chrII 740968 740969 . 120
chrII 740994 740995 . 1360
chrII 741148 741149 . 120
chrII 741159 741160 . 260
chrII 741164 741165 . 220
chrII 741172 741173 . 1120
chrII 741181 741182 . 420
chrII 741196 741197 . 200
chrII 741198 741199 . 120
chrII 741209 741210 . 180
chrII 741211 741212 . 520
chrII 741215 741216 . 140
chrII 741222 741223 . 380
chrII 741231 741232 . 700
chrII 741250 741251 . 120
chrII 741258 741259 . 340
chrII 741272 741273 . 740
chrII 741705 741706 . 2420
chrII 741786 741787 . 1200
chrII 741811 741812 . 1320
chrII 741827 741828 . 700
chrII 741985 741986 . 600
chrII 742048 742049 . 2000
chrII 742444 742445 . 1460
chrII 742606 742607 . 120
chrII 742618 742619 . 120
chrII 742634 742635 . 120
chrII 742650 742651 . 480
chrII 742699 742700 . 320
chrII 742720 742721 . 180
chrII 742724 742725 . 460
chrII 743055 743056 . 1160
chrII 743750 743751 . 280
chrII 743818 743819 . 840
chrII 744315 744316 . 180
chrII 744443 744444 . 160
chrII 744466 744467 . 820
chrII 744498 744499 . 200
chrII 744506 744507 . 120
chrII 744566 744567 . 500
chrII 744682 744683 . 720
chrII 744710 744711 . 820
chrII 744716 744717 . 240
chrII 744763 744764 . 120
chrII 744764 744765 . 580
chrII 744764 744765 . 140
chrII 744765 744766 . 120
chrII 744765 744766 . 160
chrII 744774 744775 . 1280
chrII 744939 744940 . 160
chrII 745086 745087 . 320
chrII 745118 745119 . 1940
chrII 745782 745783 . 200
chrII 745787 745788 . 1720
chrII 745958 745959 . 180
chrII 746207 746208 . 140
chrII 747484 747485 . 1040
chrII 747658 747659 . 140
chrII 747841 747842 . 620
chrII 747849 747850 . 660
chrII 747860 747861 . 320
chrII 747878 747879 . 220
chrII 747879 747880 . 720
chrII 747915 747916 . 1320
chrII 747917 747918 . 220
chrII 748105 748106 . 160
chrII 748215 748216 . 160
chrII 748427 748428 . 220
chrII 748464 748465 . 140
chrII 748937 748938 . 1000
chrII 749078 749079 . 140
chrII 749128 749129 . 180
chrII 749272 749273 . 180
chrII 749274 749275 . 360
chrII 749281 749282 . 180
chrII 749402 749403 . 140
chrII 749437 749438 . 240
chrII 749443 749444 . 120
chrII 749470 749471 . 120
chrII 749471 749472 . 1180
chrII 749493 749494 . 340
chrII 749523 749524 . 160
chrII 750527 750528 . 120
chrII 751146 751147 . 280
chrII 751156 751157 . 840
chrII 751241 751242 . 1140
chrII 751406 751407 . 260
chrII 751454 751455 . 540
chrII 751455 751456 . 400
chrII 751665 751666 . 1320
chrII 751897 751898 . 700
chrII 752039 752040 . 500
chrII 752261 752262 . 140
chrII 752311 752312 . 1000
chrII 753456 753457 . 220
chrII 753837 753838 . 160
chrII 754091 754092 . 140
chrII 755220 755221 . 300
chrII 755805 755806 . 120
chrII 756093 756094 . 120
chrII 756736 756737 . 360
chrII 756949 756950 . 380
chrII 757266 757267 . 320
chrII 757296 757297 . 140
chrII 757308 757309 . 200
chrII 757326 757327 . 360
chrII 757336 757337 . 240
chrII 757414 757415 . 560
chrII 757481 757482 . 440
chrII 757581 757582 . 140
chrII 759211 759212 . 160
chrII 759542 759543 . 200
chrII 759818 759819 . 2160
chrII 759970 759971 . 1040
chrII 760002 760003 . 140
chrII 760191 760192 . 180
chrII 760216 760217 . 220
chrII 760244 760245 . 960
chrII 760251 760252 . 540
chrII 760255 760256 . 380
chrII 760271 760272 . 220
chrII 760288 760289 . 240
chrII 760401 760402 . 500
chrII 760419 760420 . 120
chrII 760579 760580 . 200
chrII 760617 760618 . 120
chrII 760939 760940 . 260
chrII 760944 760945 . 140
chrII 760952 760953 . 300
chrII 760997 760998 . 700
chrII 761148 761149 . 300
chrII 761697 761698 . 240
chrII 762552 762553 . 220
chrII 762732 762733 . 200
chrII 762851 762852 . 200
chrII 763418 763419 . 260
chrII 763806 763807 . 380
chrII 763895 763896 . 200
chrII 763936 763937 . 2080
chrII 763953 763954 . 180
chrII 763959 763960 . 260
chrII 764107 764108 . 1220
chrII 764129 764130 . 140
chrII 764246 764247 . 600
chrII 764451 764452 . 640
chrII 764736 764737 . 120
chrII 764802 764803 . 420
chrII 764807 764808 . 200
chrII 764822 764823 . 180
chrII 764835 764836 . 200
chrII 764848 764849 . 1020
chrII 764853 764854 . 460
chrII 764859 764860 . 140
chrII 765062 765063 . 120
chrII 765189 765190 . 160
chrII 765418 765419 . 920
chrII 766871 766872 . 240
chrII 767492 767493 . 880
chrII 767495 767496 . 260
chrII 767692 767693 . 520
chrII 767703 767704 . 180
chrII 767719 767720 . 540
chrII 767721 767722 . 2060
chrII 767726 767727 . 580
chrII 767727 767728 . 140
chrII 767749 767750 . 700
chrII 767754 767755 . 640
chrII 767766 767767 . 160
chrII 767768 767769 . 140
chrII 767774 767775 . 420
chrII 768060 768061 . 140
chrII 768087 768088 . 520
chrII 768135 768136 . 120
chrII 768137 768138 . 280
chrII 768150 768151 . 580
chrII 768161 768162 . 160
chrII 768173 768174 . 380
chrII 768664 768665 . 120
chrII 770481 770482 . 200
chrII 770647 770648 . 3300
chrII 770664 770665 . 2020
chrII 770675 770676 . 580
chrII 770676 770677 . 1560
chrII 770677 770678 . 160
chrII 770688 770689 . 360
chrII 770694 770695 . 120
chrII 770714 770715 . 420
chrII 770724 770725 . 340
chrII 770796 770797 . 120
chrII 770804 770805 . 240
chrII 770811 770812 . 740
chrII 770823 770824 . 500
chrII 771136 771137 . 260
chrII 771152 771153 . 420
chrII 771156 771157 . 160
chrII 771164 771165 . 420
chrII 771355 771356 . 440
chrII 771476 771477 . 940
chrII 771505 771506 . 1220
chrII 771663 771664 . 1400
chrII 771983 771984 . 220
chrII 771993 771994 . 200
chrII 772109 772110 . 120
chrII 772899 772900 . 940
chrII 773037 773038 . 1320
chrII 773075 773076 . 2080
chrII 773107 773108 . 1440
chrII 773111 773112 . 120
chrII 773253 773254 . 500
chrII 773303 773304 . 620
chrII 773332 773333 . 120
chrII 773613 773614 . 500
chrII 773616 773617 . 1560
chrII 773624 773625 . 120
chrII 773628 773629 . 1000
chrII 773687 773688 . 2540
chrII 773697 773698 . 900
chrII 773739 773740 . 260
chrII 773772 773773 . 120
chrII 774419 774420 . 120
chrII 774553 774554 . 340
chrII 774559 774560 . 260
chrII 774563 774564 . 140
chrII 774571 774572 . 120
chrII 774617 774618 . 420
chrII 774788 774789 . 2140
chrII 774805 774806 . 620
chrII 774984 774985 . 480
chrII 775027 775028 . 140
chrII 775051 775052 . 1180
chrII 775526 775527 . 280
chrII 775782 775783 . 1480
chrII 775849 775850 . 120
chrII 775909 775910 . 120
chrII 775921 775922 . 520
chrII 775981 775982 . 120
chrII 776002 776003 . 400
chrII 776062 776063 . 520
chrII 776136 776137 . 160
chrII 776192 776193 . 300
chrII 776323 776324 . 120
chrII 776357 776358 . 200
chrII 776368 776369 . 180
chrII 776371 776372 . 200
chrII 776423 776424 . 1060
chrII 776450 776451 . 120
chrII 776472 776473 . 120
chrII 776581 776582 . 160
chrII 776661 776662 . 140
chrII 778235 778236 . 480
chrII 778244 778245 . 220
chrII 778401 778402 . 360
chrII 779380 779381 . 400
chrII 779512 779513 . 140
chrII 779516 779517 . 160
chrII 779549 779550 . 960
chrII 779550 779551 . 120
chrII 779556 779557 . 640
chrII 779578 779579 . 260
chrII 779616 779617 . 280
chrII 779635 779636 . 140
chrII 781785 781786 . 140
chrII 781906 781907 . 140
chrII 781906 781907 . 420
chrII 781927 781928 . 960
chrII 781959 781960 . 200
chrII 782117 782118 . 120
chrII 782268 782269 . 780
chrII 782274 782275 . 520
chrII 782279 782280 . 120
chrII 782426 782427 . 140
chrII 782475 782476 . 200
chrII 782498 782499 . 920
chrII 782506 782507 . 200
chrII 782536 782537 . 120
chrII 782553 782554 . 480
chrII 782561 782562 . 200
chrII 782702 782703 . 160
chrII 782746 782747 . 660
chrII 782875 782876 . 380
chrII 783632 783633 . 280
chrII 783657 783658 . 280
chrII 783812 783813 . 1160
chrII 783820 783821 . 240
chrII 783976 783977 . 180
chrII 784107 784108 . 360
chrII 784140 784141 . 460
chrII 784283 784284 . 200
chrII 784285 784286 . 1100
chrII 784288 784289 . 520
chrII 784304 784305 . 120
chrII 784350 784351 . 1100
chrII 784359 784360 . 360
chrII 784362 784363 . 240
chrII 784368 784369 . 1480
chrII 784492 784493 . 140
chrII 784520 784521 . 320
chrII 784768 784769 . 240
chrII 784775 784776 . 220
chrII 784798 784799 . 600
chrII 784968 784969 . 140
chrII 784990 784991 . 860
chrII 785180 785181 . 400
chrII 785283 785284 . 860
chrII 785297 785298 . 240
chrII 785369 785370 . 440
chrII 785377 785378 . 420
chrII 785395 785396 . 480
chrII 785583 785584 . 1840
chrII 785830 785831 . 120
chrII 785891 785892 . 160
chrII 785915 785916 . 120
chrII 785919 785920 . 220
chrII 785926 785927 . 140
chrII 785932 785933 . 120
chrII 785949 785950 . 160
chrII 786075 786076 . 140
chrII 786101 786102 . 200
chrII 786309 786310 . 1720
chrII 786404 786405 . 160
chrII 786437 786438 . 880
chrII 786468 786469 . 1540
chrII 786511 786512 . 260
chrII 786527 786528 . 260
chrII 786536 786537 . 780
chrII 786546 786547 . 140
chrII 786643 786644 . 120
chrII 786705 786706 . 220
chrII 786760 786761 . 300
chrII 786922 786923 . 1020
chrII 786955 786956 . 220
chrII 786956 786957 . 680
chrII 786967 786968 . 140
chrII 787002 787003 . 120
chrII 787021 787022 . 160
chrII 787030 787031 . 160
chrII 787244 787245 . 140
chrII 787317 787318 . 200
chrII 787404 787405 . 760
chrII 787633 787634 . 120
chrII 787683 787684 . 380
chrII 787953 787954 . 220
chrII 788038 788039 . 1160
chrII 788049 788050 . 360
chrII 788209 788210 . 3220
chrII 788345 788346 . 360
chrII 788567 788568 . 400
chrII 788623 788624 . 140
chrII 788720 788721 . 200
chrII 788745 788746 . 260
chrII 788747 788748 . 1320
chrII 788812 788813 . 840
chrII 788814 788815 . 120
chrII 788815 788816 . 680
chrII 788818 788819 . 1380
chrII 788830 788831 . 2420
chrII 788834 788835 . 320
chrII 788885 788886 . 960
chrII 788894 788895 . 460
chrII 788904 788905 . 980
chrII 788972 788973 . 320
chrII 789802 789803 . 160
chrII 790177 790178 . 320
chrII 790456 790457 . 120
chrII 790551 790552 . 360
chrII 790846 790847 . 140
chrII 790983 790984 . 1460
chrII 791146 791147 . 260
chrII 791170 791171 . 860
chrII 791182 791183 . 360
chrII 791467 791468 . 220
chrII 791587 791588 . 1260
chrII 791759 791760 . 2200
chrII 791841 791842 . 600
chrII 791981 791982 . 420
chrII 792006 792007 . 240
chrII 792016 792017 . 180
chrII 792123 792124 . 200
chrII 792129 792130 . 320
chrII 792168 792169 . 120
chrII 792190 792191 . 380
chrII 792199 792200 . 720
chrII 792202 792203 . 120
chrII 792207 792208 . 320
chrII 792268 792269 . 4620
chrII 792275 792276 . 440
chrII 792329 792330 . 1160
chrII 792335 792336 . 200
chrII 792598 792599 . 780
chrII 792621 792622 . 240
chrII 792639 792640 . 1340
chrII 792700 792701 . 280
chrII 792738 792739 . 260
chrII 792750 792751 . 220
chrII 792756 792757 . 200
chrII 792910 792911 . 200
chrII 793486 793487 . 560
chrII 793647 793648 . 200
chrII 793787 793788 . 340
chrII 793798 793799 . 160
chrII 793840 793841 . 200
chrII 794802 794803 . 360
chrII 794866 794867 . 600
chrII 794940 794941 . 280
chrII 795212 795213 . 1060
chrII 795344 795345 . 320
chrII 795364 795365 . 360
chrII 795681 795682 . 200
chrII 795792 795793 . 760
chrII 796098 796099 . 580
chrII 796370 796371 . 220
chrII 796429 796430 . 180
chrII 796487 796488 . 160
chrII 796523 796524 . 140
chrII 796572 796573 . 220
chrII 796814 796815 . 580
chrII 796999 797000 . 580
chrII 797227 797228 . 160
chrII 797288 797289 . 2000
chrII 797325 797326 . 280
chrII 797410 797411 . 120
chrII 797790 797791 . 1100
chrII 798047 798048 . 260
chrII 798369 798370 . 200
chrII 798379 798380 . 360
chrII 798725 798726 . 3920
chrII 798830 798831 . 480
chrII 798899 798900 . 140
chrII 798959 798960 . 120
chrII 798967 798968 . 260
chrII 798994 798995 . 160
chrII 799046 799047 . 200
chrII 799127 799128 . 440
chrII 799130 799131 . 1900
chrII 799156 799157 . 860
chrII 799197 799198 . 540
chrII 799340 799341 . 460
chrII 799376 799377 . 120
chrII 799515 799516 . 260
chrII 799520 799521 . 120
chrII 799558 799559 . 380
chrII 799672 799673 . 120
chrII 799680 799681 . 940
chrII 799683 799684 . 200
chrII 799686 799687 . 1820
chrII 799691 799692 . 140
chrII 799692 799693 . 140
chrII 799692 799693 . 3320
chrII 799713 799714 . 880
chrII 799717 799718 . 2280
chrII 799722 799723 . 560
chrII 799771 799772 . 640
chrII 799780 799781 . 600
chrII 799791 799792 . 620
chrII 799845 799846 . 160
chrII 799969 799970 . 160
chrII 799971 799972 . 220
chrII 800012 800013 . 140
chrII 800069 800070 . 120
chrII 800070 800071 . 520
chrII 800077 800078 . 180
chrII 800111 800112 . 320
chrII 800130 800131 . 120
chrII 800155 800156 . 120
chrII 800190 800191 . 1780
chrII 800193 800194 . 240
chrII 800198 800199 . 160
chrII 800220 800221 . 240
chrII 800225 800226 . 1120
chrII 800229 800230 . 120
chrII 800257 800258 . 500
chrII 800309 800310 . 840
chrII 800309 800310 . 140
chrII 800325 800326 . 160
chrII 800333 800334 . 180
chrII 800346 800347 . 420
chrII 800387 800388 . 220
chrII 800408 800409 . 760
chrII 800464 800465 . 720
chrII 800465 800466 . 360
chrII 800525 800526 . 180
chrII 800614 800615 . 260
chrII 800983 800984 . 220
chrII 801022 801023 . 240
chrII 801140 801141 . 140
chrII 801206 801207 . 720
chrII 801361 801362 . 240
chrII 801535 801536 . 360
chrII 801582 801583 . 320
chrII 801704 801705 . 1060
chrII 801944 801945 . 500
chrII 801986 801987 . 1060
chrII 802023 802024 . 380
chrII 802029 802030 . 600
chrII 802116 802117 . 120
chrII 802171 802172 . 120
chrII 802187 802188 . 320
chrII 802226 802227 . 140
chrII 802243 802244 . 360
chrII 802274 802275 . 120
chrII 802401 802402 . 1480
chrII 802481 802482 . 160
chrII 802545 802546 . 180
chrII 802662 802663 . 300
chrII 802668 802669 . 1780
chrII 802673 802674 . 480
chrII 802724 802725 . 160
chrII 802751 802752 . 660
chrII 803235 803236 . 380
chrII 803345 803346 . 240
chrII 803485 803486 . 160
chrII 803490 803491 . 1220
chrII 803972 803973 . 1000
chrII 803999 804000 . 840
chrII 804128 804129 . 1920
chrII 804129 804130 . 140
chrII 804130 804131 . 120
chrII 804131 804132 . 1380
chrII 804318 804319 . 320
chrII 804734 804735 . 1360
chrII 804918 804919 . 220
chrII 805002 805003 . 160
chrII 805012 805013 . 460
chrII 805019 805020 . 300
chrII 805039 805040 . 140
chrII 805045 805046 . 260
chrII 805051 805052 . 460
chrII 805057 805058 . 120
chrII 805062 805063 . 480
chrII 805082 805083 . 520
chrII 805229 805230 . 140
chrII 805356 805357 . 1640
chrII 805645 805646 . 440
chrII 807197 807198 . 560
chrII 807216 807217 . 800
chrII 807246 807247 . 360
chrII 807261 807262 . 140
chrII 807331 807332 . 640
chrII 807479 807480 . 2760
chrII 807976 807977 . 160
chrII 808245 808246 . 420
chrII 808511 808512 . 260
chrII 808535 808536 . 240
chrII 808683 808684 . 140
chrII 808714 808715 . 340
chrII 808719 808720 . 200
chrII 808725 808726 . 320
chrII 808942 808943 . 120
chrII 810196 810197 . 180
chrII 810218 810219 . 840
chrII 812987 812988 . 120
chrII 813013 813014 . 120
chrIII 349 350 . 140
chrIII 410 411 . 600
chrIII 470 471 . 780
chrIII 506 507 . 1020
chrIII 738 739 . 200
chrIII 745 746 . 120
chrIII 799 800 . 280
chrIII 807 808 . 3360
chrIII 808 809 . 280
chrIII 808 809 . 120
chrIII 809 810 . 140
chrIII 813 814 . 560
chrIII 868 869 . 280
chrIII 880 881 . 420
chrIII 899 900 . 1040
chrIII 975 976 . 440
chrIII 993 994 . 300
chrIII 1107 1108 . 120
chrIII 1317 1318 . 340
chrIII 1718 1719 . 980
chrIII 1798 1799 . 160
chrIII 1877 1878 . 880
chrIII 2237 2238 . 740
chrIII 2436 2437 . 580
chrIII 2938 2939 . 140
chrIII 2960 2961 . 1280
chrIII 2973 2974 . 520
chrIII 3393 3394 . 680
chrIII 4392 4393 . 400
chrIII 7652 7653 . 160
chrIII 8575 8576 . 840
chrIII 8614 8615 . 820
chrIII 8702 8703 . 120
chrIII 8773 8774 . 2040
chrIII 9038 9039 . 240
chrIII 9057 9058 . 640
chrIII 10222 10223 . 120
chrIII 10800 10801 . 120
chrIII 12236 12237 . 220
chrIII 14391 14392 . 240
chrIII 14693 14694 . 4040
chrIII 14745 14746 . 1120
chrIII 14764 14765 . 240
chrIII 15139 15140 . 140
chrIII 15143 15144 . 200
chrIII 15305 15306 . 140
chrIII 15340 15341 . 220
chrIII 15371 15372 . 140
chrIII 15635 15636 . 340
chrIII 15652 15653 . 1340
chrIII 16408 16409 . 200
chrIII 16878 16879 . 400
chrIII 16918 16919 . 760
chrIII 17004 17005 . 260
chrIII 17031 17032 . 280
chrIII 17045 17046 . 160
chrIII 17049 17050 . 220
chrIII 17095 17096 . 840
chrIII 17112 17113 . 1080
chrIII 17159 17160 . 300
chrIII 17199 17200 . 880
chrIII 17207 17208 . 140
chrIII 17217 17218 . 120
chrIII 17230 17231 . 660
chrIII 18205 18206 . 160
chrIII 18257 18258 . 500
chrIII 18514 18515 . 140
chrIII 18652 18653 . 120
chrIII 18735 18736 . 620
chrIII 18937 18938 . 180
chrIII 18970 18971 . 140
chrIII 18993 18994 . 400
chrIII 18998 18999 . 140
chrIII 19285 19286 . 380
chrIII 19664 19665 . 280
chrIII 19904 19905 . 140
chrIII 22152 22153 . 1000
chrIII 22200 22201 . 420
chrIII 22208 22209 . 1380
chrIII 22217 22218 . 4100
chrIII 22246 22247 . 140
chrIII 22281 22282 . 120
chrIII 22307 22308 . 1920
chrIII 23408 23409 . 240
chrIII 23433 23434 . 860
chrIII 23438 23439 . 880
chrIII 23439 23440 . 200
chrIII 23439 23440 . 360
chrIII 23440 23441 . 120
chrIII 23473 23474 . 3720
chrIII 23481 23482 . 160
chrIII 23484 23485 . 1060
chrIII 23488 23489 . 320
chrIII 23495 23496 . 160
chrIII 23497 23498 . 940
chrIII 23498 23499 . 240
chrIII 23504 23505 . 280
chrIII 23519 23520 . 340
chrIII 23528 23529 . 280
chrIII 23536 23537 . 800
chrIII 23857 23858 . 200
chrIII 24015 24016 . 120
chrIII 24025 24026 . 420
chrIII 24033 24034 . 340
chrIII 24047 24048 . 360
chrIII 24145 24146 . 820
chrIII 24188 24189 . 300
chrIII 24224 24225 . 220
chrIII 24326 24327 . 120
chrIII 24373 24374 . 160
chrIII 24390 24391 . 840
chrIII 24397 24398 . 1740
chrIII 24404 24405 . 160
chrIII 24410 24411 . 420
chrIII 24415 24416 . 380
chrIII 24423 24424 . 2800
chrIII 24426 24427 . 120
chrIII 24603 24604 . 1560
chrIII 24657 24658 . 300
chrIII 24679 24680 . 260
chrIII 24687 24688 . 400
chrIII 24696 24697 . 620
chrIII 24706 24707 . 660
chrIII 24712 24713 . 580
chrIII 24760 24761 . 340
chrIII 24852 24853 . 400
chrIII 24927 24928 . 120
chrIII 25093 25094 . 520
chrIII 25162 25163 . 480
chrIII 25426 25427 . 160
chrIII 25648 25649 . 560
chrIII 25819 25820 . 340
chrIII 25847 25848 . 3900
chrIII 25857 25858 . 560
chrIII 25860 25861 . 660
chrIII 26021 26022 . 460
chrIII 26395 26396 . 140
chrIII 26528 26529 . 1640
chrIII 26549 26550 . 340
chrIII 26700 26701 . 120
chrIII 26732 26733 . 120
chrIII 26742 26743 . 120
chrIII 27047 27048 . 160
chrIII 27198 27199 . 260
chrIII 27220 27221 . 700
chrIII 27241 27242 . 120
chrIII 27242 27243 . 320
chrIII 27292 27293 . 140
chrIII 27409 27410 . 200
chrIII 27413 27414 . 400
chrIII 27438 27439 . 120
chrIII 27448 27449 . 120
chrIII 27455 27456 . 360
chrIII 27461 27462 . 1400
chrIII 27462 27463 . 120
chrIII 27463 27464 . 120
chrIII 27463 27464 . 200
chrIII 27474 27475 . 500
chrIII 27513 27514 . 380
chrIII 27537 27538 . 160
chrIII 27607 27608 . 140
chrIII 27635 27636 . 300
chrIII 27645 27646 . 1100
chrIII 27785 27786 . 260
chrIII 27813 27814 . 1660
chrIII 27820 27821 . 380
chrIII 27830 27831 . 260
chrIII 27838 27839 . 440
chrIII 27871 27872 . 200
chrIII 27872 27873 . 460
chrIII 27919 27920 . 120
chrIII 28029 28030 . 1660
chrIII 28039 28040 . 260
chrIII 28057 28058 . 2640
chrIII 28069 28070 . 120
chrIII 28177 28178 . 1220
chrIII 28354 28355 . 340
chrIII 28403 28404 . 380
chrIII 28529 28530 . 320
chrIII 28742 28743 . 120
chrIII 28751 28752 . 240
chrIII 28771 28772 . 440
chrIII 28917 28918 . 160
chrIII 29046 29047 . 260
chrIII 29133 29134 . 960
chrIII 29195 29196 . 180
chrIII 29232 29233 . 140
chrIII 29240 29241 . 440
chrIII 29243 29244 . 140
chrIII 29248 29249 . 160
chrIII 29251 29252 . 200
chrIII 29254 29255 . 920
chrIII 29260 29261 . 140
chrIII 29266 29267 . 260
chrIII 29291 29292 . 180
chrIII 29299 29300 . 720
chrIII 29368 29369 . 1580
chrIII 29386 29387 . 1140
chrIII 29388 29389 . 220
chrIII 29455 29456 . 140
chrIII 29638 29639 . 180
chrIII 29646 29647 . 160
chrIII 29768 29769 . 1580
chrIII 29922 29923 . 140
chrIII 29986 29987 . 620
chrIII 30017 30018 . 220
chrIII 30075 30076 . 1300
chrIII 30272 30273 . 160
chrIII 30382 30383 . 200
chrIII 30433 30434 . 120
chrIII 30485 30486 . 480
chrIII 30490 30491 . 120
chrIII 30502 30503 . 800
chrIII 30508 30509 . 180
chrIII 30511 30512 . 560
chrIII 30523 30524 . 220
chrIII 30525 30526 . 1800
chrIII 30533 30534 . 140
chrIII 30575 30576 . 120
chrIII 30612 30613 . 400
chrIII 30618 30619 . 240
chrIII 30626 30627 . 200
chrIII 30628 30629 . 900
chrIII 30652 30653 . 280
chrIII 30664 30665 . 300
chrIII 30674 30675 . 440
chrIII 30720 30721 . 360
chrIII 30824 30825 . 1020
chrIII 30828 30829 . 220
chrIII 30834 30835 . 300
chrIII 31082 31083 . 380
chrIII 31224 31225 . 220
chrIII 31229 31230 . 220
chrIII 31237 31238 . 320
chrIII 31241 31242 . 240
chrIII 31244 31245 . 420
chrIII 31245 31246 . 240
chrIII 31249 31250 . 360
chrIII 31256 31257 . 280
chrIII 31256 31257 . 120
chrIII 31257 31258 . 120
chrIII 31257 31258 . 120
chrIII 31260 31261 . 420
chrIII 31267 31268 . 300
chrIII 31270 31271 . 340
chrIII 31277 31278 . 240
chrIII 31328 31329 . 120
chrIII 31334 31335 . 240
chrIII 31340 31341 . 120
chrIII 31345 31346 . 1080
chrIII 31349 31350 . 800
chrIII 31353 31354 . 360
chrIII 31361 31362 . 140
chrIII 31385 31386 . 300
chrIII 31397 31398 . 160
chrIII 31430 31431 . 260
chrIII 33944 33945 . 160
chrIII 34045 34046 . 160
chrIII 35448 35449 . 500
chrIII 35493 35494 . 180
chrIII 35560 35561 . 260
chrIII 35709 35710 . 240
chrIII 35753 35754 . 800
chrIII 36364 36365 . 1140
chrIII 36480 36481 . 2120
chrIII 36486 36487 . 120
chrIII 36648 36649 . 900
chrIII 36664 36665 . 2140
chrIII 36710 36711 . 380
chrIII 36880 36881 . 660
chrIII 37006 37007 . 880
chrIII 37125 37126 . 1140
chrIII 37142 37143 . 260
chrIII 37176 37177 . 240
chrIII 37273 37274 . 1900
chrIII 37365 37366 . 120
chrIII 37520 37521 . 120
chrIII 37629 37630 . 1160
chrIII 37667 37668 . 120
chrIII 37693 37694 . 120
chrIII 37704 37705 . 240
chrIII 37796 37797 . 120
chrIII 38514 38515 . 400
chrIII 38531 38532 . 1920
chrIII 38547 38548 . 140
chrIII 38760 38761 . 360
chrIII 38847 38848 . 180
chrIII 38916 38917 . 340
chrIII 38917 38918 . 300
chrIII 38930 38931 . 180
chrIII 38939 38940 . 220
chrIII 38944 38945 . 140
chrIII 38945 38946 . 460
chrIII 38947 38948 . 300
chrIII 38953 38954 . 520
chrIII 39015 39016 . 680
chrIII 39026 39027 . 140
chrIII 39144 39145 . 540
chrIII 39159 39160 . 200
chrIII 39170 39171 . 1320
chrIII 39173 39174 . 1600
chrIII 39183 39184 . 700
chrIII 39202 39203 . 300
chrIII 39284 39285 . 520
chrIII 39462 39463 . 140
chrIII 39506 39507 . 140
chrIII 39568 39569 . 300
chrIII 39586 39587 . 300
chrIII 39612 39613 . 540
chrIII 39632 39633 . 400
chrIII 39716 39717 . 300
chrIII 39754 39755 . 160
chrIII 39909 39910 . 1440
chrIII 39930 39931 . 720
chrIII 39978 39979 . 560
chrIII 39999 40000 . 260
chrIII 40155 40156 . 180
chrIII 40284 40285 . 600
chrIII 40298 40299 . 940
chrIII 40614 40615 . 280
chrIII 40690 40691 . 240
chrIII 40773 40774 . 140
chrIII 40792 40793 . 220
chrIII 40799 40800 . 360
chrIII 40807 40808 . 120
chrIII 40808 40809 . 760
chrIII 40819 40820 . 340
chrIII 40824 40825 . 200
chrIII 40846 40847 . 220
chrIII 40908 40909 . 460
chrIII 40912 40913 . 160
chrIII 40937 40938 . 1240
chrIII 40941 40942 . 200
chrIII 40953 40954 . 800
chrIII 40983 40984 . 120
chrIII 41021 41022 . 140
chrIII 41066 41067 . 520
chrIII 41097 41098 . 720
chrIII 41116 41117 . 1000
chrIII 41140 41141 . 540
chrIII 41174 41175 . 160
chrIII 41204 41205 . 580
chrIII 41247 41248 . 200
chrIII 41258 41259 . 120
chrIII 41278 41279 . 200
chrIII 41335 41336 . 200
chrIII 41456 41457 . 380
chrIII 41470 41471 . 520
chrIII 41506 41507 . 240
chrIII 41595 41596 . 2680
chrIII 41781 41782 . 120
chrIII 41809 41810 . 120
chrIII 41910 41911 . 680
chrIII 41941 41942 . 460
chrIII 41944 41945 . 140
chrIII 41973 41974 . 180
chrIII 42157 42158 . 180
chrIII 42174 42175 . 340
chrIII 42248 42249 . 160
chrIII 42275 42276 . 2600
chrIII 42456 42457 . 120
chrIII 42460 42461 . 120
chrIII 42461 42462 . 680
chrIII 42575 42576 . 460
chrIII 42584 42585 . 200
chrIII 42704 42705 . 220
chrIII 42714 42715 . 120
chrIII 42746 42747 . 120
chrIII 42886 42887 . 240
chrIII 42956 42957 . 240
chrIII 43050 43051 . 600
chrIII 43250 43251 . 200
chrIII 43259 43260 . 1120
chrIII 43406 43407 . 200
chrIII 43425 43426 . 300
chrIII 43526 43527 . 120
chrIII 43569 43570 . 480
chrIII 43598 43599 . 300
chrIII 43649 43650 . 140
chrIII 43953 43954 . 780
chrIII 44130 44131 . 240
chrIII 44141 44142 . 600
chrIII 44191 44192 . 660
chrIII 44301 44302 . 640
chrIII 44308 44309 . 120
chrIII 44327 44328 . 440
chrIII 44441 44442 . 120
chrIII 44474 44475 . 180
chrIII 44480 44481 . 580
chrIII 44503 44504 . 360
chrIII 44505 44506 . 120
chrIII 44519 44520 . 240
chrIII 44528 44529 . 280
chrIII 44531 44532 . 480
chrIII 44538 44539 . 480
chrIII 44572 44573 . 160
chrIII 44600 44601 . 140
chrIII 46042 46043 . 120
chrIII 46782 46783 . 120
chrIII 46969 46970 . 140
chrIII 46983 46984 . 160
chrIII 46995 46996 . 940
chrIII 47000 47001 . 380
chrIII 47013 47014 . 1800
chrIII 47015 47016 . 120
chrIII 47034 47035 . 740
chrIII 47070 47071 . 720
chrIII 47075 47076 . 960
chrIII 47081 47082 . 300
chrIII 47085 47086 . 1480
chrIII 47100 47101 . 780
chrIII 47238 47239 . 120
chrIII 47244 47245 . 1320
chrIII 47310 47311 . 680
chrIII 47426 47427 . 1440
chrIII 47444 47445 . 1680
chrIII 47489 47490 . 760
chrIII 47599 47600 . 480
chrIII 47759 47760 . 380
chrIII 47771 47772 . 720
chrIII 47819 47820 . 200
chrIII 48096 48097 . 480
chrIII 48110 48111 . 320
chrIII 48112 48113 . 200
chrIII 48119 48120 . 180
chrIII 48148 48149 . 680
chrIII 48302 48303 . 180
chrIII 48316 48317 . 160
chrIII 48461 48462 . 120
chrIII 48470 48471 . 380
chrIII 48474 48475 . 280
chrIII 48491 48492 . 160
chrIII 48491 48492 . 140
chrIII 48511 48512 . 460
chrIII 48539 48540 . 200
chrIII 48550 48551 . 180
chrIII 48553 48554 . 400
chrIII 48573 48574 . 300
chrIII 48620 48621 . 160
chrIII 48744 48745 . 180
chrIII 48748 48749 . 160
chrIII 48762 48763 . 560
chrIII 50284 50285 . 560
chrIII 50355 50356 . 120
chrIII 50373 50374 . 120
chrIII 50379 50380 . 160
chrIII 50404 50405 . 140
chrIII 50439 50440 . 120
chrIII 50528 50529 . 120
chrIII 50566 50567 . 160
chrIII 50577 50578 . 120
chrIII 50607 50608 . 180
chrIII 50616 50617 . 120
chrIII 50626 50627 . 120
chrIII 50659 50660 . 140
chrIII 50663 50664 . 200
chrIII 50676 50677 . 220
chrIII 50692 50693 . 160
chrIII 50703 50704 . 200
chrIII 50707 50708 . 240
chrIII 50739 50740 . 120
chrIII 50748 50749 . 600
chrIII 50751 50752 . 380
chrIII 50760 50761 . 860
chrIII 50821 50822 . 1260
chrIII 50826 50827 . 240
chrIII 50928 50929 . 280
chrIII 50974 50975 . 380
chrIII 51062 51063 . 120
chrIII 51109 51110 . 300
chrIII 51184 51185 . 580
chrIII 51213 51214 . 280
chrIII 51230 51231 . 1040
chrIII 51235 51236 . 1840
chrIII 51239 51240 . 640
chrIII 51239 51240 . 1460
chrIII 51242 51243 . 1440
chrIII 51248 51249 . 120
chrIII 51384 51385 . 740
chrIII 51392 51393 . 1820
chrIII 51439 51440 . 260
chrIII 51448 51449 . 240
chrIII 51537 51538 . 340
chrIII 51561 51562 . 1100
chrIII 51598 51599 . 920
chrIII 51607 51608 . 240
chrIII 51652 51653 . 880
chrIII 51747 51748 . 160
chrIII 51878 51879 . 480
chrIII 51903 51904 . 200
chrIII 51986 51987 . 2260
chrIII 51998 51999 . 620
chrIII 52004 52005 . 1000
chrIII 52026 52027 . 320
chrIII 52028 52029 . 180
chrIII 52030 52031 . 640
chrIII 52047 52048 . 140
chrIII 52132 52133 . 140
chrIII 52206 52207 . 140
chrIII 52222 52223 . 280
chrIII 52242 52243 . 2080
chrIII 52250 52251 . 1120
chrIII 52258 52259 . 980
chrIII 52265 52266 . 500
chrIII 52266 52267 . 520
chrIII 52284 52285 . 440
chrIII 52308 52309 . 2060
chrIII 52440 52441 . 120
chrIII 52444 52445 . 340
chrIII 52457 52458 . 1980
chrIII 52470 52471 . 540
chrIII 52476 52477 . 680
chrIII 52482 52483 . 620
chrIII 52484 52485 . 120
chrIII 52487 52488 . 320
chrIII 52506 52507 . 120
chrIII 52509 52510 . 120
chrIII 52543 52544 . 260
chrIII 52554 52555 . 320
chrIII 52562 52563 . 160
chrIII 52567 52568 . 700
chrIII 52569 52570 . 120
chrIII 52571 52572 . 260
chrIII 52595 52596 . 140
chrIII 52599 52600 . 320
chrIII 52612 52613 . 220
chrIII 52707 52708 . 260
chrIII 52789 52790 . 1020
chrIII 52885 52886 . 460
chrIII 53071 53072 . 720
chrIII 53082 53083 . 140
chrIII 53531 53532 . 140
chrIII 53616 53617 . 160
chrIII 53845 53846 . 160
chrIII 53877 53878 . 280
chrIII 53891 53892 . 280
chrIII 53945 53946 . 180
chrIII 54044 54045 . 1020
chrIII 54144 54145 . 120
chrIII 54147 54148 . 200
chrIII 54157 54158 . 580
chrIII 54256 54257 . 420
chrIII 54293 54294 . 560
chrIII 54310 54311 . 220
chrIII 54324 54325 . 220
chrIII 54338 54339 . 220
chrIII 54340 54341 . 180
chrIII 54513 54514 . 1120
chrIII 54519 54520 . 820
chrIII 54654 54655 . 200
chrIII 54703 54704 . 160
chrIII 54799 54800 . 1640
chrIII 54830 54831 . 160
chrIII 54883 54884 . 160
chrIII 54895 54896 . 120
chrIII 55021 55022 . 2020
chrIII 55064 55065 . 960
chrIII 55074 55075 . 820
chrIII 55086 55087 . 200
chrIII 55097 55098 . 120
chrIII 55121 55122 . 140
chrIII 55128 55129 . 600
chrIII 55189 55190 . 1160
chrIII 55233 55234 . 280
chrIII 55442 55443 . 160
chrIII 55696 55697 . 240
chrIII 55802 55803 . 220
chrIII 55901 55902 . 320
chrIII 55917 55918 . 200
chrIII 56343 56344 . 120
chrIII 56507 56508 . 560
chrIII 56544 56545 . 140
chrIII 56618 56619 . 380
chrIII 56622 56623 . 380
chrIII 56633 56634 . 1540
chrIII 56638 56639 . 120
chrIII 56643 56644 . 180
chrIII 56647 56648 . 320
chrIII 56649 56650 . 200
chrIII 56668 56669 . 160
chrIII 56678 56679 . 740
chrIII 56688 56689 . 120
chrIII 56689 56690 . 140
chrIII 56698 56699 . 160
chrIII 56702 56703 . 140
chrIII 56720 56721 . 120
chrIII 56724 56725 . 460
chrIII 56746 56747 . 180
chrIII 56793 56794 . 120
chrIII 56857 56858 . 180
chrIII 56887 56888 . 160
chrIII 56948 56949 . 480
chrIII 57112 57113 . 1200
chrIII 57271 57272 . 180
chrIII 57681 57682 . 260
chrIII 57699 57700 . 1520
chrIII 58130 58131 . 140
chrIII 58156 58157 . 140
chrIII 58182 58183 . 220
chrIII 58314 58315 . 240
chrIII 58431 58432 . 620
chrIII 58460 58461 . 1520
chrIII 58652 58653 . 120
chrIII 58669 58670 . 140
chrIII 58693 58694 . 820
chrIII 58793 58794 . 440
chrIII 58805 58806 . 600
chrIII 58826 58827 . 860
chrIII 58832 58833 . 460
chrIII 58834 58835 . 1020
chrIII 58834 58835 . 1340
chrIII 58838 58839 . 560
chrIII 58840 58841 . 940
chrIII 58899 58900 . 200
chrIII 58911 58912 . 140
chrIII 58924 58925 . 540
chrIII 58925 58926 . 420
chrIII 58933 58934 . 180
chrIII 58949 58950 . 3320
chrIII 58953 58954 . 220
chrIII 58957 58958 . 120
chrIII 58986 58987 . 120
chrIII 58996 58997 . 140
chrIII 59097 59098 . 120
chrIII 59103 59104 . 940
chrIII 59114 59115 . 260
chrIII 59115 59116 . 1080
chrIII 59116 59117 . 120
chrIII 59119 59120 . 820
chrIII 59126 59127 . 140
chrIII 59170 59171 . 1080
chrIII 59193 59194 . 260
chrIII 59312 59313 . 880
chrIII 59462 59463 . 1060
chrIII 59713 59714 . 1160
chrIII 59961 59962 . 1400
chrIII 59964 59965 . 1000
chrIII 59982 59983 . 180
chrIII 60141 60142 . 140
chrIII 60285 60286 . 1340
chrIII 60616 60617 . 960
chrIII 60632 60633 . 720
chrIII 60708 60709 . 120
chrIII 60731 60732 . 820
chrIII 60743 60744 . 220
chrIII 60763 60764 . 340
chrIII 60787 60788 . 140
chrIII 60817 60818 . 120
chrIII 60874 60875 . 480
chrIII 60904 60905 . 880
chrIII 60917 60918 . 200
chrIII 60990 60991 . 120
chrIII 61080 61081 . 120
chrIII 61227 61228 . 120
chrIII 61283 61284 . 240
chrIII 61298 61299 . 180
chrIII 61308 61309 . 120
chrIII 61312 61313 . 780
chrIII 61335 61336 . 380
chrIII 61342 61343 . 140
chrIII 61350 61351 . 1180
chrIII 61352 61353 . 200
chrIII 61358 61359 . 120
chrIII 61362 61363 . 420
chrIII 61367 61368 . 280
chrIII 61400 61401 . 120
chrIII 61476 61477 . 780
chrIII 61480 61481 . 1100
chrIII 61488 61489 . 580
chrIII 61499 61500 . 2880
chrIII 61499 61500 . 240
chrIII 61541 61542 . 800
chrIII 61550 61551 . 1380
chrIII 61557 61558 . 620
chrIII 61560 61561 . 8660
chrIII 61560 61561 . 120
chrIII 61561 61562 . 120
chrIII 61561 61562 . 720
chrIII 61562 61563 . 180
chrIII 61562 61563 . 120
chrIII 61570 61571 . 160
chrIII 61578 61579 . 820
chrIII 61590 61591 . 420
chrIII 61607 61608 . 480
chrIII 61741 61742 . 700
chrIII 61744 61745 . 440
chrIII 61745 61746 . 840
chrIII 61768 61769 . 120
chrIII 62075 62076 . 300
chrIII 62098 62099 . 1140
chrIII 62133 62134 . 700
chrIII 62173 62174 . 940
chrIII 62225 62226 . 240
chrIII 62248 62249 . 1480
chrIII 62664 62665 . 700
chrIII 62757 62758 . 160
chrIII 62815 62816 . 240
chrIII 62955 62956 . 140
chrIII 62965 62966 . 300
chrIII 63000 63001 . 420
chrIII 63013 63014 . 160
chrIII 63098 63099 . 140
chrIII 63131 63132 . 120
chrIII 63140 63141 . 220
chrIII 63140 63141 . 140
chrIII 63169 63170 . 120
chrIII 63262 63263 . 120
chrIII 63270 63271 . 180
chrIII 63275 63276 . 160
chrIII 63292 63293 . 300
chrIII 63305 63306 . 300
chrIII 63307 63308 . 280
chrIII 63311 63312 . 1220
chrIII 63313 63314 . 120
chrIII 63318 63319 . 220
chrIII 63319 63320 . 280
chrIII 63329 63330 . 120
chrIII 63329 63330 . 120
chrIII 63331 63332 . 140
chrIII 63345 63346 . 360
chrIII 63351 63352 . 580
chrIII 63359 63360 . 660
chrIII 63371 63372 . 1280
chrIII 63382 63383 . 140
chrIII 63397 63398 . 120
chrIII 63515 63516 . 700
chrIII 63537 63538 . 160
chrIII 63560 63561 . 440
chrIII 63578 63579 . 1920
chrIII 63882 63883 . 140
chrIII 63887 63888 . 220
chrIII 64039 64040 . 180
chrIII 64051 64052 . 160
chrIII 64080 64081 . 580
chrIII 64167 64168 . 120
chrIII 64195 64196 . 160
chrIII 64215 64216 . 180
chrIII 64227 64228 . 280
chrIII 64484 64485 . 840
chrIII 64508 64509 . 660
chrIII 64511 64512 . 440
chrIII 64526 64527 . 800
chrIII 64533 64534 . 1280
chrIII 64557 64558 . 480
chrIII 65628 65629 . 120
chrIII 65634 65635 . 260
chrIII 65641 65642 . 480
chrIII 65642 65643 . 140
chrIII 65642 65643 . 120
chrIII 65656 65657 . 140
chrIII 65670 65671 . 1860
chrIII 65739 65740 . 120
chrIII 65750 65751 . 120
chrIII 65753 65754 . 260
chrIII 65764 65765 . 1040
chrIII 65772 65773 . 2220
chrIII 65778 65779 . 120
chrIII 65788 65789 . 240
chrIII 65847 65848 . 640
chrIII 65926 65927 . 280
chrIII 65936 65937 . 120
chrIII 65941 65942 . 140
chrIII 68453 68454 . 280
chrIII 68455 68456 . 120
chrIII 68468 68469 . 140
chrIII 68469 68470 . 1980
chrIII 68469 68470 . 720
chrIII 68471 68472 . 120
chrIII 68490 68491 . 180
chrIII 68497 68498 . 460
chrIII 68503 68504 . 120
chrIII 68506 68507 . 840
chrIII 68515 68516 . 160
chrIII 68561 68562 . 1680
chrIII 68588 68589 . 160
chrIII 68593 68594 . 2080
chrIII 68598 68599 . 240
chrIII 68603 68604 . 700
chrIII 68606 68607 . 940
chrIII 68610 68611 . 280
chrIII 68610 68611 . 160
chrIII 68614 68615 . 120
chrIII 68621 68622 . 1160
chrIII 68626 68627 . 120
chrIII 68634 68635 . 2040
chrIII 68683 68684 . 160
chrIII 68708 68709 . 240
chrIII 68768 68769 . 120
chrIII 68972 68973 . 120
chrIII 69117 69118 . 220
chrIII 69179 69180 . 120
chrIII 69507 69508 . 360
chrIII 69512 69513 . 380
chrIII 69540 69541 . 120
chrIII 69652 69653 . 2860
chrIII 69839 69840 . 740
chrIII 69846 69847 . 640
chrIII 69852 69853 . 1220
chrIII 69968 69969 . 620
chrIII 69975 69976 . 160
chrIII 69981 69982 . 1060
chrIII 69994 69995 . 180
chrIII 70005 70006 . 860
chrIII 70011 70012 . 880
chrIII 70020 70021 . 300
chrIII 70026 70027 . 180
chrIII 70037 70038 . 140
chrIII 70043 70044 . 260
chrIII 70051 70052 . 320
chrIII 70060 70061 . 1500
chrIII 70064 70065 . 220
chrIII 70069 70070 . 800
chrIII 70072 70073 . 660
chrIII 70078 70079 . 140
chrIII 70115 70116 . 300
chrIII 70213 70214 . 2540
chrIII 70258 70259 . 140
chrIII 70411 70412 . 780
chrIII 70537 70538 . 180
chrIII 70759 70760 . 1160
chrIII 70890 70891 . 1180
chrIII 70897 70898 . 480
chrIII 70906 70907 . 220
chrIII 70907 70908 . 1680
chrIII 70918 70919 . 1000
chrIII 70927 70928 . 180
chrIII 71019 71020 . 480
chrIII 71200 71201 . 460
chrIII 71204 71205 . 120
chrIII 71228 71229 . 380
chrIII 71254 71255 . 120
chrIII 71382 71383 . 220
chrIII 71394 71395 . 140
chrIII 71537 71538 . 780
chrIII 71544 71545 . 820
chrIII 71558 71559 . 420
chrIII 71568 71569 . 140
chrIII 71575 71576 . 960
chrIII 71581 71582 . 1900
chrIII 71589 71590 . 640
chrIII 71596 71597 . 2080
chrIII 71598 71599 . 1180
chrIII 71598 71599 . 120
chrIII 71602 71603 . 240
chrIII 71604 71605 . 120
chrIII 71608 71609 . 560
chrIII 71645 71646 . 1300
chrIII 71827 71828 . 140
chrIII 71832 71833 . 160
chrIII 71960 71961 . 200
chrIII 72321 72322 . 320
chrIII 72330 72331 . 380
chrIII 72359 72360 . 700
chrIII 72603 72604 . 1120
chrIII 72634 72635 . 720
chrIII 72681 72682 . 120
chrIII 72684 72685 . 240
chrIII 72881 72882 . 580
chrIII 72887 72888 . 820
chrIII 73102 73103 . 360
chrIII 73147 73148 . 1480
chrIII 73154 73155 . 700
chrIII 73178 73179 . 680
chrIII 73189 73190 . 520
chrIII 73211 73212 . 440
chrIII 73219 73220 . 120
chrIII 73233 73234 . 180
chrIII 73261 73262 . 200
chrIII 73265 73266 . 860
chrIII 73273 73274 . 140
chrIII 73376 73377 . 220
chrIII 73378 73379 . 120
chrIII 73434 73435 . 240
chrIII 73460 73461 . 160
chrIII 73562 73563 . 140
chrIII 73583 73584 . 140
chrIII 73615 73616 . 120
chrIII 73757 73758 . 200
chrIII 73811 73812 . 460
chrIII 74065 74066 . 480
chrIII 74072 74073 . 600
chrIII 74091 74092 . 840
chrIII 74095 74096 . 260
chrIII 74104 74105 . 940
chrIII 74110 74111 . 660
chrIII 74115 74116 . 140
chrIII 74115 74116 . 160
chrIII 74122 74123 . 740
chrIII 74137 74138 . 420
chrIII 74138 74139 . 280
chrIII 74144 74145 . 260
chrIII 74148 74149 . 1220
chrIII 74177 74178 . 180
chrIII 74186 74187 . 120
chrIII 74213 74214 . 380
chrIII 74225 74226 . 120
chrIII 74226 74227 . 120
chrIII 74228 74229 . 1140
chrIII 74243 74244 . 160
chrIII 74350 74351 . 180
chrIII 74350 74351 . 160
chrIII 74417 74418 . 140
chrIII 74611 74612 . 180
chrIII 74621 74622 . 380
chrIII 74622 74623 . 140
chrIII 74627 74628 . 140
chrIII 74628 74629 . 120
chrIII 74633 74634 . 380
chrIII 74635 74636 . 140
chrIII 74645 74646 . 440
chrIII 74767 74768 . 1380
chrIII 74781 74782 . 260
chrIII 74794 74795 . 120
chrIII 74800 74801 . 460
chrIII 74912 74913 . 180
chrIII 74913 74914 . 1180
chrIII 74943 74944 . 160
chrIII 74954 74955 . 380
chrIII 74990 74991 . 920
chrIII 75120 75121 . 2040
chrIII 75132 75133 . 800
chrIII 75160 75161 . 200
chrIII 75256 75257 . 680
chrIII 75275 75276 . 160
chrIII 75301 75302 . 380
chrIII 75309 75310 . 200
chrIII 75442 75443 . 300
chrIII 75450 75451 . 140
chrIII 75450 75451 . 120
chrIII 75456 75457 . 960
chrIII 75484 75485 . 260
chrIII 75494 75495 . 200
chrIII 75506 75507 . 120
chrIII 75532 75533 . 180
chrIII 75542 75543 . 860
chrIII 75543 75544 . 820
chrIII 75543 75544 . 260
chrIII 75544 75545 . 120
chrIII 75545 75546 . 140
chrIII 75546 75547 . 300
chrIII 75546 75547 . 740
chrIII 75555 75556 . 1500
chrIII 75724 75725 . 120
chrIII 75741 75742 . 120
chrIII 75836 75837 . 420
chrIII 75857 75858 . 220
chrIII 75863 75864 . 260
chrIII 75867 75868 . 880
chrIII 75871 75872 . 1300
chrIII 75876 75877 . 300
chrIII 75883 75884 . 1880
chrIII 75906 75907 . 240
chrIII 75910 75911 . 120
chrIII 75916 75917 . 460
chrIII 75917 75918 . 180
chrIII 75918 75919 . 120
chrIII 75921 75922 . 140
chrIII 75935 75936 . 160
chrIII 75936 75937 . 160
chrIII 75936 75937 . 980
chrIII 75937 75938 . 120
chrIII 75937 75938 . 120
chrIII 75940 75941 . 840
chrIII 75947 75948 . 260
chrIII 75951 75952 . 120
chrIII 75952 75953 . 400
chrIII 75952 75953 . 180
chrIII 75955 75956 . 640
chrIII 75964 75965 . 180
chrIII 75969 75970 . 140
chrIII 75972 75973 . 180
chrIII 75978 75979 . 340
chrIII 76139 76140 . 260
chrIII 76148 76149 . 160
chrIII 76163 76164 . 2180
chrIII 76270 76271 . 340
chrIII 76273 76274 . 220
chrIII 76316 76317 . 780
chrIII 76420 76421 . 140
chrIII 76449 76450 . 240
chrIII 76495 76496 . 420
chrIII 76548 76549 . 880
chrIII 76553 76554 . 140
chrIII 76564 76565 . 260
chrIII 76661 76662 . 120
chrIII 76664 76665 . 260
chrIII 76685 76686 . 120
chrIII 76768 76769 . 460
chrIII 76776 76777 . 860
chrIII 76831 76832 . 560
chrIII 76850 76851 . 120
chrIII 77046 77047 . 120
chrIII 77074 77075 . 120
chrIII 77080 77081 . 1260
chrIII 77189 77190 . 860
chrIII 77272 77273 . 360
chrIII 77285 77286 . 980
chrIII 77289 77290 . 120
chrIII 77323 77324 . 900
chrIII 77346 77347 . 580
chrIII 77355 77356 . 4920
chrIII 77450 77451 . 160
chrIII 77464 77465 . 140
chrIII 77518 77519 . 460
chrIII 77519 77520 . 1100
chrIII 77526 77527 . 320
chrIII 77584 77585 . 480
chrIII 77586 77587 . 400
chrIII 77597 77598 . 200
chrIII 77605 77606 . 120
chrIII 77619 77620 . 340
chrIII 77635 77636 . 1700
chrIII 77668 77669 . 1000
chrIII 77677 77678 . 180
chrIII 77693 77694 . 1220
chrIII 77707 77708 . 120
chrIII 77716 77717 . 120
chrIII 77806 77807 . 720
chrIII 77833 77834 . 280
chrIII 77847 77848 . 480
chrIII 77850 77851 . 1520
chrIII 77862 77863 . 120
chrIII 77873 77874 . 120
chrIII 77911 77912 . 120
chrIII 78025 78026 . 480
chrIII 78033 78034 . 140
chrIII 78037 78038 . 260
chrIII 78049 78050 . 120
chrIII 78052 78053 . 140
chrIII 78054 78055 . 200
chrIII 78055 78056 . 120
chrIII 78063 78064 . 180
chrIII 78083 78084 . 260
chrIII 78087 78088 . 180
chrIII 78095 78096 . 180
chrIII 78101 78102 . 300
chrIII 78107 78108 . 200
chrIII 78112 78113 . 300
chrIII 78114 78115 . 120
chrIII 78115 78116 . 640
chrIII 78122 78123 . 160
chrIII 78125 78126 . 440
chrIII 78127 78128 . 700
chrIII 78133 78134 . 440
chrIII 78133 78134 . 120
chrIII 78134 78135 . 120
chrIII 78135 78136 . 140
chrIII 78142 78143 . 140
chrIII 78149 78150 . 120
chrIII 78155 78156 . 200
chrIII 78155 78156 . 200
chrIII 78164 78165 . 260
chrIII 78165 78166 . 960
chrIII 78167 78168 . 240
chrIII 78175 78176 . 460
chrIII 78178 78179 . 120
chrIII 78181 78182 . 120
chrIII 78186 78187 . 160
chrIII 78188 78189 . 180
chrIII 78191 78192 . 620
chrIII 78195 78196 . 340
chrIII 78199 78200 . 120
chrIII 78200 78201 . 360
chrIII 78211 78212 . 560
chrIII 78212 78213 . 240
chrIII 78215 78216 . 160
chrIII 78216 78217 . 280
chrIII 78219 78220 . 320
chrIII 78226 78227 . 180
chrIII 78229 78230 . 120
chrIII 78236 78237 . 260
chrIII 78252 78253 . 680
chrIII 78263 78264 . 680
chrIII 78268 78269 . 520
chrIII 78273 78274 . 160
chrIII 78279 78280 . 200
chrIII 78283 78284 . 180
chrIII 78286 78287 . 1240
chrIII 78286 78287 . 120
chrIII 78287 78288 . 120
chrIII 78290 78291 . 120
chrIII 78294 78295 . 300
chrIII 78298 78299 . 680
chrIII 78305 78306 . 600
chrIII 78306 78307 . 120
chrIII 78314 78315 . 540
chrIII 78314 78315 . 240
chrIII 78321 78322 . 160
chrIII 78322 78323 . 120
chrIII 78324 78325 . 620
chrIII 78332 78333 . 120
chrIII 78335 78336 . 260
chrIII 78341 78342 . 120
chrIII 78354 78355 . 320
chrIII 78355 78356 . 140
chrIII 78357 78358 . 440
chrIII 78366 78367 . 280
chrIII 78371 78372 . 840
chrIII 78374 78375 . 140
chrIII 78375 78376 . 480
chrIII 78375 78376 . 120
chrIII 78378 78379 . 160
chrIII 78387 78388 . 740
chrIII 78395 78396 . 180
chrIII 78402 78403 . 120
chrIII 78411 78412 . 140
chrIII 78564 78565 . 260
chrIII 78640 78641 . 180
chrIII 78646 78647 . 140
chrIII 78662 78663 . 220
chrIII 78683 78684 . 220
chrIII 78909 78910 . 140
chrIII 78921 78922 . 340
chrIII 78926 78927 . 960
chrIII 78937 78938 . 520
chrIII 78941 78942 . 220
chrIII 78945 78946 . 680
chrIII 78952 78953 . 300
chrIII 78957 78958 . 860
chrIII 78967 78968 . 1620
chrIII 78975 78976 . 380
chrIII 78989 78990 . 1480
chrIII 79002 79003 . 400
chrIII 79016 79017 . 200
chrIII 79022 79023 . 480
chrIII 79033 79034 . 120
chrIII 79036 79037 . 120
chrIII 79065 79066 . 240
chrIII 79069 79070 . 440
chrIII 79080 79081 . 120
chrIII 79093 79094 . 400
chrIII 79163 79164 . 1460
chrIII 79210 79211 . 160
chrIII 79231 79232 . 140
chrIII 79252 79253 . 200
chrIII 79258 79259 . 1180
chrIII 79277 79278 . 220
chrIII 79282 79283 . 260
chrIII 79360 79361 . 160
chrIII 79365 79366 . 1180
chrIII 79373 79374 . 320
chrIII 79444 79445 . 240
chrIII 79530 79531 . 140
chrIII 79698 79699 . 120
chrIII 79710 79711 . 240
chrIII 79793 79794 . 480
chrIII 79827 79828 . 460
chrIII 79832 79833 . 220
chrIII 79846 79847 . 120
chrIII 79901 79902 . 120
chrIII 80015 80016 . 240
chrIII 80024 80025 . 120
chrIII 80384 80385 . 180
chrIII 80445 80446 . 260
chrIII 80476 80477 . 260
chrIII 80538 80539 . 380
chrIII 80570 80571 . 140
chrIII 80675 80676 . 360
chrIII 80976 80977 . 560
chrIII 81110 81111 . 120
chrIII 81180 81181 . 260
chrIII 81200 81201 . 140
chrIII 81239 81240 . 340
chrIII 81520 81521 . 400
chrIII 81541 81542 . 260
chrIII 81704 81705 . 160
chrIII 81714 81715 . 420
chrIII 81717 81718 . 600
chrIII 81744 81745 . 500
chrIII 81755 81756 . 180
chrIII 81809 81810 . 300
chrIII 81813 81814 . 120
chrIII 81833 81834 . 120
chrIII 81848 81849 . 200
chrIII 81871 81872 . 1640
chrIII 81895 81896 . 120
chrIII 81898 81899 . 180
chrIII 81927 81928 . 180
chrIII 81932 81933 . 740
chrIII 82009 82010 . 1140
chrIII 82155 82156 . 120
chrIII 82160 82161 . 180
chrIII 82207 82208 . 120
chrIII 82223 82224 . 2440
chrIII 82225 82226 . 140
chrIII 82233 82234 . 400
chrIII 82385 82386 . 160
chrIII 82388 82389 . 120
chrIII 82404 82405 . 120
chrIII 82439 82440 . 140
chrIII 82447 82448 . 180
chrIII 82498 82499 . 120
chrIII 82515 82516 . 120
chrIII 82518 82519 . 140
chrIII 82579 82580 . 120
chrIII 82591 82592 . 220
chrIII 82596 82597 . 160
chrIII 82600 82601 . 120
chrIII 82601 82602 . 200
chrIII 84172 84173 . 120
chrIII 90696 90697 . 680
chrIII 90710 90711 . 360
chrIII 90715 90716 . 1600
chrIII 90734 90735 . 1980
chrIII 90748 90749 . 2900
chrIII 90769 90770 . 120
chrIII 90778 90779 . 3880
chrIII 90784 90785 . 140
chrIII 90787 90788 . 120
chrIII 90790 90791 . 120
chrIII 90799 90800 . 120
chrIII 90860 90861 . 320
chrIII 90868 90869 . 460
chrIII 90875 90876 . 400
chrIII 90901 90902 . 400
chrIII 90904 90905 . 120
chrIII 90909 90910 . 160
chrIII 90910 90911 . 200
chrIII 90910 90911 . 360
chrIII 90913 90914 . 140
chrIII 90915 90916 . 160
chrIII 90917 90918 . 1240
chrIII 90921 90922 . 560
chrIII 90923 90924 . 1740
chrIII 90924 90925 . 140
chrIII 90925 90926 . 760
chrIII 90925 90926 . 520
chrIII 90927 90928 . 2900
chrIII 90928 90929 . 540
chrIII 90929 90930 . 640
chrIII 90931 90932 . 1320
chrIII 90933 90934 . 180
chrIII 90933 90934 . 120
chrIII 90936 90937 . 720
chrIII 90939 90940 . 140
chrIII 90959 90960 . 280
chrIII 90963 90964 . 660
chrIII 90983 90984 . 1100
chrIII 90987 90988 . 240
chrIII 90992 90993 . 2400
chrIII 90997 90998 . 120
chrIII 90998 90999 . 940
chrIII 91000 91001 . 1300
chrIII 91001 91002 . 220
chrIII 91002 91003 . 540
chrIII 91003 91004 . 880
chrIII 91004 91005 . 140
chrIII 91004 91005 . 140
chrIII 91005 91006 . 140
chrIII 91005 91006 . 240
chrIII 91006 91007 . 780
chrIII 91006 91007 . 280
chrIII 91008 91009 . 620
chrIII 91008 91009 . 700
chrIII 91009 91010 . 140
chrIII 91010 91011 . 520
chrIII 91011 91012 . 540
chrIII 91012 91013 . 380
chrIII 91013 91014 . 420
chrIII 91013 91014 . 140
chrIII 91014 91015 . 800
chrIII 91014 91015 . 660
chrIII 91015 91016 . 120
chrIII 91015 91016 . 120
chrIII 91016 91017 . 440
chrIII 91016 91017 . 660
chrIII 91018 91019 . 540
chrIII 91020 91021 . 1900
chrIII 91024 91025 . 180
chrIII 91026 91027 . 620
chrIII 91028 91029 . 240
chrIII 91028 91029 . 240
chrIII 91029 91030 . 380
chrIII 91030 91031 . 200
chrIII 91031 91032 . 680
chrIII 91033 91034 . 540
chrIII 91037 91038 . 460
chrIII 91040 91041 . 120
chrIII 91047 91048 . 440
chrIII 91053 91054 . 120
chrIII 91056 91057 . 2460
chrIII 91062 91063 . 540
chrIII 91063 91064 . 2160
chrIII 91064 91065 . 260
chrIII 91066 91067 . 180
chrIII 91066 91067 . 180
chrIII 91069 91070 . 2600
chrIII 91071 91072 . 640
chrIII 91072 91073 . 140
chrIII 91072 91073 . 320
chrIII 91073 91074 . 1380
chrIII 91074 91075 . 200
chrIII 91075 91076 . 600
chrIII 91075 91076 . 260
chrIII 91076 91077 . 180
chrIII 91076 91077 . 140
chrIII 91077 91078 . 800
chrIII 91079 91080 . 640
chrIII 91081 91082 . 3020
chrIII 91081 91082 . 340
chrIII 91084 91085 . 380
chrIII 91088 91089 . 1320
chrIII 91098 91099 . 580
chrIII 91101 91102 . 280
chrIII 91108 91109 . 240
chrIII 91113 91114 . 320
chrIII 91116 91117 . 120
chrIII 91123 91124 . 260
chrIII 91128 91129 . 700
chrIII 91133 91134 . 120
chrIII 91147 91148 . 240
chrIII 91152 91153 . 360
chrIII 91162 91163 . 180
chrIII 91164 91165 . 140
chrIII 91164 91165 . 160
chrIII 91166 91167 . 220
chrIII 91184 91185 . 240
chrIII 91196 91197 . 1720
chrIII 91203 91204 . 120
chrIII 91209 91210 . 120
chrIII 91209 91210 . 900
chrIII 91279 91280 . 500
chrIII 91282 91283 . 140
chrIII 91286 91287 . 680
chrIII 91290 91291 . 240
chrIII 91300 91301 . 160
chrIII 91307 91308 . 160
chrIII 91310 91311 . 1100
chrIII 91315 91316 . 1480
chrIII 91317 91318 . 120
chrIII 91318 91319 . 240
chrIII 91318 91319 . 260
chrIII 91323 91324 . 380
chrIII 91324 91325 . 120
chrIII 91332 91333 . 120
chrIII 91336 91337 . 140
chrIII 91344 91345 . 200
chrIII 91348 91349 . 160
chrIII 91352 91353 . 420
chrIII 91358 91359 . 340
chrIII 91366 91367 . 820
chrIII 91367 91368 . 140
chrIII 91377 91378 . 480
chrIII 91379 91380 . 360
chrIII 91384 91385 . 260
chrIII 91399 91400 . 180
chrIII 91463 91464 . 140
chrIII 91494 91495 . 180
chrIII 91495 91496 . 300
chrIII 91497 91498 . 140
chrIII 91499 91500 . 380
chrIII 91499 91500 . 120
chrIII 91503 91504 . 400
chrIII 91506 91507 . 180
chrIII 91509 91510 . 140
chrIII 91509 91510 . 160
chrIII 91517 91518 . 120
chrIII 91531 91532 . 1420
chrIII 91539 91540 . 180
chrIII 91545 91546 . 160
chrIII 91556 91557 . 700
chrIII 91570 91571 . 300
chrIII 91579 91580 . 380
chrIII 91677 91678 . 200
chrIII 91685 91686 . 500
chrIII 91712 91713 . 1500
chrIII 91726 91727 . 160
chrIII 91897 91898 . 140
chrIII 91906 91907 . 300
chrIII 91915 91916 . 120
chrIII 91917 91918 . 220
chrIII 91950 91951 . 1740
chrIII 91983 91984 . 860
chrIII 91991 91992 . 900
chrIII 92010 92011 . 520
chrIII 92043 92044 . 180
chrIII 92116 92117 . 4260
chrIII 92129 92130 . 280
chrIII 92170 92171 . 1020
chrIII 92183 92184 . 140
chrIII 92184 92185 . 280
chrIII 92208 92209 . 120
chrIII 92212 92213 . 120
chrIII 92214 92215 . 260
chrIII 92228 92229 . 120
chrIII 92244 92245 . 120
chrIII 92253 92254 . 280
chrIII 92270 92271 . 1040
chrIII 92273 92274 . 120
chrIII 92281 92282 . 140
chrIII 92315 92316 . 120
chrIII 92331 92332 . 480
chrIII 92334 92335 . 120
chrIII 92346 92347 . 380
chrIII 92354 92355 . 180
chrIII 92371 92372 . 240
chrIII 92380 92381 . 140
chrIII 92383 92384 . 300
chrIII 92400 92401 . 200
chrIII 92415 92416 . 360
chrIII 92434 92435 . 280
chrIII 92441 92442 . 380
chrIII 92447 92448 . 220
chrIII 92468 92469 . 220
chrIII 92472 92473 . 220
chrIII 92474 92475 . 540
chrIII 92477 92478 . 140
chrIII 92478 92479 . 120
chrIII 92480 92481 . 300
chrIII 92481 92482 . 240
chrIII 92507 92508 . 120
chrIII 92510 92511 . 120
chrIII 92513 92514 . 180
chrIII 92516 92517 . 400
chrIII 92516 92517 . 260
chrIII 92519 92520 . 280
chrIII 92519 92520 . 180
chrIII 92521 92522 . 120
chrIII 92524 92525 . 500
chrIII 92532 92533 . 260
chrIII 92534 92535 . 220
chrIII 92536 92537 . 1500
chrIII 92539 92540 . 140
chrIII 92542 92543 . 180
chrIII 92545 92546 . 120
chrIII 92554 92555 . 340
chrIII 92584 92585 . 140
chrIII 92588 92589 . 640
chrIII 92590 92591 . 120
chrIII 92617 92618 . 520
chrIII 92619 92620 . 120
chrIII 92632 92633 . 180
chrIII 92644 92645 . 200
chrIII 92646 92647 . 500
chrIII 92649 92650 . 160
chrIII 92661 92662 . 280
chrIII 92661 92662 . 260
chrIII 92664 92665 . 120
chrIII 92667 92668 . 400
chrIII 92669 92670 . 680
chrIII 92669 92670 . 260
chrIII 92671 92672 . 200
chrIII 92671 92672 . 140
chrIII 92672 92673 . 120
chrIII 92675 92676 . 120
chrIII 92683 92684 . 720
chrIII 92684 92685 . 120
chrIII 92686 92687 . 660
chrIII 92701 92702 . 140
chrIII 92721 92722 . 840
chrIII 92756 92757 . 420
chrIII 92764 92765 . 320
chrIII 92773 92774 . 200
chrIII 92774 92775 . 120
chrIII 92774 92775 . 420
chrIII 92776 92777 . 120
chrIII 92777 92778 . 260
chrIII 92778 92779 . 160
chrIII 92778 92779 . 360
chrIII 92780 92781 . 480
chrIII 92780 92781 . 120
chrIII 92781 92782 . 120
chrIII 92781 92782 . 160
chrIII 92782 92783 . 120
chrIII 92782 92783 . 400
chrIII 92786 92787 . 140
chrIII 92788 92789 . 140
chrIII 92790 92791 . 560
chrIII 92797 92798 . 1520
chrIII 92801 92802 . 380
chrIII 92809 92810 . 320
chrIII 92814 92815 . 120
chrIII 92818 92819 . 220
chrIII 92827 92828 . 820
chrIII 92836 92837 . 1860
chrIII 92846 92847 . 480
chrIII 92850 92851 . 280
chrIII 92853 92854 . 220
chrIII 92863 92864 . 1400
chrIII 92875 92876 . 540
chrIII 92879 92880 . 440
chrIII 92886 92887 . 560
chrIII 92892 92893 . 680
chrIII 92898 92899 . 740
chrIII 94280 94281 . 500
chrIII 94383 94384 . 140
chrIII 94387 94388 . 140
chrIII 94391 94392 . 120
chrIII 94400 94401 . 320
chrIII 94413 94414 . 120
chrIII 94414 94415 . 380
chrIII 94421 94422 . 640
chrIII 94424 94425 . 140
chrIII 94428 94429 . 860
chrIII 94431 94432 . 140
chrIII 94432 94433 . 380
chrIII 94435 94436 . 120
chrIII 94443 94444 . 400
chrIII 94444 94445 . 140
chrIII 94444 94445 . 140
chrIII 94450 94451 . 120
chrIII 94451 94452 . 120
chrIII 94452 94453 . 300
chrIII 94458 94459 . 140
chrIII 94460 94461 . 240
chrIII 94465 94466 . 160
chrIII 94502 94503 . 380
chrIII 94507 94508 . 160
chrIII 94519 94520 . 120
chrIII 94526 94527 . 460
chrIII 94536 94537 . 220
chrIII 94660 94661 . 200
chrIII 94806 94807 . 360
chrIII 95476 95477 . 220
chrIII 95806 95807 . 180
chrIII 95814 95815 . 320
chrIII 95818 95819 . 440
chrIII 95819 95820 . 2760
chrIII 95827 95828 . 1200
chrIII 95831 95832 . 400
chrIII 95840 95841 . 340
chrIII 95854 95855 . 1100
chrIII 95856 95857 . 900
chrIII 95859 95860 . 300
chrIII 95860 95861 . 1880
chrIII 95869 95870 . 2160
chrIII 95877 95878 . 700
chrIII 95885 95886 . 640
chrIII 95911 95912 . 1160
chrIII 95962 95963 . 140
chrIII 95983 95984 . 220
chrIII 95991 95992 . 120
chrIII 95995 95996 . 400
chrIII 96006 96007 . 120
chrIII 96030 96031 . 140
chrIII 96046 96047 . 400
chrIII 96050 96051 . 460
chrIII 96060 96061 . 120
chrIII 96066 96067 . 940
chrIII 96070 96071 . 180
chrIII 96078 96079 . 700
chrIII 96084 96085 . 1000
chrIII 96089 96090 . 160
chrIII 96096 96097 . 520
chrIII 96107 96108 . 3980
chrIII 96114 96115 . 420
chrIII 96128 96129 . 980
chrIII 96131 96132 . 200
chrIII 96135 96136 . 220
chrIII 96137 96138 . 620
chrIII 96181 96182 . 120
chrIII 96182 96183 . 120
chrIII 96183 96184 . 1080
chrIII 96212 96213 . 120
chrIII 96216 96217 . 180
chrIII 96274 96275 . 240
chrIII 96442 96443 . 120
chrIII 96465 96466 . 580
chrIII 96471 96472 . 660
chrIII 96755 96756 . 980
chrIII 96759 96760 . 120
chrIII 96944 96945 . 140
chrIII 96954 96955 . 360
chrIII 97077 97078 . 660
chrIII 97099 97100 . 560
chrIII 97214 97215 . 600
chrIII 97332 97333 . 140
chrIII 97421 97422 . 200
chrIII 97718 97719 . 360
chrIII 97748 97749 . 120
chrIII 97819 97820 . 200
chrIII 97820 97821 . 1960
chrIII 98087 98088 . 280
chrIII 98312 98313 . 120
chrIII 98321 98322 . 200
chrIII 98433 98434 . 1180
chrIII 98560 98561 . 160
chrIII 98652 98653 . 660
chrIII 98732 98733 . 1100
chrIII 98927 98928 . 400
chrIII 98935 98936 . 160
chrIII 99046 99047 . 160
chrIII 99461 99462 . 120
chrIII 99580 99581 . 320
chrIII 99704 99705 . 140
chrIII 99711 99712 . 740
chrIII 99827 99828 . 180
chrIII 99853 99854 . 120
chrIII 99956 99957 . 3140
chrIII 99959 99960 . 120
chrIII 100038 100039 . 1320
chrIII 100090 100091 . 120
chrIII 100183 100184 . 120
chrIII 100185 100186 . 140
chrIII 100191 100192 . 180
chrIII 100204 100205 . 180
chrIII 100211 100212 . 280
chrIII 100214 100215 . 520
chrIII 100238 100239 . 140
chrIII 100302 100303 . 180
chrIII 100399 100400 . 120
chrIII 100409 100410 . 360
chrIII 100456 100457 . 140
chrIII 100478 100479 . 120
chrIII 100527 100528 . 380
chrIII 100587 100588 . 120
chrIII 100709 100710 . 360
chrIII 100713 100714 . 280
chrIII 100746 100747 . 860
chrIII 100784 100785 . 1180
chrIII 100840 100841 . 740
chrIII 100975 100976 . 120
chrIII 100987 100988 . 500
chrIII 101005 101006 . 240
chrIII 101017 101018 . 700
chrIII 101024 101025 . 480
chrIII 101040 101041 . 420
chrIII 101081 101082 . 140
chrIII 101164 101165 . 520
chrIII 101174 101175 . 120
chrIII 101199 101200 . 640
chrIII 101234 101235 . 120
chrIII 101235 101236 . 480
chrIII 101235 101236 . 180
chrIII 101236 101237 . 120
chrIII 101237 101238 . 120
chrIII 101299 101300 . 160
chrIII 101334 101335 . 120
chrIII 101472 101473 . 340
chrIII 101505 101506 . 320
chrIII 101506 101507 . 120
chrIII 101606 101607 . 120
chrIII 101645 101646 . 140
chrIII 101674 101675 . 120
chrIII 101686 101687 . 140
chrIII 101788 101789 . 140
chrIII 101864 101865 . 140
chrIII 101904 101905 . 120
chrIII 101909 101910 . 820
chrIII 101917 101918 . 1100
chrIII 101925 101926 . 120
chrIII 101931 101932 . 1980
chrIII 101942 101943 . 520
chrIII 101959 101960 . 840
chrIII 101967 101968 . 120
chrIII 101995 101996 . 600
chrIII 102000 102001 . 140
chrIII 102145 102146 . 200
chrIII 102153 102154 . 120
chrIII 102291 102292 . 460
chrIII 102312 102313 . 580
chrIII 102333 102334 . 120
chrIII 102468 102469 . 120
chrIII 102492 102493 . 240
chrIII 102517 102518 . 800
chrIII 102612 102613 . 480
chrIII 102670 102671 . 440
chrIII 102693 102694 . 120
chrIII 102766 102767 . 140
chrIII 102771 102772 . 160
chrIII 102772 102773 . 840
chrIII 102773 102774 . 140
chrIII 102773 102774 . 180
chrIII 102784 102785 . 580
chrIII 102840 102841 . 120
chrIII 102914 102915 . 160
chrIII 103080 103081 . 180
chrIII 103103 103104 . 120
chrIII 103122 103123 . 120
chrIII 103205 103206 . 820
chrIII 103295 103296 . 180
chrIII 103382 103383 . 220
chrIII 103383 103384 . 320
chrIII 103420 103421 . 840
chrIII 103428 103429 . 800
chrIII 103438 103439 . 2260
chrIII 103439 103440 . 140
chrIII 103440 103441 . 120
chrIII 103442 103443 . 120
chrIII 103443 103444 . 300
chrIII 103445 103446 . 120
chrIII 103450 103451 . 140
chrIII 103476 103477 . 3060
chrIII 103484 103485 . 1140
chrIII 103512 103513 . 260
chrIII 103527 103528 . 1200
chrIII 103538 103539 . 140
chrIII 103559 103560 . 580
chrIII 103676 103677 . 220
chrIII 103712 103713 . 180
chrIII 103723 103724 . 540
chrIII 103728 103729 . 240
chrIII 103744 103745 . 180
chrIII 103746 103747 . 300
chrIII 103766 103767 . 160
chrIII 103884 103885 . 200
chrIII 103889 103890 . 120
chrIII 103904 103905 . 280
chrIII 103914 103915 . 240
chrIII 103925 103926 . 400
chrIII 104059 104060 . 120
chrIII 104068 104069 . 240
chrIII 104366 104367 . 940
chrIII 104376 104377 . 240
chrIII 104393 104394 . 300
chrIII 104397 104398 . 120
chrIII 104404 104405 . 140
chrIII 104405 104406 . 160
chrIII 104405 104406 . 140
chrIII 104406 104407 . 160
chrIII 104406 104407 . 640
chrIII 104408 104409 . 180
chrIII 104410 104411 . 600
chrIII 104413 104414 . 560
chrIII 104414 104415 . 460
chrIII 104415 104416 . 120
chrIII 104415 104416 . 160
chrIII 104416 104417 . 120
chrIII 104419 104420 . 480
chrIII 104421 104422 . 160
chrIII 104422 104423 . 160
chrIII 104427 104428 . 580
chrIII 104428 104429 . 340
chrIII 104429 104430 . 480
chrIII 104430 104431 . 1200
chrIII 104430 104431 . 320
chrIII 104434 104435 . 120
chrIII 104437 104438 . 200
chrIII 104438 104439 . 260
chrIII 104438 104439 . 1140
chrIII 104442 104443 . 500
chrIII 104459 104460 . 1600
chrIII 104463 104464 . 2960
chrIII 104463 104464 . 120
chrIII 104465 104466 . 180
chrIII 104472 104473 . 320
chrIII 104487 104488 . 900
chrIII 104503 104504 . 180
chrIII 104510 104511 . 160
chrIII 104525 104526 . 2000
chrIII 104529 104530 . 2580
chrIII 104533 104534 . 1520
chrIII 104541 104542 . 460
chrIII 104547 104548 . 200
chrIII 104551 104552 . 120
chrIII 104555 104556 . 120
chrIII 104557 104558 . 460
chrIII 104570 104571 . 740
chrIII 104596 104597 . 540
chrIII 104678 104679 . 240
chrIII 104694 104695 . 1620
chrIII 104698 104699 . 120
chrIII 104717 104718 . 160
chrIII 104719 104720 . 300
chrIII 104736 104737 . 120
chrIII 104749 104750 . 220
chrIII 104758 104759 . 120
chrIII 104846 104847 . 160
chrIII 104856 104857 . 120
chrIII 104903 104904 . 260
chrIII 104920 104921 . 640
chrIII 104933 104934 . 160
chrIII 104936 104937 . 140
chrIII 104967 104968 . 700
chrIII 104977 104978 . 200
chrIII 104980 104981 . 120
chrIII 104984 104985 . 200
chrIII 105007 105008 . 340
chrIII 105111 105112 . 880
chrIII 105156 105157 . 120
chrIII 105176 105177 . 900
chrIII 105255 105256 . 200
chrIII 105264 105265 . 360
chrIII 105277 105278 . 140
chrIII 105293 105294 . 240
chrIII 105305 105306 . 360
chrIII 105430 105431 . 720
chrIII 105435 105436 . 280
chrIII 105451 105452 . 760
chrIII 105452 105453 . 1180
chrIII 105475 105476 . 300
chrIII 105484 105485 . 940
chrIII 105513 105514 . 120
chrIII 105595 105596 . 180
chrIII 105596 105597 . 220
chrIII 105598 105599 . 160
chrIII 105599 105600 . 120
chrIII 105602 105603 . 120
chrIII 105603 105604 . 120
chrIII 105606 105607 . 180
chrIII 105612 105613 . 560
chrIII 105618 105619 . 640
chrIII 105623 105624 . 840
chrIII 105626 105627 . 1340
chrIII 105630 105631 . 120
chrIII 105638 105639 . 2620
chrIII 105640 105641 . 220
chrIII 105640 105641 . 140
chrIII 105644 105645 . 140
chrIII 105648 105649 . 1400
chrIII 105670 105671 . 360
chrIII 105670 105671 . 1160
chrIII 105672 105673 . 340
chrIII 105678 105679 . 3040
chrIII 105683 105684 . 360
chrIII 105684 105685 . 260
chrIII 105688 105689 . 1480
chrIII 105695 105696 . 120
chrIII 105699 105700 . 220
chrIII 105710 105711 . 640
chrIII 105715 105716 . 300
chrIII 105719 105720 . 180
chrIII 105719 105720 . 180
chrIII 105727 105728 . 240
chrIII 105731 105732 . 740
chrIII 105736 105737 . 120
chrIII 105741 105742 . 280
chrIII 105899 105900 . 740
chrIII 105905 105906 . 120
chrIII 106425 106426 . 200
chrIII 106681 106682 . 180
chrIII 106716 106717 . 120
chrIII 106744 106745 . 200
chrIII 106852 106853 . 120
chrIII 106877 106878 . 140
chrIII 106880 106881 . 320
chrIII 106887 106888 . 1000
chrIII 106891 106892 . 220
chrIII 106894 106895 . 320
chrIII 106895 106896 . 560
chrIII 106898 106899 . 640
chrIII 106900 106901 . 1100
chrIII 106907 106908 . 160
chrIII 106920 106921 . 440
chrIII 106928 106929 . 560
chrIII 106936 106937 . 820
chrIII 106941 106942 . 220
chrIII 106941 106942 . 2200
chrIII 106944 106945 . 980
chrIII 106947 106948 . 720
chrIII 106949 106950 . 860
chrIII 106951 106952 . 1660
chrIII 106967 106968 . 360
chrIII 106972 106973 . 1700
chrIII 106973 106974 . 120
chrIII 106974 106975 . 120
chrIII 106975 106976 . 3880
chrIII 106978 106979 . 760
chrIII 106978 106979 . 120
chrIII 106979 106980 . 120
chrIII 106990 106991 . 2540
chrIII 107005 107006 . 380
chrIII 107399 107400 . 140
chrIII 107415 107416 . 120
chrIII 107432 107433 . 420
chrIII 107436 107437 . 440
chrIII 107440 107441 . 400
chrIII 107457 107458 . 160
chrIII 107471 107472 . 120
chrIII 107489 107490 . 140
chrIII 107505 107506 . 220
chrIII 107508 107509 . 160
chrIII 107513 107514 . 160
chrIII 107519 107520 . 220
chrIII 107524 107525 . 120
chrIII 107562 107563 . 140
chrIII 107609 107610 . 280
chrIII 107619 107620 . 120
chrIII 107628 107629 . 1440
chrIII 107647 107648 . 1220
chrIII 107664 107665 . 120
chrIII 107668 107669 . 560
chrIII 107731 107732 . 120
chrIII 107814 107815 . 180
chrIII 107817 107818 . 240
chrIII 107821 107822 . 180
chrIII 107838 107839 . 220
chrIII 107842 107843 . 980
chrIII 107846 107847 . 180
chrIII 107850 107851 . 440
chrIII 107853 107854 . 120
chrIII 107859 107860 . 400
chrIII 107870 107871 . 900
chrIII 107884 107885 . 640
chrIII 107891 107892 . 700
chrIII 107923 107924 . 220
chrIII 107929 107930 . 560
chrIII 107942 107943 . 480
chrIII 107949 107950 . 320
chrIII 107961 107962 . 300
chrIII 107968 107969 . 2580
chrIII 107976 107977 . 1100
chrIII 107978 107979 . 420
chrIII 107986 107987 . 480
chrIII 107999 108000 . 220
chrIII 108016 108017 . 200
chrIII 108035 108036 . 1380
chrIII 108122 108123 . 280
chrIII 108125 108126 . 120
chrIII 108139 108140 . 120
chrIII 108145 108146 . 700
chrIII 108168 108169 . 280
chrIII 108271 108272 . 420
chrIII 108305 108306 . 940
chrIII 108308 108309 . 1120
chrIII 108339 108340 . 160
chrIII 108347 108348 . 140
chrIII 108419 108420 . 220
chrIII 108458 108459 . 460
chrIII 108566 108567 . 600
chrIII 108662 108663 . 120
chrIII 108718 108719 . 220
chrIII 108738 108739 . 400
chrIII 108742 108743 . 340
chrIII 108871 108872 . 120
chrIII 108938 108939 . 260
chrIII 108945 108946 . 360
chrIII 108948 108949 . 800
chrIII 108948 108949 . 200
chrIII 108951 108952 . 220
chrIII 108959 108960 . 160
chrIII 108959 108960 . 120
chrIII 108967 108968 . 1340
chrIII 108988 108989 . 320
chrIII 108988 108989 . 1680
chrIII 108995 108996 . 1880
chrIII 109008 109009 . 1180
chrIII 109012 109013 . 800
chrIII 109017 109018 . 840
chrIII 109026 109027 . 1460
chrIII 109031 109032 . 200
chrIII 109034 109035 . 200
chrIII 109036 109037 . 2540
chrIII 109041 109042 . 480
chrIII 109045 109046 . 120
chrIII 109046 109047 . 220
chrIII 109050 109051 . 360
chrIII 109062 109063 . 600
chrIII 109082 109083 . 980
chrIII 109159 109160 . 800
chrIII 109164 109165 . 1680
chrIII 109178 109179 . 500
chrIII 109189 109190 . 1300
chrIII 110773 110774 . 120
chrIII 110778 110779 . 120
chrIII 110793 110794 . 180
chrIII 110809 110810 . 120
chrIII 110872 110873 . 140
chrIII 110964 110965 . 280
chrIII 111028 111029 . 180
chrIII 111068 111069 . 120
chrIII 111097 111098 . 320
chrIII 111166 111167 . 160
chrIII 111174 111175 . 1440
chrIII 111182 111183 . 120
chrIII 111189 111190 . 220
chrIII 111206 111207 . 580
chrIII 111213 111214 . 120
chrIII 111217 111218 . 140
chrIII 111229 111230 . 500
chrIII 111232 111233 . 220
chrIII 111340 111341 . 140
chrIII 111342 111343 . 1020
chrIII 111352 111353 . 500
chrIII 111354 111355 . 980
chrIII 111369 111370 . 1560
chrIII 111377 111378 . 700
chrIII 111392 111393 . 840
chrIII 111399 111400 . 700
chrIII 111406 111407 . 560
chrIII 111417 111418 . 1660
chrIII 111425 111426 . 1640
chrIII 111442 111443 . 140
chrIII 111452 111453 . 180
chrIII 111534 111535 . 140
chrIII 111542 111543 . 520
chrIII 111566 111567 . 120
chrIII 111600 111601 . 180
chrIII 111603 111604 . 300
chrIII 111629 111630 . 1300
chrIII 111706 111707 . 4560
chrIII 111725 111726 . 1520
chrIII 111732 111733 . 480
chrIII 111738 111739 . 280
chrIII 111744 111745 . 3040
chrIII 111757 111758 . 220
chrIII 111767 111768 . 2560
chrIII 111778 111779 . 200
chrIII 111798 111799 . 920
chrIII 111809 111810 . 1360
chrIII 111811 111812 . 120
chrIII 111813 111814 . 4560
chrIII 111825 111826 . 1020
chrIII 111843 111844 . 120
chrIII 111849 111850 . 1980
chrIII 111861 111862 . 500
chrIII 111871 111872 . 900
chrIII 111875 111876 . 360
chrIII 111888 111889 . 240
chrIII 111912 111913 . 380
chrIII 111964 111965 . 680
chrIII 111978 111979 . 220
chrIII 112004 112005 . 140
chrIII 112015 112016 . 120
chrIII 112053 112054 . 180
chrIII 112092 112093 . 140
chrIII 112103 112104 . 140
chrIII 112161 112162 . 120
chrIII 112164 112165 . 200
chrIII 112179 112180 . 140
chrIII 112190 112191 . 120
chrIII 112198 112199 . 120
chrIII 112356 112357 . 140
chrIII 112364 112365 . 120
chrIII 112368 112369 . 260
chrIII 112376 112377 . 240
chrIII 112382 112383 . 120
chrIII 112395 112396 . 160
chrIII 112407 112408 . 160
chrIII 112424 112425 . 160
chrIII 112542 112543 . 780
chrIII 112559 112560 . 560
chrIII 112585 112586 . 540
chrIII 112647 112648 . 760
chrIII 112759 112760 . 140
chrIII 112810 112811 . 540
chrIII 112812 112813 . 200
chrIII 112838 112839 . 1220
chrIII 112894 112895 . 140
chrIII 112930 112931 . 880
chrIII 112955 112956 . 140
chrIII 112978 112979 . 540
chrIII 113114 113115 . 120
chrIII 113120 113121 . 120
chrIII 113132 113133 . 120
chrIII 113308 113309 . 160
chrIII 113311 113312 . 140
chrIII 113467 113468 . 720
chrIII 113608 113609 . 140
chrIII 113654 113655 . 120
chrIII 113675 113676 . 560
chrIII 113688 113689 . 2000
chrIII 113919 113920 . 120
chrIII 113925 113926 . 140
chrIII 113930 113931 . 140
chrIII 113933 113934 . 140
chrIII 113939 113940 . 220
chrIII 113946 113947 . 680
chrIII 114084 114085 . 260
chrIII 114254 114255 . 1820
chrIII 114265 114266 . 1060
chrIII 114268 114269 . 160
chrIII 114273 114274 . 260
chrIII 114275 114276 . 120
chrIII 114276 114277 . 140
chrIII 114278 114279 . 240
chrIII 114282 114283 . 3860
chrIII 114289 114290 . 720
chrIII 114290 114291 . 140
chrIII 114294 114295 . 800
chrIII 114296 114297 . 200
chrIII 114301 114302 . 140
chrIII 114307 114308 . 220
chrIII 114311 114312 . 120
chrIII 114322 114323 . 260
chrIII 114326 114327 . 1620
chrIII 114330 114331 . 600
chrIII 114340 114341 . 4340
chrIII 114346 114347 . 1440
chrIII 114347 114348 . 580
chrIII 114348 114349 . 1800
chrIII 114348 114349 . 120
chrIII 114349 114350 . 120
chrIII 114353 114354 . 880
chrIII 114355 114356 . 960
chrIII 114356 114357 . 380
chrIII 114357 114358 . 120
chrIII 114362 114363 . 760
chrIII 114363 114364 . 120
chrIII 114364 114365 . 3180
chrIII 114366 114367 . 1640
chrIII 114366 114367 . 320
chrIII 114367 114368 . 220
chrIII 114367 114368 . 120
chrIII 114368 114369 . 120
chrIII 114374 114375 . 1340
chrIII 114528 114529 . 240
chrIII 114536 114537 . 420
chrIII 114541 114542 . 140
chrIII 114544 114545 . 140
chrIII 114552 114553 . 300
chrIII 114559 114560 . 120
chrIII 114562 114563 . 540
chrIII 114567 114568 . 140
chrIII 114581 114582 . 460
chrIII 114626 114627 . 300
chrIII 114660 114661 . 3420
chrIII 114666 114667 . 120
chrIII 114671 114672 . 1580
chrIII 114681 114682 . 1260
chrIII 114700 114701 . 120
chrIII 114708 114709 . 220
chrIII 114713 114714 . 920
chrIII 114725 114726 . 240
chrIII 114726 114727 . 300
chrIII 114733 114734 . 240
chrIII 114740 114741 . 1420
chrIII 114740 114741 . 320
chrIII 114743 114744 . 260
chrIII 114748 114749 . 160
chrIII 114748 114749 . 560
chrIII 114754 114755 . 520
chrIII 114763 114764 . 2120
chrIII 114772 114773 . 720
chrIII 114780 114781 . 1240
chrIII 114787 114788 . 160
chrIII 114790 114791 . 2240
chrIII 114795 114796 . 1740
chrIII 114795 114796 . 1020
chrIII 114797 114798 . 160
chrIII 114797 114798 . 1120
chrIII 114881 114882 . 580
chrIII 114890 114891 . 3180
chrIII 114898 114899 . 160
chrIII 114900 114901 . 720
chrIII 114907 114908 . 1020
chrIII 114953 114954 . 580
chrIII 114995 114996 . 660
chrIII 115100 115101 . 260
chrIII 115140 115141 . 180
chrIII 115143 115144 . 120
chrIII 115163 115164 . 600
chrIII 115221 115222 . 580
chrIII 115271 115272 . 220
chrIII 115274 115275 . 220
chrIII 115281 115282 . 120
chrIII 115291 115292 . 600
chrIII 115306 115307 . 260
chrIII 115334 115335 . 300
chrIII 115358 115359 . 220
chrIII 115388 115389 . 220
chrIII 115411 115412 . 140
chrIII 115427 115428 . 160
chrIII 115431 115432 . 460
chrIII 115443 115444 . 400
chrIII 115459 115460 . 460
chrIII 115481 115482 . 500
chrIII 115495 115496 . 120
chrIII 115527 115528 . 760
chrIII 115602 115603 . 120
chrIII 115624 115625 . 120
chrIII 115729 115730 . 1060
chrIII 115730 115731 . 120
chrIII 115747 115748 . 620
chrIII 115752 115753 . 280
chrIII 115767 115768 . 120
chrIII 115778 115779 . 500
chrIII 115882 115883 . 1120
chrIII 115903 115904 . 480
chrIII 115920 115921 . 700
chrIII 115924 115925 . 300
chrIII 115945 115946 . 1560
chrIII 115954 115955 . 1160
chrIII 116070 116071 . 340
chrIII 116076 116077 . 600
chrIII 116105 116106 . 160
chrIII 116115 116116 . 280
chrIII 116242 116243 . 140
chrIII 116248 116249 . 300
chrIII 116250 116251 . 400
chrIII 116292 116293 . 1020
chrIII 116309 116310 . 4720
chrIII 116317 116318 . 8420
chrIII 116331 116332 . 440
chrIII 116332 116333 . 320
chrIII 116339 116340 . 2100
chrIII 116347 116348 . 500
chrIII 116360 116361 . 1060
chrIII 116367 116368 . 360
chrIII 116372 116373 . 920
chrIII 116451 116452 . 140
chrIII 116527 116528 . 120
chrIII 116537 116538 . 120
chrIII 116552 116553 . 200
chrIII 116565 116566 . 420
chrIII 116593 116594 . 240
chrIII 116594 116595 . 140
chrIII 116600 116601 . 140
chrIII 116662 116663 . 240
chrIII 116690 116691 . 120
chrIII 116697 116698 . 320
chrIII 116724 116725 . 420
chrIII 116745 116746 . 160
chrIII 116753 116754 . 140
chrIII 116753 116754 . 320
chrIII 116759 116760 . 160
chrIII 116788 116789 . 140
chrIII 116826 116827 . 280
chrIII 116837 116838 . 120
chrIII 116932 116933 . 180
chrIII 116932 116933 . 340
chrIII 116944 116945 . 160
chrIII 116960 116961 . 960
chrIII 116980 116981 . 120
chrIII 116985 116986 . 420
chrIII 116986 116987 . 160
chrIII 116990 116991 . 120
chrIII 116991 116992 . 140
chrIII 116991 116992 . 260
chrIII 116992 116993 . 260
chrIII 116994 116995 . 360
chrIII 117000 117001 . 120
chrIII 117001 117002 . 280
chrIII 117005 117006 . 340
chrIII 117013 117014 . 140
chrIII 117016 117017 . 140
chrIII 117028 117029 . 180
chrIII 117062 117063 . 120
chrIII 117171 117172 . 560
chrIII 117180 117181 . 340
chrIII 117184 117185 . 140
chrIII 117187 117188 . 200
chrIII 117191 117192 . 140
chrIII 118393 118394 . 120
chrIII 118437 118438 . 340
chrIII 118442 118443 . 700
chrIII 118448 118449 . 1260
chrIII 118460 118461 . 1140
chrIII 118468 118469 . 120
chrIII 118471 118472 . 580
chrIII 118471 118472 . 620
chrIII 118472 118473 . 420
chrIII 118472 118473 . 380
chrIII 118478 118479 . 2800
chrIII 118490 118491 . 3080
chrIII 118508 118509 . 160
chrIII 118520 118521 . 1620
chrIII 118521 118522 . 260
chrIII 118521 118522 . 120
chrIII 118525 118526 . 120
chrIII 118528 118529 . 820
chrIII 118528 118529 . 120
chrIII 118529 118530 . 160
chrIII 118529 118530 . 840
chrIII 118530 118531 . 120
chrIII 118533 118534 . 1020
chrIII 118536 118537 . 140
chrIII 118542 118543 . 340
chrIII 118544 118545 . 340
chrIII 118545 118546 . 680
chrIII 118549 118550 . 700
chrIII 118552 118553 . 680
chrIII 118552 118553 . 120
chrIII 118553 118554 . 120
chrIII 118553 118554 . 880
chrIII 118560 118561 . 540
chrIII 118564 118565 . 1360
chrIII 118573 118574 . 160
chrIII 118573 118574 . 160
chrIII 118581 118582 . 580
chrIII 118582 118583 . 500
chrIII 118667 118668 . 140
chrIII 118699 118700 . 380
chrIII 118748 118749 . 1540
chrIII 118886 118887 . 400
chrIII 118910 118911 . 700
chrIII 118958 118959 . 160
chrIII 119046 119047 . 800
chrIII 119067 119068 . 480
chrIII 119073 119074 . 140
chrIII 119074 119075 . 380
chrIII 119097 119098 . 220
chrIII 119154 119155 . 160
chrIII 119217 119218 . 220
chrIII 119227 119228 . 160
chrIII 119255 119256 . 160
chrIII 119285 119286 . 120
chrIII 119289 119290 . 200
chrIII 119291 119292 . 140
chrIII 119295 119296 . 120
chrIII 119345 119346 . 260
chrIII 119360 119361 . 120
chrIII 119422 119423 . 260
chrIII 119424 119425 . 160
chrIII 119494 119495 . 1140
chrIII 119610 119611 . 2160
chrIII 119665 119666 . 160
chrIII 119704 119705 . 200
chrIII 119745 119746 . 180
chrIII 120023 120024 . 160
chrIII 120052 120053 . 260
chrIII 120063 120064 . 140
chrIII 120068 120069 . 520
chrIII 120091 120092 . 180
chrIII 120228 120229 . 200
chrIII 120293 120294 . 120
chrIII 120310 120311 . 220
chrIII 120384 120385 . 120
chrIII 120387 120388 . 140
chrIII 120535 120536 . 140
chrIII 120552 120553 . 240
chrIII 120583 120584 . 180
chrIII 120601 120602 . 140
chrIII 120607 120608 . 120
chrIII 120622 120623 . 140
chrIII 120630 120631 . 120
chrIII 120664 120665 . 140
chrIII 120677 120678 . 140
chrIII 120699 120700 . 140
chrIII 120702 120703 . 160
chrIII 120716 120717 . 120
chrIII 120721 120722 . 120
chrIII 120728 120729 . 160
chrIII 120779 120780 . 120
chrIII 120787 120788 . 180
chrIII 120836 120837 . 140
chrIII 120849 120850 . 280
chrIII 120866 120867 . 120
chrIII 120913 120914 . 340
chrIII 120925 120926 . 1300
chrIII 120932 120933 . 140
chrIII 120943 120944 . 400
chrIII 120947 120948 . 960
chrIII 120994 120995 . 380
chrIII 121001 121002 . 680
chrIII 121010 121011 . 280
chrIII 121015 121016 . 820
chrIII 121042 121043 . 460
chrIII 121051 121052 . 120
chrIII 121058 121059 . 120
chrIII 121069 121070 . 560
chrIII 121077 121078 . 760
chrIII 121103 121104 . 120
chrIII 121104 121105 . 240
chrIII 121104 121105 . 1260
chrIII 121108 121109 . 1320
chrIII 121116 121117 . 1040
chrIII 121145 121146 . 180
chrIII 121150 121151 . 620
chrIII 121191 121192 . 1320
chrIII 121206 121207 . 360
chrIII 121217 121218 . 800
chrIII 121217 121218 . 760
chrIII 121219 121220 . 120
chrIII 121225 121226 . 120
chrIII 121240 121241 . 620
chrIII 121262 121263 . 160
chrIII 121271 121272 . 840
chrIII 121291 121292 . 160
chrIII 121301 121302 . 120
chrIII 121330 121331 . 240
chrIII 121347 121348 . 120
chrIII 121356 121357 . 480
chrIII 121373 121374 . 620
chrIII 121378 121379 . 220
chrIII 121381 121382 . 400
chrIII 121393 121394 . 340
chrIII 121478 121479 . 480
chrIII 121481 121482 . 220
chrIII 121496 121497 . 1020
chrIII 121516 121517 . 380
chrIII 121517 121518 . 1580
chrIII 121519 121520 . 960
chrIII 121519 121520 . 120
chrIII 121524 121525 . 2020
chrIII 121529 121530 . 560
chrIII 121549 121550 . 260
chrIII 121555 121556 . 740
chrIII 121592 121593 . 660
chrIII 121600 121601 . 600
chrIII 121628 121629 . 180
chrIII 121642 121643 . 360
chrIII 121665 121666 . 160
chrIII 121798 121799 . 540
chrIII 121834 121835 . 460
chrIII 121901 121902 . 180
chrIII 121977 121978 . 340
chrIII 121988 121989 . 140
chrIII 121996 121997 . 140
chrIII 122006 122007 . 2220
chrIII 122031 122032 . 200
chrIII 122039 122040 . 240
chrIII 122077 122078 . 260
chrIII 122132 122133 . 320
chrIII 122140 122141 . 340
chrIII 122293 122294 . 740
chrIII 122349 122350 . 780
chrIII 122367 122368 . 240
chrIII 122403 122404 . 280
chrIII 122426 122427 . 560
chrIII 122431 122432 . 160
chrIII 122462 122463 . 1140
chrIII 122473 122474 . 840
chrIII 122476 122477 . 1540
chrIII 122497 122498 . 280
chrIII 122519 122520 . 120
chrIII 122523 122524 . 240
chrIII 122524 122525 . 120
chrIII 122531 122532 . 1460
chrIII 122545 122546 . 120
chrIII 122554 122555 . 520
chrIII 122557 122558 . 140
chrIII 122559 122560 . 160
chrIII 122561 122562 . 300
chrIII 122561 122562 . 340
chrIII 122571 122572 . 300
chrIII 122575 122576 . 1280
chrIII 122582 122583 . 120
chrIII 122586 122587 . 120
chrIII 122594 122595 . 160
chrIII 122599 122600 . 300
chrIII 122600 122601 . 560
chrIII 122606 122607 . 340
chrIII 122609 122610 . 180
chrIII 122612 122613 . 340
chrIII 122614 122615 . 460
chrIII 122618 122619 . 240
chrIII 122618 122619 . 880
chrIII 122619 122620 . 120
chrIII 122619 122620 . 120
chrIII 122624 122625 . 320
chrIII 122626 122627 . 980
chrIII 122629 122630 . 120
chrIII 122632 122633 . 120
chrIII 122632 122633 . 460
chrIII 122651 122652 . 1120
chrIII 122656 122657 . 160
chrIII 122666 122667 . 160
chrIII 122675 122676 . 200
chrIII 122677 122678 . 300
chrIII 122680 122681 . 200
chrIII 122685 122686 . 200
chrIII 122688 122689 . 120
chrIII 122689 122690 . 240
chrIII 122693 122694 . 300
chrIII 122695 122696 . 760
chrIII 122701 122702 . 300
chrIII 122709 122710 . 260
chrIII 122712 122713 . 660
chrIII 122714 122715 . 180
chrIII 122723 122724 . 220
chrIII 122727 122728 . 220
chrIII 122729 122730 . 260
chrIII 122731 122732 . 720
chrIII 122736 122737 . 140
chrIII 122741 122742 . 120
chrIII 122741 122742 . 120
chrIII 122745 122746 . 1120
chrIII 122748 122749 . 240
chrIII 122752 122753 . 160
chrIII 122752 122753 . 340
chrIII 122757 122758 . 200
chrIII 122760 122761 . 300
chrIII 122760 122761 . 240
chrIII 122763 122764 . 360
chrIII 122766 122767 . 120
chrIII 122767 122768 . 160
chrIII 122774 122775 . 780
chrIII 122774 122775 . 160
chrIII 122777 122778 . 420
chrIII 122779 122780 . 360
chrIII 122781 122782 . 540
chrIII 122781 122782 . 120
chrIII 122785 122786 . 800
chrIII 122792 122793 . 260
chrIII 122795 122796 . 180
chrIII 122796 122797 . 340
chrIII 122796 122797 . 120
chrIII 122803 122804 . 180
chrIII 122804 122805 . 300
chrIII 122806 122807 . 400
chrIII 122812 122813 . 2240
chrIII 122818 122819 . 220
chrIII 122822 122823 . 740
chrIII 122824 122825 . 960
chrIII 122826 122827 . 120
chrIII 122829 122830 . 120
chrIII 122830 122831 . 260
chrIII 122835 122836 . 160
chrIII 122836 122837 . 760
chrIII 122837 122838 . 480
chrIII 122840 122841 . 800
chrIII 122845 122846 . 1280
chrIII 122855 122856 . 140
chrIII 122870 122871 . 280
chrIII 122871 122872 . 180
chrIII 122875 122876 . 140
chrIII 122880 122881 . 760
chrIII 122881 122882 . 120
chrIII 122890 122891 . 360
chrIII 122894 122895 . 200
chrIII 122896 122897 . 120
chrIII 122899 122900 . 660
chrIII 122911 122912 . 320
chrIII 122920 122921 . 200
chrIII 122926 122927 . 1460
chrIII 122932 122933 . 180
chrIII 122934 122935 . 600
chrIII 122938 122939 . 220
chrIII 122942 122943 . 720
chrIII 122948 122949 . 180
chrIII 122953 122954 . 120
chrIII 122954 122955 . 240
chrIII 122956 122957 . 140
chrIII 122961 122962 . 140
chrIII 122963 122964 . 1320
chrIII 122966 122967 . 200
chrIII 122983 122984 . 340
chrIII 122994 122995 . 180
chrIII 123002 123003 . 360
chrIII 123006 123007 . 1040
chrIII 123024 123025 . 560
chrIII 123029 123030 . 2020
chrIII 123032 123033 . 220
chrIII 123042 123043 . 700
chrIII 123051 123052 . 2120
chrIII 123060 123061 . 300
chrIII 123061 123062 . 1240
chrIII 123062 123063 . 360
chrIII 123066 123067 . 1160
chrIII 123069 123070 . 560
chrIII 123077 123078 . 520
chrIII 123080 123081 . 380
chrIII 123087 123088 . 820
chrIII 123089 123090 . 3120
chrIII 123094 123095 . 120
chrIII 123097 123098 . 240
chrIII 123102 123103 . 1020
chrIII 123105 123106 . 5160
chrIII 123110 123111 . 240
chrIII 123113 123114 . 380
chrIII 123114 123115 . 300
chrIII 123117 123118 . 120
chrIII 123118 123119 . 120
chrIII 123119 123120 . 620
chrIII 123124 123125 . 380
chrIII 123129 123130 . 540
chrIII 123140 123141 . 120
chrIII 123153 123154 . 180
chrIII 123170 123171 . 300
chrIII 123175 123176 . 2320
chrIII 123178 123179 . 120
chrIII 123184 123185 . 480
chrIII 123187 123188 . 800
chrIII 123205 123206 . 560
chrIII 123212 123213 . 820
chrIII 123223 123224 . 260
chrIII 123228 123229 . 1560
chrIII 123240 123241 . 120
chrIII 123258 123259 . 1000
chrIII 123265 123266 . 120
chrIII 123270 123271 . 340
chrIII 123277 123278 . 120
chrIII 123283 123284 . 120
chrIII 123300 123301 . 1480
chrIII 123349 123350 . 1460
chrIII 123357 123358 . 120
chrIII 123371 123372 . 220
chrIII 123386 123387 . 1320
chrIII 123400 123401 . 520
chrIII 123415 123416 . 2940
chrIII 123419 123420 . 140
chrIII 123420 123421 . 1900
chrIII 123425 123426 . 120
chrIII 123431 123432 . 560
chrIII 123451 123452 . 220
chrIII 123462 123463 . 320
chrIII 123472 123473 . 840
chrIII 123493 123494 . 440
chrIII 123500 123501 . 2180
chrIII 123506 123507 . 480
chrIII 123510 123511 . 840
chrIII 123513 123514 . 220
chrIII 123514 123515 . 2100
chrIII 123516 123517 . 140
chrIII 123516 123517 . 120
chrIII 123520 123521 . 260
chrIII 123524 123525 . 320
chrIII 123526 123527 . 120
chrIII 123528 123529 . 1260
chrIII 123531 123532 . 200
chrIII 123533 123534 . 1180
chrIII 123539 123540 . 800
chrIII 123540 123541 . 200
chrIII 123545 123546 . 3020
chrIII 123553 123554 . 400
chrIII 123557 123558 . 200
chrIII 123558 123559 . 220
chrIII 123565 123566 . 940
chrIII 123569 123570 . 200
chrIII 123575 123576 . 320
chrIII 123584 123585 . 200
chrIII 123597 123598 . 140
chrIII 123605 123606 . 340
chrIII 123615 123616 . 420
chrIII 123620 123621 . 260
chrIII 123620 123621 . 240
chrIII 123624 123625 . 180
chrIII 123627 123628 . 400
chrIII 123632 123633 . 360
chrIII 123633 123634 . 200
chrIII 123635 123636 . 740
chrIII 123635 123636 . 120
chrIII 123636 123637 . 120
chrIII 123643 123644 . 440
chrIII 123689 123690 . 180
chrIII 123700 123701 . 260
chrIII 123703 123704 . 120
chrIII 123705 123706 . 440
chrIII 123708 123709 . 200
chrIII 123709 123710 . 600
chrIII 123710 123711 . 800
chrIII 123712 123713 . 2240
chrIII 123712 123713 . 120
chrIII 123713 123714 . 1300
chrIII 123714 123715 . 160
chrIII 123715 123716 . 800
chrIII 123716 123717 . 120
chrIII 123717 123718 . 820
chrIII 123718 123719 . 760
chrIII 123723 123724 . 1780
chrIII 123723 123724 . 240
chrIII 123725 123726 . 1040
chrIII 123728 123729 . 300
chrIII 123731 123732 . 340
chrIII 123732 123733 . 320
chrIII 123739 123740 . 140
chrIII 123741 123742 . 1280
chrIII 123742 123743 . 120
chrIII 123744 123745 . 140
chrIII 123747 123748 . 880
chrIII 123749 123750 . 520
chrIII 123753 123754 . 260
chrIII 123755 123756 . 280
chrIII 123756 123757 . 480
chrIII 123756 123757 . 120
chrIII 123764 123765 . 180
chrIII 123767 123768 . 1220
chrIII 123775 123776 . 520
chrIII 123780 123781 . 220
chrIII 123785 123786 . 320
chrIII 123788 123789 . 160
chrIII 123794 123795 . 240
chrIII 123797 123798 . 4100
chrIII 123801 123802 . 160
chrIII 123805 123806 . 400
chrIII 123808 123809 . 900
chrIII 123812 123813 . 180
chrIII 123824 123825 . 420
chrIII 123830 123831 . 360
chrIII 123837 123838 . 780
chrIII 123841 123842 . 1060
chrIII 123848 123849 . 240
chrIII 123849 123850 . 1200
chrIII 123851 123852 . 200
chrIII 123854 123855 . 1400
chrIII 123855 123856 . 520
chrIII 123856 123857 . 180
chrIII 123861 123862 . 120
chrIII 123862 123863 . 1660
chrIII 123869 123870 . 820
chrIII 123882 123883 . 120
chrIII 123938 123939 . 5880
chrIII 123940 123941 . 120
chrIII 123941 123942 . 180
chrIII 123941 123942 . 120
chrIII 123942 123943 . 940
chrIII 123946 123947 . 3000
chrIII 123952 123953 . 120
chrIII 123960 123961 . 800
chrIII 123963 123964 . 460
chrIII 123991 123992 . 2020
chrIII 123995 123996 . 460
chrIII 123996 123997 . 320
chrIII 123999 124000 . 880
chrIII 124005 124006 . 280
chrIII 124010 124011 . 460
chrIII 124012 124013 . 1200
chrIII 124014 124015 . 620
chrIII 124016 124017 . 740
chrIII 124024 124025 . 120
chrIII 124032 124033 . 420
chrIII 124037 124038 . 200
chrIII 124043 124044 . 860
chrIII 124053 124054 . 1920
chrIII 124061 124062 . 360
chrIII 124332 124333 . 120
chrIII 124338 124339 . 560
chrIII 124386 124387 . 200
chrIII 124394 124395 . 200
chrIII 124460 124461 . 1040
chrIII 124506 124507 . 460
chrIII 124506 124507 . 120
chrIII 124509 124510 . 700
chrIII 124526 124527 . 160
chrIII 124658 124659 . 140
chrIII 124665 124666 . 1400
chrIII 124684 124685 . 240
chrIII 124690 124691 . 340
chrIII 124705 124706 . 120
chrIII 124709 124710 . 1440
chrIII 124719 124720 . 160
chrIII 124725 124726 . 140
chrIII 124753 124754 . 440
chrIII 124758 124759 . 260
chrIII 124883 124884 . 1500
chrIII 124888 124889 . 920
chrIII 124899 124900 . 2000
chrIII 124900 124901 . 560
chrIII 124900 124901 . 160
chrIII 124901 124902 . 500
chrIII 124909 124910 . 1460
chrIII 125011 125012 . 820
chrIII 125033 125034 . 120
chrIII 125034 125035 . 360
chrIII 125035 125036 . 420
chrIII 125036 125037 . 120
chrIII 125047 125048 . 220
chrIII 125069 125070 . 880
chrIII 125078 125079 . 440
chrIII 125082 125083 . 400
chrIII 125086 125087 . 1960
chrIII 125087 125088 . 860
chrIII 125096 125097 . 240
chrIII 125102 125103 . 1700
chrIII 125103 125104 . 160
chrIII 125105 125106 . 4020
chrIII 125109 125110 . 160
chrIII 125112 125113 . 3260
chrIII 125113 125114 . 400
chrIII 125113 125114 . 120
chrIII 125148 125149 . 2380
chrIII 125153 125154 . 680
chrIII 125154 125155 . 360
chrIII 125157 125158 . 2220
chrIII 125166 125167 . 2680
chrIII 125166 125167 . 140
chrIII 125170 125171 . 3100
chrIII 125173 125174 . 2200
chrIII 125181 125182 . 200
chrIII 125182 125183 . 320
chrIII 125186 125187 . 140
chrIII 125193 125194 . 140
chrIII 125195 125196 . 860
chrIII 125199 125200 . 660
chrIII 125200 125201 . 320
chrIII 125207 125208 . 180
chrIII 125220 125221 . 740
chrIII 125224 125225 . 480
chrIII 125227 125228 . 320
chrIII 125268 125269 . 200
chrIII 125272 125273 . 220
chrIII 125273 125274 . 120
chrIII 125274 125275 . 140
chrIII 125280 125281 . 1400
chrIII 125291 125292 . 160
chrIII 125299 125300 . 760
chrIII 125310 125311 . 580
chrIII 125318 125319 . 140
chrIII 125326 125327 . 700
chrIII 125330 125331 . 200
chrIII 125331 125332 . 200
chrIII 125345 125346 . 1380
chrIII 125346 125347 . 140
chrIII 125347 125348 . 120
chrIII 125347 125348 . 2440
chrIII 125349 125350 . 240
chrIII 125349 125350 . 120
chrIII 125353 125354 . 140
chrIII 125363 125364 . 600
chrIII 125367 125368 . 620
chrIII 125374 125375 . 120
chrIII 125377 125378 . 160
chrIII 125390 125391 . 1560
chrIII 125394 125395 . 120
chrIII 125395 125396 . 160
chrIII 125397 125398 . 480
chrIII 125401 125402 . 120
chrIII 125408 125409 . 1500
chrIII 125409 125410 . 1780
chrIII 125409 125410 . 120
chrIII 125411 125412 . 140
chrIII 125417 125418 . 280
chrIII 125431 125432 . 140
chrIII 125432 125433 . 840
chrIII 125433 125434 . 120
chrIII 125434 125435 . 120
chrIII 125440 125441 . 400
chrIII 125473 125474 . 7260
chrIII 125479 125480 . 280
chrIII 125483 125484 . 700
chrIII 125487 125488 . 220
chrIII 125489 125490 . 980
chrIII 125491 125492 . 300
chrIII 125501 125502 . 420
chrIII 125508 125509 . 1200
chrIII 125510 125511 . 160
chrIII 125524 125525 . 1600
chrIII 125530 125531 . 180
chrIII 125533 125534 . 800
chrIII 125541 125542 . 500
chrIII 125547 125548 . 1800
chrIII 125554 125555 . 120
chrIII 125572 125573 . 420
chrIII 125582 125583 . 780
chrIII 125585 125586 . 120
chrIII 125590 125591 . 1740
chrIII 125653 125654 . 1320
chrIII 125710 125711 . 120
chrIII 125714 125715 . 120
chrIII 125718 125719 . 1480
chrIII 125723 125724 . 180
chrIII 125726 125727 . 400
chrIII 125793 125794 . 120
chrIII 125802 125803 . 340
chrIII 125851 125852 . 160
chrIII 125861 125862 . 140
chrIII 125868 125869 . 820
chrIII 125869 125870 . 980
chrIII 125931 125932 . 580
chrIII 125935 125936 . 260
chrIII 125948 125949 . 120
chrIII 126096 126097 . 120
chrIII 126146 126147 . 680
chrIII 126166 126167 . 320
chrIII 126181 126182 . 180
chrIII 126212 126213 . 200
chrIII 126280 126281 . 340
chrIII 126324 126325 . 600
chrIII 126347 126348 . 120
chrIII 126382 126383 . 120
chrIII 126413 126414 . 2700
chrIII 126421 126422 . 200
chrIII 126442 126443 . 420
chrIII 126446 126447 . 220
chrIII 126459 126460 . 500
chrIII 126494 126495 . 900
chrIII 126520 126521 . 120
chrIII 126585 126586 . 400
chrIII 126600 126601 . 400
chrIII 126609 126610 . 160
chrIII 126644 126645 . 120
chrIII 126727 126728 . 120
chrIII 126759 126760 . 280
chrIII 126786 126787 . 140
chrIII 126793 126794 . 120
chrIII 126875 126876 . 260
chrIII 126889 126890 . 160
chrIII 126900 126901 . 140
chrIII 126919 126920 . 620
chrIII 126967 126968 . 140
chrIII 127017 127018 . 780
chrIII 127022 127023 . 180
chrIII 127025 127026 . 220
chrIII 127051 127052 . 160
chrIII 127059 127060 . 360
chrIII 127060 127061 . 280
chrIII 127062 127063 . 260
chrIII 127076 127077 . 1140
chrIII 127077 127078 . 160
chrIII 127078 127079 . 120
chrIII 127083 127084 . 260
chrIII 127194 127195 . 140
chrIII 127206 127207 . 120
chrIII 127247 127248 . 120
chrIII 127282 127283 . 120
chrIII 127376 127377 . 120
chrIII 127379 127380 . 300
chrIII 127393 127394 . 580
chrIII 127396 127397 . 380
chrIII 127404 127405 . 160
chrIII 127404 127405 . 220
chrIII 127415 127416 . 340
chrIII 127421 127422 . 140
chrIII 127424 127425 . 140
chrIII 127426 127427 . 440
chrIII 127429 127430 . 1380
chrIII 127436 127437 . 240
chrIII 127440 127441 . 1080
chrIII 127448 127449 . 140
chrIII 127456 127457 . 380
chrIII 127457 127458 . 160
chrIII 127462 127463 . 1200
chrIII 127469 127470 . 620
chrIII 127474 127475 . 340
chrIII 127477 127478 . 420
chrIII 127481 127482 . 700
chrIII 127485 127486 . 420
chrIII 127487 127488 . 500
chrIII 127487 127488 . 120
chrIII 127490 127491 . 960
chrIII 127500 127501 . 380
chrIII 127519 127520 . 920
chrIII 127591 127592 . 3380
chrIII 127615 127616 . 360
chrIII 127618 127619 . 1920
chrIII 127625 127626 . 1460
chrIII 127632 127633 . 120
chrIII 127637 127638 . 1280
chrIII 127642 127643 . 160
chrIII 127643 127644 . 200
chrIII 127646 127647 . 720
chrIII 127650 127651 . 300
chrIII 127650 127651 . 200
chrIII 127651 127652 . 360
chrIII 127651 127652 . 140
chrIII 127659 127660 . 140
chrIII 127777 127778 . 160
chrIII 127820 127821 . 940
chrIII 127855 127856 . 340
chrIII 127857 127858 . 120
chrIII 127858 127859 . 440
chrIII 127894 127895 . 640
chrIII 127899 127900 . 280
chrIII 127904 127905 . 1420
chrIII 127911 127912 . 4240
chrIII 127914 127915 . 120
chrIII 127915 127916 . 1580
chrIII 127919 127920 . 1640
chrIII 127932 127933 . 140
chrIII 127939 127940 . 3220
chrIII 127947 127948 . 120
chrIII 127951 127952 . 1600
chrIII 127964 127965 . 780
chrIII 127965 127966 . 120
chrIII 127966 127967 . 140
chrIII 127967 127968 . 120
chrIII 127974 127975 . 2540
chrIII 127982 127983 . 120
chrIII 127984 127985 . 120
chrIII 127985 127986 . 140
chrIII 127985 127986 . 620
chrIII 127986 127987 . 160
chrIII 127986 127987 . 120
chrIII 127990 127991 . 140
chrIII 128002 128003 . 160
chrIII 128009 128010 . 120
chrIII 128018 128019 . 280
chrIII 128105 128106 . 120
chrIII 128147 128148 . 260
chrIII 128158 128159 . 180
chrIII 128314 128315 . 340
chrIII 128469 128470 . 180
chrIII 128568 128569 . 1460
chrIII 128640 128641 . 180
chrIII 128686 128687 . 340
chrIII 128775 128776 . 120
chrIII 128815 128816 . 160
chrIII 128915 128916 . 120
chrIII 128936 128937 . 160
chrIII 129266 129267 . 120
chrIII 129416 129417 . 180
chrIII 129481 129482 . 120
chrIII 129514 129515 . 240
chrIII 129911 129912 . 140
chrIII 129931 129932 . 1660
chrIII 130033 130034 . 180
chrIII 130212 130213 . 540
chrIII 130221 130222 . 280
chrIII 130245 130246 . 180
chrIII 130326 130327 . 1360
chrIII 130338 130339 . 880
chrIII 130372 130373 . 1820
chrIII 130413 130414 . 240
chrIII 130424 130425 . 240
chrIII 130454 130455 . 160
chrIII 130618 130619 . 280
chrIII 130637 130638 . 2600
chrIII 130643 130644 . 120
chrIII 130651 130652 . 120
chrIII 130671 130672 . 140
chrIII 130806 130807 . 160
chrIII 130936 130937 . 120
chrIII 130951 130952 . 160
chrIII 131279 131280 . 240
chrIII 131290 131291 . 120
chrIII 131322 131323 . 140
chrIII 131406 131407 . 140
chrIII 131432 131433 . 380
chrIII 131588 131589 . 120
chrIII 131619 131620 . 120
chrIII 131629 131630 . 400
chrIII 131631 131632 . 2140
chrIII 131638 131639 . 1180
chrIII 131643 131644 . 180
chrIII 131649 131650 . 380
chrIII 131660 131661 . 260
chrIII 131663 131664 . 140
chrIII 131666 131667 . 460
chrIII 131672 131673 . 400
chrIII 131676 131677 . 640
chrIII 131679 131680 . 1200
chrIII 131693 131694 . 360
chrIII 131703 131704 . 3460
chrIII 131705 131706 . 120
chrIII 131706 131707 . 220
chrIII 131711 131712 . 1360
chrIII 131714 131715 . 220
chrIII 131715 131716 . 120
chrIII 131717 131718 . 700
chrIII 131720 131721 . 140
chrIII 131724 131725 . 1960
chrIII 131731 131732 . 200
chrIII 131746 131747 . 1440
chrIII 131750 131751 . 840
chrIII 131751 131752 . 220
chrIII 131758 131759 . 540
chrIII 131770 131771 . 120
chrIII 131778 131779 . 120
chrIII 131909 131910 . 980
chrIII 131926 131927 . 260
chrIII 131946 131947 . 320
chrIII 131978 131979 . 540
chrIII 132059 132060 . 160
chrIII 132113 132114 . 140
chrIII 132149 132150 . 140
chrIII 132253 132254 . 320
chrIII 132261 132262 . 200
chrIII 132299 132300 . 1960
chrIII 132306 132307 . 140
chrIII 132317 132318 . 380
chrIII 132340 132341 . 140
chrIII 132470 132471 . 400
chrIII 132519 132520 . 400
chrIII 132622 132623 . 420
chrIII 132775 132776 . 180
chrIII 132781 132782 . 120
chrIII 132856 132857 . 340
chrIII 132905 132906 . 120
chrIII 132913 132914 . 160
chrIII 132957 132958 . 120
chrIII 132984 132985 . 600
chrIII 133124 133125 . 220
chrIII 133128 133129 . 580
chrIII 133273 133274 . 220
chrIII 133279 133280 . 140
chrIII 133314 133315 . 1040
chrIII 133336 133337 . 140
chrIII 133346 133347 . 180
chrIII 133348 133349 . 360
chrIII 133423 133424 . 220
chrIII 133443 133444 . 280
chrIII 133458 133459 . 200
chrIII 133468 133469 . 180
chrIII 133489 133490 . 920
chrIII 133508 133509 . 160
chrIII 133538 133539 . 480
chrIII 133546 133547 . 260
chrIII 133579 133580 . 140
chrIII 133594 133595 . 180
chrIII 133603 133604 . 220
chrIII 133630 133631 . 180
chrIII 133635 133636 . 480
chrIII 133644 133645 . 200
chrIII 133646 133647 . 620
chrIII 133650 133651 . 220
chrIII 133652 133653 . 120
chrIII 133652 133653 . 200
chrIII 133656 133657 . 240
chrIII 133660 133661 . 140
chrIII 133667 133668 . 380
chrIII 133672 133673 . 280
chrIII 133682 133683 . 200
chrIII 133704 133705 . 120
chrIII 133718 133719 . 560
chrIII 133724 133725 . 160
chrIII 133739 133740 . 400
chrIII 133839 133840 . 740
chrIII 133860 133861 . 440
chrIII 133861 133862 . 140
chrIII 133894 133895 . 500
chrIII 133904 133905 . 1020
chrIII 134028 134029 . 520
chrIII 134034 134035 . 1280
chrIII 134049 134050 . 160
chrIII 134050 134051 . 300
chrIII 134053 134054 . 180
chrIII 134057 134058 . 240
chrIII 134219 134220 . 2260
chrIII 134229 134230 . 380
chrIII 134235 134236 . 920
chrIII 134240 134241 . 120
chrIII 134365 134366 . 280
chrIII 134384 134385 . 200
chrIII 134506 134507 . 140
chrIII 134563 134564 . 520
chrIII 134693 134694 . 720
chrIII 134857 134858 . 860
chrIII 134995 134996 . 1100
chrIII 135122 135123 . 1680
chrIII 135145 135146 . 720
chrIII 135191 135192 . 220
chrIII 135543 135544 . 1480
chrIII 135775 135776 . 640
chrIII 135807 135808 . 640
chrIII 135974 135975 . 380
chrIII 136000 136001 . 3760
chrIII 136125 136126 . 260
chrIII 136134 136135 . 180
chrIII 136205 136206 . 160
chrIII 136303 136304 . 980
chrIII 136306 136307 . 120
chrIII 136591 136592 . 1180
chrIII 136735 136736 . 520
chrIII 136760 136761 . 120
chrIII 136905 136906 . 140
chrIII 136924 136925 . 160
chrIII 137093 137094 . 120
chrIII 137106 137107 . 240
chrIII 137111 137112 . 200
chrIII 137122 137123 . 240
chrIII 137125 137126 . 260
chrIII 137130 137131 . 160
chrIII 137136 137137 . 120
chrIII 137138 137139 . 260
chrIII 137142 137143 . 120
chrIII 137150 137151 . 160
chrIII 137151 137152 . 200
chrIII 137159 137160 . 120
chrIII 137163 137164 . 960
chrIII 137170 137171 . 420
chrIII 137173 137174 . 120
chrIII 137206 137207 . 360
chrIII 137210 137211 . 140
chrIII 137251 137252 . 1340
chrIII 137254 137255 . 140
chrIII 137328 137329 . 1100
chrIII 137339 137340 . 220
chrIII 137364 137365 . 360
chrIII 137375 137376 . 140
chrIII 137434 137435 . 960
chrIII 137441 137442 . 260
chrIII 137471 137472 . 160
chrIII 137495 137496 . 800
chrIII 137498 137499 . 160
chrIII 137500 137501 . 3260
chrIII 137503 137504 . 120
chrIII 137508 137509 . 3660
chrIII 137510 137511 . 160
chrIII 137510 137511 . 180
chrIII 137526 137527 . 420
chrIII 137531 137532 . 1280
chrIII 137552 137553 . 540
chrIII 137561 137562 . 500
chrIII 137572 137573 . 2360
chrIII 137574 137575 . 500
chrIII 137574 137575 . 120
chrIII 137583 137584 . 180
chrIII 137591 137592 . 940
chrIII 137627 137628 . 280
chrIII 139059 139060 . 560
chrIII 139068 139069 . 380
chrIII 139102 139103 . 180
chrIII 139111 139112 . 140
chrIII 139115 139116 . 120
chrIII 139129 139130 . 120
chrIII 139136 139137 . 120
chrIII 139143 139144 . 380
chrIII 139173 139174 . 160
chrIII 139181 139182 . 120
chrIII 139192 139193 . 840
chrIII 139199 139200 . 260
chrIII 139213 139214 . 140
chrIII 139225 139226 . 140
chrIII 139230 139231 . 400
chrIII 139251 139252 . 1120
chrIII 139263 139264 . 120
chrIII 139374 139375 . 140
chrIII 139447 139448 . 400
chrIII 139566 139567 . 500
chrIII 139629 139630 . 240
chrIII 139641 139642 . 180
chrIII 139707 139708 . 140
chrIII 139736 139737 . 320
chrIII 139802 139803 . 180
chrIII 139857 139858 . 1760
chrIII 139897 139898 . 160
chrIII 139966 139967 . 440
chrIII 140016 140017 . 180
chrIII 140167 140168 . 180
chrIII 140207 140208 . 220
chrIII 140233 140234 . 280
chrIII 140509 140510 . 420
chrIII 140844 140845 . 200
chrIII 140991 140992 . 500
chrIII 141047 141048 . 620
chrIII 141054 141055 . 360
chrIII 141080 141081 . 1140
chrIII 141271 141272 . 120
chrIII 141328 141329 . 440
chrIII 141418 141419 . 180
chrIII 141430 141431 . 160
chrIII 141870 141871 . 440
chrIII 141909 141910 . 180
chrIII 141933 141934 . 320
chrIII 142040 142041 . 120
chrIII 142066 142067 . 500
chrIII 142086 142087 . 120
chrIII 142093 142094 . 240
chrIII 142189 142190 . 180
chrIII 142206 142207 . 380
chrIII 142239 142240 . 160
chrIII 142242 142243 . 120
chrIII 142247 142248 . 860
chrIII 142252 142253 . 240
chrIII 142254 142255 . 120
chrIII 142281 142282 . 140
chrIII 142295 142296 . 240
chrIII 142321 142322 . 260
chrIII 142396 142397 . 140
chrIII 142422 142423 . 160
chrIII 142564 142565 . 120
chrIII 142591 142592 . 180
chrIII 142610 142611 . 120
chrIII 142612 142613 . 600
chrIII 142622 142623 . 320
chrIII 142630 142631 . 120
chrIII 142666 142667 . 280
chrIII 142685 142686 . 180
chrIII 142692 142693 . 340
chrIII 142707 142708 . 540
chrIII 142735 142736 . 140
chrIII 142854 142855 . 620
chrIII 143012 143013 . 140
chrIII 143150 143151 . 140
chrIII 143156 143157 . 940
chrIII 143262 143263 . 120
chrIII 143298 143299 . 120
chrIII 143448 143449 . 380
chrIII 143451 143452 . 420
chrIII 143466 143467 . 1940
chrIII 143481 143482 . 200
chrIII 143481 143482 . 120
chrIII 143488 143489 . 120
chrIII 143497 143498 . 1080
chrIII 143499 143500 . 120
chrIII 143505 143506 . 140
chrIII 143535 143536 . 1160
chrIII 143548 143549 . 360
chrIII 143553 143554 . 640
chrIII 143572 143573 . 1540
chrIII 143581 143582 . 540
chrIII 143703 143704 . 140
chrIII 143742 143743 . 160
chrIII 143888 143889 . 480
chrIII 144145 144146 . 460
chrIII 144198 144199 . 440
chrIII 144290 144291 . 200
chrIII 144327 144328 . 240
chrIII 144374 144375 . 160
chrIII 144376 144377 . 140
chrIII 144395 144396 . 160
chrIII 144409 144410 . 160
chrIII 144434 144435 . 360
chrIII 144448 144449 . 240
chrIII 144451 144452 . 200
chrIII 144459 144460 . 500
chrIII 144595 144596 . 140
chrIII 144617 144618 . 140
chrIII 144725 144726 . 200
chrIII 144728 144729 . 120
chrIII 144770 144771 . 780
chrIII 144771 144772 . 760
chrIII 144819 144820 . 180
chrIII 145048 145049 . 140
chrIII 145098 145099 . 180
chrIII 145115 145116 . 140
chrIII 145633 145634 . 880
chrIII 146132 146133 . 200
chrIII 146486 146487 . 620
chrIII 146595 146596 . 320
chrIII 146774 146775 . 120
chrIII 146962 146963 . 160
chrIII 147131 147132 . 380
chrIII 147174 147175 . 740
chrIII 147308 147309 . 540
chrIII 147321 147322 . 140
chrIII 147370 147371 . 220
chrIII 147382 147383 . 400
chrIII 147387 147388 . 220
chrIII 147395 147396 . 140
chrIII 147553 147554 . 320
chrIII 147587 147588 . 140
chrIII 147669 147670 . 380
chrIII 147702 147703 . 560
chrIII 147724 147725 . 960
chrIII 147734 147735 . 120
chrIII 147747 147748 . 300
chrIII 147751 147752 . 240
chrIII 147754 147755 . 940
chrIII 147756 147757 . 280
chrIII 147782 147783 . 880
chrIII 147782 147783 . 120
chrIII 147802 147803 . 880
chrIII 147819 147820 . 120
chrIII 147827 147828 . 120
chrIII 147836 147837 . 1960
chrIII 147865 147866 . 1200
chrIII 148039 148040 . 120
chrIII 148047 148048 . 220
chrIII 148170 148171 . 120
chrIII 148265 148266 . 160
chrIII 148319 148320 . 120
chrIII 148328 148329 . 120
chrIII 148340 148341 . 360
chrIII 148364 148365 . 320
chrIII 148385 148386 . 140
chrIII 148510 148511 . 920
chrIII 148510 148511 . 340
chrIII 148512 148513 . 120
chrIII 148514 148515 . 140
chrIII 148518 148519 . 320
chrIII 148518 148519 . 340
chrIII 148530 148531 . 220
chrIII 151776 151777 . 320
chrIII 151784 151785 . 220
chrIII 151799 151800 . 1120
chrIII 151816 151817 . 1160
chrIII 151819 151820 . 200
chrIII 151824 151825 . 120
chrIII 151859 151860 . 240
chrIII 151863 151864 . 200
chrIII 151877 151878 . 400
chrIII 151881 151882 . 440
chrIII 151887 151888 . 160
chrIII 152006 152007 . 160
chrIII 152015 152016 . 120
chrIII 152045 152046 . 1100
chrIII 152065 152066 . 260
chrIII 152080 152081 . 200
chrIII 152102 152103 . 140
chrIII 152202 152203 . 120
chrIII 152208 152209 . 360
chrIII 152213 152214 . 660
chrIII 152230 152231 . 540
chrIII 152243 152244 . 440
chrIII 152395 152396 . 160
chrIII 152398 152399 . 380
chrIII 152424 152425 . 320
chrIII 152625 152626 . 3180
chrIII 152628 152629 . 160
chrIII 152653 152654 . 480
chrIII 152660 152661 . 860
chrIII 152663 152664 . 120
chrIII 152667 152668 . 240
chrIII 152672 152673 . 340
chrIII 152689 152690 . 300
chrIII 152954 152955 . 160
chrIII 152996 152997 . 140
chrIII 153034 153035 . 980
chrIII 153070 153071 . 600
chrIII 153103 153104 . 340
chrIII 153169 153170 . 260
chrIII 153211 153212 . 280
chrIII 153334 153335 . 1180
chrIII 153646 153647 . 740
chrIII 153675 153676 . 120
chrIII 153716 153717 . 400
chrIII 153773 153774 . 900
chrIII 153810 153811 . 260
chrIII 153813 153814 . 1280
chrIII 153873 153874 . 140
chrIII 153998 153999 . 140
chrIII 154010 154011 . 120
chrIII 154052 154053 . 640
chrIII 154224 154225 . 940
chrIII 154405 154406 . 120
chrIII 154409 154410 . 120
chrIII 154421 154422 . 360
chrIII 154657 154658 . 440
chrIII 154793 154794 . 460
chrIII 154828 154829 . 520
chrIII 154971 154972 . 140
chrIII 155005 155006 . 320
chrIII 155121 155122 . 300
chrIII 155124 155125 . 220
chrIII 155134 155135 . 1180
chrIII 155142 155143 . 1140
chrIII 155143 155144 . 1580
chrIII 155145 155146 . 740
chrIII 155148 155149 . 5540
chrIII 155153 155154 . 340
chrIII 155154 155155 . 260
chrIII 155183 155184 . 2820
chrIII 155196 155197 . 120
chrIII 155229 155230 . 120
chrIII 155236 155237 . 1740
chrIII 155261 155262 . 200
chrIII 155271 155272 . 160
chrIII 155449 155450 . 140
chrIII 155867 155868 . 320
chrIII 156092 156093 . 540
chrIII 156137 156138 . 2220
chrIII 156157 156158 . 420
chrIII 156180 156181 . 1120
chrIII 156185 156186 . 460
chrIII 156201 156202 . 620
chrIII 156273 156274 . 760
chrIII 156299 156300 . 220
chrIII 156409 156410 . 260
chrIII 156509 156510 . 120
chrIII 156512 156513 . 460
chrIII 156794 156795 . 620
chrIII 156829 156830 . 760
chrIII 156829 156830 . 620
chrIII 156830 156831 . 180
chrIII 156975 156976 . 1020
chrIII 157041 157042 . 180
chrIII 157105 157106 . 140
chrIII 157202 157203 . 420
chrIII 157357 157358 . 180
chrIII 157448 157449 . 1640
chrIII 157559 157560 . 1920
chrIII 157578 157579 . 140
chrIII 157590 157591 . 260
chrIII 157601 157602 . 800
chrIII 157622 157623 . 240
chrIII 157628 157629 . 160
chrIII 157631 157632 . 620
chrIII 157636 157637 . 900
chrIII 157640 157641 . 940
chrIII 157647 157648 . 160
chrIII 157665 157666 . 520
chrIII 157676 157677 . 240
chrIII 157681 157682 . 140
chrIII 157689 157690 . 740
chrIII 157692 157693 . 240
chrIII 157696 157697 . 120
chrIII 157710 157711 . 2480
chrIII 157723 157724 . 620
chrIII 157744 157745 . 160
chrIII 157748 157749 . 260
chrIII 157753 157754 . 480
chrIII 157756 157757 . 220
chrIII 157786 157787 . 140
chrIII 157814 157815 . 280
chrIII 157828 157829 . 200
chrIII 157847 157848 . 360
chrIII 157864 157865 . 220
chrIII 157919 157920 . 220
chrIII 157921 157922 . 200
chrIII 157967 157968 . 380
chrIII 158005 158006 . 900
chrIII 158011 158012 . 180
chrIII 158017 158018 . 200
chrIII 158038 158039 . 160
chrIII 158043 158044 . 120
chrIII 158073 158074 . 140
chrIII 158127 158128 . 500
chrIII 158179 158180 . 240
chrIII 158242 158243 . 2220
chrIII 158266 158267 . 160
chrIII 158277 158278 . 120
chrIII 158290 158291 . 840
chrIII 158301 158302 . 1280
chrIII 158309 158310 . 120
chrIII 158372 158373 . 240
chrIII 158377 158378 . 920
chrIII 158406 158407 . 460
chrIII 158479 158480 . 620
chrIII 158516 158517 . 1600
chrIII 158628 158629 . 180
chrIII 158940 158941 . 120
chrIII 159211 159212 . 120
chrIII 159282 159283 . 460
chrIII 159294 159295 . 200
chrIII 159472 159473 . 220
chrIII 159709 159710 . 120
chrIII 159826 159827 . 360
chrIII 160129 160130 . 980
chrIII 160133 160134 . 480
chrIII 160147 160148 . 160
chrIII 160295 160296 . 920
chrIII 160303 160304 . 840
chrIII 160308 160309 . 520
chrIII 160468 160469 . 180
chrIII 160491 160492 . 120
chrIII 160495 160496 . 820
chrIII 160506 160507 . 160
chrIII 160529 160530 . 120
chrIII 160533 160534 . 1320
chrIII 160536 160537 . 180
chrIII 160552 160553 . 160
chrIII 160561 160562 . 260
chrIII 160562 160563 . 360
chrIII 160570 160571 . 420
chrIII 160571 160572 . 140
chrIII 160574 160575 . 500
chrIII 160578 160579 . 140
chrIII 160582 160583 . 120
chrIII 160586 160587 . 360
chrIII 160591 160592 . 820
chrIII 160594 160595 . 120
chrIII 160769 160770 . 220
chrIII 160777 160778 . 200
chrIII 160791 160792 . 120
chrIII 160798 160799 . 520
chrIII 160815 160816 . 120
chrIII 160953 160954 . 600
chrIII 161304 161305 . 160
chrIII 161488 161489 . 160
chrIII 161806 161807 . 880
chrIII 161927 161928 . 500
chrIII 161933 161934 . 140
chrIII 161938 161939 . 420
chrIII 161952 161953 . 260
chrIII 161968 161969 . 220
chrIII 162133 162134 . 180
chrIII 162229 162230 . 200
chrIII 162245 162246 . 180
chrIII 162260 162261 . 140
chrIII 162275 162276 . 1680
chrIII 162286 162287 . 240
chrIII 162303 162304 . 160
chrIII 162321 162322 . 1240
chrIII 162479 162480 . 540
chrIII 162490 162491 . 220
chrIII 162497 162498 . 160
chrIII 162525 162526 . 520
chrIII 162762 162763 . 620
chrIII 162849 162850 . 1300
chrIII 163008 163009 . 120
chrIII 163020 163021 . 440
chrIII 163052 163053 . 1180
chrIII 163189 163190 . 160
chrIII 163203 163204 . 120
chrIII 163235 163236 . 360
chrIII 163269 163270 . 120
chrIII 163273 163274 . 140
chrIII 163275 163276 . 140
chrIII 163296 163297 . 220
chrIII 163327 163328 . 140
chrIII 163367 163368 . 120
chrIII 163382 163383 . 240
chrIII 163394 163395 . 120
chrIII 163444 163445 . 420
chrIII 163461 163462 . 700
chrIII 163466 163467 . 560
chrIII 163467 163468 . 200
chrIII 163475 163476 . 280
chrIII 163480 163481 . 700
chrIII 163516 163517 . 760
chrIII 163524 163525 . 340
chrIII 163535 163536 . 420
chrIII 163539 163540 . 240
chrIII 163563 163564 . 260
chrIII 163581 163582 . 1420
chrIII 163605 163606 . 520
chrIII 163609 163610 . 200
chrIII 163612 163613 . 120
chrIII 163699 163700 . 200
chrIII 163706 163707 . 760
chrIII 163707 163708 . 160
chrIII 163707 163708 . 120
chrIII 163713 163714 . 160
chrIII 163716 163717 . 340
chrIII 163720 163721 . 700
chrIII 163764 163765 . 580
chrIII 163769 163770 . 1020
chrIII 163775 163776 . 440
chrIII 163776 163777 . 120
chrIII 163777 163778 . 120
chrIII 163778 163779 . 2040
chrIII 163781 163782 . 120
chrIII 163790 163791 . 160
chrIII 163800 163801 . 960
chrIII 163808 163809 . 540
chrIII 163820 163821 . 1140
chrIII 163823 163824 . 460
chrIII 163827 163828 . 160
chrIII 163844 163845 . 260
chrIII 163852 163853 . 840
chrIII 163876 163877 . 320
chrIII 163877 163878 . 260
chrIII 163893 163894 . 180
chrIII 163900 163901 . 560
chrIII 163906 163907 . 120
chrIII 163942 163943 . 140
chrIII 163954 163955 . 120
chrIII 163959 163960 . 220
chrIII 164013 164014 . 200
chrIII 164018 164019 . 840
chrIII 164040 164041 . 120
chrIII 164054 164055 . 140
chrIII 164063 164064 . 240
chrIII 164086 164087 . 280
chrIII 164090 164091 . 140
chrIII 164097 164098 . 120
chrIII 164105 164106 . 260
chrIII 164127 164128 . 380
chrIII 164144 164145 . 1340
chrIII 164265 164266 . 200
chrIII 164274 164275 . 220
chrIII 164280 164281 . 1180
chrIII 164283 164284 . 120
chrIII 164286 164287 . 120
chrIII 164294 164295 . 340
chrIII 164297 164298 . 180
chrIII 164299 164300 . 160
chrIII 164303 164304 . 360
chrIII 164315 164316 . 1640
chrIII 164351 164352 . 320
chrIII 164366 164367 . 140
chrIII 164383 164384 . 160
chrIII 164384 164385 . 180
chrIII 164405 164406 . 260
chrIII 164407 164408 . 180
chrIII 164525 164526 . 700
chrIII 164540 164541 . 520
chrIII 164569 164570 . 180
chrIII 164945 164946 . 2760
chrIII 165006 165007 . 1600
chrIII 165166 165167 . 520
chrIII 165289 165290 . 480
chrIII 165304 165305 . 1700
chrIII 165315 165316 . 500
chrIII 165321 165322 . 160
chrIII 165487 165488 . 1000
chrIII 165913 165914 . 720
chrIII 166078 166079 . 160
chrIII 166110 166111 . 160
chrIII 166195 166196 . 580
chrIII 166419 166420 . 220
chrIII 166424 166425 . 1080
chrIII 166427 166428 . 1600
chrIII 166432 166433 . 1160
chrIII 166435 166436 . 200
chrIII 166491 166492 . 260
chrIII 166506 166507 . 120
chrIII 166518 166519 . 3000
chrIII 166534 166535 . 120
chrIII 166535 166536 . 140
chrIII 166536 166537 . 3120
chrIII 166538 166539 . 220
chrIII 166538 166539 . 1220
chrIII 166539 166540 . 120
chrIII 166540 166541 . 140
chrIII 166573 166574 . 160
chrIII 166661 166662 . 520
chrIII 166683 166684 . 160
chrIII 166748 166749 . 380
chrIII 166762 166763 . 460
chrIII 166965 166966 . 160
chrIII 167419 167420 . 160
chrIII 167451 167452 . 240
chrIII 167657 167658 . 120
chrIII 167873 167874 . 140
chrIII 167886 167887 . 120
chrIII 168005 168006 . 120
chrIII 168033 168034 . 360
chrIII 168035 168036 . 520
chrIII 168038 168039 . 180
chrIII 168056 168057 . 280
chrIII 168061 168062 . 200
chrIII 168073 168074 . 460
chrIII 168082 168083 . 200
chrIII 168190 168191 . 300
chrIII 168200 168201 . 280
chrIII 168208 168209 . 200
chrIII 168222 168223 . 240
chrIII 168225 168226 . 220
chrIII 168226 168227 . 120
chrIII 168229 168230 . 360
chrIII 168233 168234 . 340
chrIII 168236 168237 . 140
chrIII 168237 168238 . 200
chrIII 168244 168245 . 240
chrIII 168251 168252 . 1060
chrIII 168254 168255 . 440
chrIII 168257 168258 . 200
chrIII 168263 168264 . 420
chrIII 168265 168266 . 420
chrIII 168361 168362 . 800
chrIII 168370 168371 . 2640
chrIII 168378 168379 . 400
chrIII 168451 168452 . 600
chrIII 168462 168463 . 280
chrIII 168470 168471 . 180
chrIII 168478 168479 . 840
chrIII 168568 168569 . 140
chrIII 168653 168654 . 400
chrIII 168904 168905 . 120
chrIII 169001 169002 . 140
chrIII 169134 169135 . 160
chrIII 169181 169182 . 160
chrIII 169276 169277 . 160
chrIII 169548 169549 . 500
chrIII 169752 169753 . 400
chrIII 169773 169774 . 560
chrIII 169926 169927 . 160
chrIII 169929 169930 . 1180
chrIII 169932 169933 . 620
chrIII 169944 169945 . 120
chrIII 169945 169946 . 2040
chrIII 169948 169949 . 840
chrIII 169949 169950 . 1620
chrIII 169959 169960 . 1660
chrIII 169960 169961 . 1260
chrIII 170000 170001 . 220
chrIII 170021 170022 . 260
chrIII 170050 170051 . 120
chrIII 170180 170181 . 1180
chrIII 170222 170223 . 540
chrIII 170336 170337 . 120
chrIII 170793 170794 . 120
chrIII 170850 170851 . 500
chrIII 172519 172520 . 160
chrIII 172548 172549 . 1180
chrIII 172562 172563 . 440
chrIII 172582 172583 . 1620
chrIII 172633 172634 . 120
chrIII 172640 172641 . 1120
chrIII 172656 172657 . 520
chrIII 172666 172667 . 160
chrIII 172682 172683 . 760
chrIII 172715 172716 . 120
chrIII 173048 173049 . 120
chrIII 173050 173051 . 260
chrIII 173188 173189 . 660
chrIII 173363 173364 . 1440
chrIII 173368 173369 . 140
chrIII 173478 173479 . 180
chrIII 173518 173519 . 1840
chrIII 173528 173529 . 180
chrIII 173535 173536 . 180
chrIII 173541 173542 . 120
chrIII 173543 173544 . 600
chrIII 173544 173545 . 200
chrIII 173574 173575 . 220
chrIII 173594 173595 . 140
chrIII 173610 173611 . 160
chrIII 173615 173616 . 140
chrIII 173619 173620 . 140
chrIII 173696 173697 . 160
chrIII 173786 173787 . 140
chrIII 173795 173796 . 220
chrIII 173811 173812 . 740
chrIII 173837 173838 . 140
chrIII 173951 173952 . 360
chrIII 173963 173964 . 380
chrIII 174154 174155 . 140
chrIII 174176 174177 . 1080
chrIII 174246 174247 . 200
chrIII 174256 174257 . 260
chrIII 174403 174404 . 160
chrIII 174616 174617 . 120
chrIII 174653 174654 . 400
chrIII 174761 174762 . 140
chrIII 174857 174858 . 300
chrIII 174881 174882 . 220
chrIII 174889 174890 . 180
chrIII 175079 175080 . 2780
chrIII 175085 175086 . 540
chrIII 175236 175237 . 320
chrIII 175419 175420 . 620
chrIII 175651 175652 . 960
chrIII 175915 175916 . 160
chrIII 176359 176360 . 1660
chrIII 176379 176380 . 1680
chrIII 176387 176388 . 2580
chrIII 176394 176395 . 140
chrIII 176437 176438 . 200
chrIII 176538 176539 . 340
chrIII 176586 176587 . 420
chrIII 176588 176589 . 420
chrIII 176600 176601 . 620
chrIII 176604 176605 . 1820
chrIII 176605 176606 . 180
chrIII 176607 176608 . 5820
chrIII 176613 176614 . 580
chrIII 176653 176654 . 240
chrIII 176659 176660 . 200
chrIII 176661 176662 . 260
chrIII 176665 176666 . 260
chrIII 176671 176672 . 900
chrIII 176675 176676 . 2220
chrIII 176720 176721 . 1520
chrIII 176930 176931 . 220
chrIII 176943 176944 . 160
chrIII 176944 176945 . 120
chrIII 176944 176945 . 1360
chrIII 176955 176956 . 240
chrIII 176962 176963 . 400
chrIII 176963 176964 . 140
chrIII 176964 176965 . 120
chrIII 176978 176979 . 240
chrIII 176982 176983 . 180
chrIII 176984 176985 . 460
chrIII 177007 177008 . 520
chrIII 177021 177022 . 320
chrIII 177030 177031 . 120
chrIII 177033 177034 . 760
chrIII 177168 177169 . 200
chrIII 177211 177212 . 120
chrIII 177315 177316 . 200
chrIII 177369 177370 . 180
chrIII 177370 177371 . 160
chrIII 177377 177378 . 200
chrIII 177385 177386 . 720
chrIII 177428 177429 . 180
chrIII 177442 177443 . 180
chrIII 177944 177945 . 160
chrIII 178138 178139 . 160
chrIII 178310 178311 . 360
chrIII 178377 178378 . 120
chrIII 178549 178550 . 140
chrIII 178553 178554 . 160
chrIII 178571 178572 . 140
chrIII 178842 178843 . 580
chrIII 178853 178854 . 120
chrIII 178869 178870 . 540
chrIII 178907 178908 . 120
chrIII 178964 178965 . 200
chrIII 178969 178970 . 120
chrIII 178999 179000 . 380
chrIII 179156 179157 . 120
chrIII 179251 179252 . 120
chrIII 179272 179273 . 200
chrIII 179274 179275 . 160
chrIII 179278 179279 . 280
chrIII 179292 179293 . 640
chrIII 179327 179328 . 140
chrIII 179340 179341 . 140
chrIII 179348 179349 . 340
chrIII 179354 179355 . 380
chrIII 179361 179362 . 380
chrIII 179364 179365 . 160
chrIII 179857 179858 . 580
chrIII 180020 180021 . 960
chrIII 180287 180288 . 140
chrIII 180614 180615 . 680
chrIII 180616 180617 . 580
chrIII 180670 180671 . 120
chrIII 180676 180677 . 340
chrIII 180771 180772 . 260
chrIII 180894 180895 . 180
chrIII 181092 181093 . 720
chrIII 181114 181115 . 140
chrIII 181696 181697 . 120
chrIII 182015 182016 . 680
chrIII 182067 182068 . 260
chrIII 182244 182245 . 800
chrIII 182256 182257 . 240
chrIII 182269 182270 . 220
chrIII 182332 182333 . 200
chrIII 182847 182848 . 360
chrIII 183370 183371 . 120
chrIII 183499 183500 . 160
chrIII 183560 183561 . 140
chrIII 183564 183565 . 1240
chrIII 183601 183602 . 160
chrIII 183882 183883 . 900
chrIII 183992 183993 . 220
chrIII 184000 184001 . 580
chrIII 184006 184007 . 220
chrIII 184025 184026 . 800
chrIII 184042 184043 . 140
chrIII 184066 184067 . 440
chrIII 184114 184115 . 1140
chrIII 184419 184420 . 300
chrIII 184444 184445 . 160
chrIII 184490 184491 . 460
chrIII 184662 184663 . 1180
chrIII 184730 184731 . 220
chrIII 184737 184738 . 1120
chrIII 184878 184879 . 280
chrIII 184981 184982 . 1500
chrIII 185154 185155 . 260
chrIII 185195 185196 . 320
chrIII 185484 185485 . 480
chrIII 185520 185521 . 120
chrIII 185672 185673 . 500
chrIII 185878 185879 . 160
chrIII 185899 185900 . 120
chrIII 185903 185904 . 160
chrIII 185941 185942 . 160
chrIII 185964 185965 . 140
chrIII 186075 186076 . 2980
chrIII 186083 186084 . 180
chrIII 186089 186090 . 120
chrIII 186090 186091 . 140
chrIII 186094 186095 . 120
chrIII 186100 186101 . 240
chrIII 186108 186109 . 780
chrIII 186120 186121 . 540
chrIII 186165 186166 . 240
chrIII 186173 186174 . 140
chrIII 186176 186177 . 120
chrIII 186179 186180 . 120
chrIII 186181 186182 . 180
chrIII 186187 186188 . 140
chrIII 186190 186191 . 360
chrIII 186193 186194 . 600
chrIII 186197 186198 . 280
chrIII 186197 186198 . 560
chrIII 186199 186200 . 120
chrIII 186233 186234 . 260
chrIII 186247 186248 . 200
chrIII 186549 186550 . 140
chrIII 186735 186736 . 280
chrIII 186843 186844 . 680
chrIII 187042 187043 . 140
chrIII 187644 187645 . 360
chrIII 187675 187676 . 140
chrIII 188742 188743 . 140
chrIII 188999 189000 . 140
chrIII 189418 189419 . 300
chrIII 189425 189426 . 140
chrIII 189667 189668 . 960
chrIII 189726 189727 . 180
chrIII 190052 190053 . 300
chrIII 190054 190055 . 140
chrIII 190106 190107 . 140
chrIII 190133 190134 . 160
chrIII 190168 190169 . 120
chrIII 190179 190180 . 520
chrIII 190335 190336 . 500
chrIII 190352 190353 . 120
chrIII 190368 190369 . 140
chrIII 190380 190381 . 200
chrIII 190437 190438 . 120
chrIII 190455 190456 . 160
chrIII 190458 190459 . 1760
chrIII 190459 190460 . 240
chrIII 190465 190466 . 380
chrIII 190467 190468 . 420
chrIII 190521 190522 . 2240
chrIII 190529 190530 . 120
chrIII 190532 190533 . 120
chrIII 190537 190538 . 1080
chrIII 190562 190563 . 120
chrIII 190715 190716 . 140
chrIII 191029 191030 . 260
chrIII 191117 191118 . 140
chrIII 191226 191227 . 840
chrIII 191474 191475 . 240
chrIII 191491 191492 . 360
chrIII 191501 191502 . 200
chrIII 191570 191571 . 740
chrIII 191707 191708 . 120
chrIII 191806 191807 . 140
chrIII 193080 193081 . 300
chrIII 193086 193087 . 540
chrIII 193089 193090 . 140
chrIII 193094 193095 . 600
chrIII 193098 193099 . 2360
chrIII 193213 193214 . 1160
chrIII 193218 193219 . 300
chrIII 193222 193223 . 140
chrIII 193223 193224 . 480
chrIII 193235 193236 . 120
chrIII 193254 193255 . 2180
chrIII 193265 193266 . 1220
chrIII 193270 193271 . 360
chrIII 193315 193316 . 1500
chrIII 193401 193402 . 440
chrIII 193423 193424 . 200
chrIII 193425 193426 . 1300
chrIII 193565 193566 . 280
chrIII 193907 193908 . 380
chrIII 193953 193954 . 520
chrIII 194294 194295 . 120
chrIII 194294 194295 . 2220
chrIII 194348 194349 . 160
chrIII 194356 194357 . 1360
chrIII 194379 194380 . 980
chrIII 194380 194381 . 820
chrIII 194380 194381 . 180
chrIII 194381 194382 . 120
chrIII 194421 194422 . 340
chrIII 194425 194426 . 640
chrIII 194468 194469 . 180
chrIII 194555 194556 . 200
chrIII 194558 194559 . 360
chrIII 194592 194593 . 120
chrIII 194607 194608 . 3060
chrIII 194727 194728 . 120
chrIII 194734 194735 . 1260
chrIII 194745 194746 . 540
chrIII 194761 194762 . 480
chrIII 194777 194778 . 580
chrIII 194829 194830 . 3000
chrIII 194879 194880 . 860
chrIII 194920 194921 . 240
chrIII 194923 194924 . 520
chrIII 194949 194950 . 1740
chrIII 195271 195272 . 240
chrIII 195291 195292 . 120
chrIII 195315 195316 . 120
chrIII 195486 195487 . 140
chrIII 195510 195511 . 200
chrIII 195582 195583 . 340
chrIII 195593 195594 . 180
chrIII 195597 195598 . 120
chrIII 195780 195781 . 1200
chrIII 195883 195884 . 800
chrIII 196495 196496 . 120
chrIII 196923 196924 . 660
chrIII 197185 197186 . 320
chrIII 197236 197237 . 180
chrIII 197237 197238 . 240
chrIII 197240 197241 . 200
chrIII 197247 197248 . 180
chrIII 197271 197272 . 400
chrIII 197282 197283 . 140
chrIII 197291 197292 . 840
chrIII 197317 197318 . 360
chrIII 197326 197327 . 180
chrIII 197327 197328 . 180
chrIII 197340 197341 . 180
chrIII 197368 197369 . 200
chrIII 197378 197379 . 440
chrIII 197381 197382 . 120
chrIII 197381 197382 . 160
chrIII 197407 197408 . 140
chrIII 197462 197463 . 140
chrIII 197523 197524 . 120
chrIII 197563 197564 . 120
chrIII 197636 197637 . 1140
chrIII 197638 197639 . 140
chrIII 197693 197694 . 120
chrIII 197698 197699 . 120
chrIII 197718 197719 . 120
chrIII 197752 197753 . 200
chrIII 197761 197762 . 320
chrIII 197848 197849 . 120
chrIII 197918 197919 . 180
chrIII 198010 198011 . 140
chrIII 198392 198393 . 980
chrIII 198499 198500 . 120
chrIII 198659 198660 . 140
chrIII 199532 199533 . 120
chrIII 199563 199564 . 140
chrIII 199571 199572 . 120
chrIII 201190 201191 . 660
chrIII 201255 201256 . 240
chrIII 205477 205478 . 1140
chrIII 205479 205480 . 120
chrIII 205479 205480 . 140
chrIII 205488 205489 . 160
chrIII 205491 205492 . 120
chrIII 205493 205494 . 600
chrIII 205501 205502 . 2000
chrIII 205586 205587 . 120
chrIII 205729 205730 . 120
chrIII 205951 205952 . 120
chrIII 206106 206107 . 440
chrIII 206136 206137 . 140
chrIII 206304 206305 . 2280
chrIII 206511 206512 . 680
chrIII 206523 206524 . 1740
chrIII 206534 206535 . 2960
chrIII 206540 206541 . 1040
chrIII 206561 206562 . 840
chrIII 206679 206680 . 220
chrIII 206710 206711 . 560
chrIII 206715 206716 . 1760
chrIII 206720 206721 . 260
chrIII 206721 206722 . 360
chrIII 206727 206728 . 320
chrIII 206732 206733 . 200
chrIII 206748 206749 . 120
chrIII 206752 206753 . 240
chrIII 206759 206760 . 3000
chrIII 206787 206788 . 240
chrIII 206789 206790 . 180
chrIII 206791 206792 . 120
chrIII 206874 206875 . 2380
chrIII 207981 207982 . 360
chrIII 207997 207998 . 3160
chrIII 208004 208005 . 400
chrIII 208010 208011 . 360
chrIII 208013 208014 . 1040
chrIII 208013 208014 . 900
chrIII 208018 208019 . 680
chrIII 208036 208037 . 920
chrIII 208054 208055 . 120
chrIII 208055 208056 . 340
chrIII 208059 208060 . 660
chrIII 208072 208073 . 160
chrIII 208073 208074 . 720
chrIII 208092 208093 . 2160
chrIII 208112 208113 . 1300
chrIII 208241 208242 . 560
chrIII 208269 208270 . 300
chrIII 208272 208273 . 700
chrIII 208280 208281 . 140
chrIII 208383 208384 . 440
chrIII 208436 208437 . 520
chrIII 208588 208589 . 2300
chrIII 208903 208904 . 280
chrIII 208911 208912 . 280
chrIII 209070 209071 . 200
chrIII 209080 209081 . 120
chrIII 209223 209224 . 520
chrIII 209445 209446 . 320
chrIII 209547 209548 . 120
chrIII 209564 209565 . 460
chrIII 209603 209604 . 520
chrIII 209606 209607 . 460
chrIII 209673 209674 . 180
chrIII 209746 209747 . 2420
chrIII 209754 209755 . 260
chrIII 209755 209756 . 960
chrIII 209769 209770 . 380
chrIII 209778 209779 . 700
chrIII 209783 209784 . 280
chrIII 209829 209830 . 120
chrIII 209832 209833 . 160
chrIII 209884 209885 . 260
chrIII 209937 209938 . 220
chrIII 209975 209976 . 580
chrIII 210142 210143 . 160
chrIII 210146 210147 . 240
chrIII 210248 210249 . 1640
chrIII 210289 210290 . 240
chrIII 210291 210292 . 160
chrIII 210296 210297 . 120
chrIII 210321 210322 . 220
chrIII 210324 210325 . 440
chrIII 210329 210330 . 300
chrIII 210425 210426 . 560
chrIII 210451 210452 . 120
chrIII 210461 210462 . 140
chrIII 210469 210470 . 640
chrIII 210493 210494 . 200
chrIII 210510 210511 . 2180
chrIII 210515 210516 . 120
chrIII 210558 210559 . 620
chrIII 210575 210576 . 260
chrIII 210585 210586 . 140
chrIII 210598 210599 . 260
chrIII 210621 210622 . 300
chrIII 211650 211651 . 540
chrIII 211655 211656 . 120
chrIII 211659 211660 . 1100
chrIII 211662 211663 . 180
chrIII 211666 211667 . 200
chrIII 211673 211674 . 120
chrIII 211680 211681 . 120
chrIII 211681 211682 . 400
chrIII 211689 211690 . 120
chrIII 211697 211698 . 220
chrIII 211698 211699 . 140
chrIII 211710 211711 . 1060
chrIII 211718 211719 . 260
chrIII 211718 211719 . 240
chrIII 211756 211757 . 120
chrIII 211786 211787 . 1040
chrIII 211792 211793 . 2980
chrIII 211801 211802 . 180
chrIII 211849 211850 . 120
chrIII 211904 211905 . 320
chrIII 211907 211908 . 320
chrIII 211981 211982 . 880
chrIII 211987 211988 . 360
chrIII 212009 212010 . 260
chrIII 212139 212140 . 260
chrIII 212147 212148 . 280
chrIII 212163 212164 . 180
chrIII 212312 212313 . 120
chrIII 212316 212317 . 1300
chrIII 212335 212336 . 260
chrIII 212359 212360 . 460
chrIII 212528 212529 . 160
chrIII 212545 212546 . 120
chrIII 212551 212552 . 3740
chrIII 212768 212769 . 500
chrIII 212843 212844 . 460
chrIII 212939 212940 . 240
chrIII 213002 213003 . 360
chrIII 213013 213014 . 140
chrIII 213036 213037 . 520
chrIII 213121 213122 . 1100
chrIII 213400 213401 . 140
chrIII 213533 213534 . 880
chrIII 213617 213618 . 120
chrIII 213744 213745 . 160
chrIII 213770 213771 . 740
chrIII 213907 213908 . 140
chrIII 213912 213913 . 280
chrIII 213924 213925 . 260
chrIII 213969 213970 . 220
chrIII 213972 213973 . 1100
chrIII 213996 213997 . 880
chrIII 214002 214003 . 400
chrIII 214006 214007 . 300
chrIII 214010 214011 . 120
chrIII 214022 214023 . 360
chrIII 214025 214026 . 120
chrIII 214190 214191 . 120
chrIII 214503 214504 . 320
chrIII 214670 214671 . 140
chrIII 214698 214699 . 120
chrIII 214820 214821 . 160
chrIII 214848 214849 . 180
chrIII 214856 214857 . 220
chrIII 214860 214861 . 120
chrIII 214867 214868 . 300
chrIII 214870 214871 . 240
chrIII 214878 214879 . 280
chrIII 214889 214890 . 120
chrIII 214913 214914 . 320
chrIII 214920 214921 . 900
chrIII 216459 216460 . 180
chrIII 216475 216476 . 200
chrIII 216480 216481 . 480
chrIII 216521 216522 . 800
chrIII 216526 216527 . 520
chrIII 216532 216533 . 1520
chrIII 216540 216541 . 140
chrIII 216585 216586 . 1140
chrIII 216607 216608 . 160
chrIII 216742 216743 . 1780
chrIII 216885 216886 . 540
chrIII 217132 217133 . 380
chrIII 217190 217191 . 180
chrIII 217251 217252 . 220
chrIII 217684 217685 . 160
chrIII 217748 217749 . 1140
chrIII 218008 218009 . 180
chrIII 218393 218394 . 120
chrIII 218440 218441 . 200
chrIII 220158 220159 . 120
chrIII 220169 220170 . 120
chrIII 220188 220189 . 680
chrIII 220228 220229 . 700
chrIII 220233 220234 . 200
chrIII 220236 220237 . 120
chrIII 220243 220244 . 960
chrIII 220252 220253 . 140
chrIII 220254 220255 . 1840
chrIII 220267 220268 . 160
chrIII 220289 220290 . 180
chrIII 220297 220298 . 180
chrIII 220441 220442 . 120
chrIII 220598 220599 . 1100
chrIII 220633 220634 . 840
chrIII 220638 220639 . 2360
chrIII 223311 223312 . 120
chrIII 223330 223331 . 580
chrIII 223360 223361 . 1160
chrIII 223365 223366 . 1200
chrIII 223428 223429 . 1560
chrIII 223440 223441 . 1900
chrIII 223481 223482 . 540
chrIII 223524 223525 . 260
chrIII 223595 223596 . 160
chrIII 223598 223599 . 240
chrIII 223619 223620 . 600
chrIII 223626 223627 . 140
chrIII 223636 223637 . 180
chrIII 223736 223737 . 120
chrIII 223790 223791 . 160
chrIII 223803 223804 . 400
chrIII 223932 223933 . 300
chrIII 223960 223961 . 180
chrIII 223977 223978 . 720
chrIII 223991 223992 . 1140
chrIII 224132 224133 . 320
chrIII 224145 224146 . 700
chrIII 224287 224288 . 140
chrIII 224294 224295 . 140
chrIII 224297 224298 . 120
chrIII 224308 224309 . 540
chrIII 224315 224316 . 1760
chrIII 224319 224320 . 400
chrIII 224334 224335 . 2080
chrIII 224344 224345 . 340
chrIII 224377 224378 . 300
chrIII 224396 224397 . 120
chrIII 224536 224537 . 120
chrIII 224556 224557 . 700
chrIII 224566 224567 . 320
chrIII 224821 224822 . 160
chrIII 224833 224834 . 140
chrIII 224839 224840 . 220
chrIII 224842 224843 . 180
chrIII 224848 224849 . 200
chrIII 224871 224872 . 120
chrIII 224882 224883 . 140
chrIII 224889 224890 . 280
chrIII 224909 224910 . 200
chrIII 224953 224954 . 440
chrIII 224993 224994 . 740
chrIII 225078 225079 . 740
chrIII 225201 225202 . 680
chrIII 225235 225236 . 300
chrIII 225265 225266 . 1200
chrIII 225302 225303 . 240
chrIII 225326 225327 . 280
chrIII 225329 225330 . 160
chrIII 225340 225341 . 1220
chrIII 225341 225342 . 400
chrIII 225341 225342 . 140
chrIII 225365 225366 . 700
chrIII 225371 225372 . 140
chrIII 225383 225384 . 1960
chrIII 225400 225401 . 120
chrIII 225406 225407 . 120
chrIII 225417 225418 . 360
chrIII 225426 225427 . 140
chrIII 225431 225432 . 1400
chrIII 225434 225435 . 360
chrIII 225442 225443 . 640
chrIII 225453 225454 . 560
chrIII 225457 225458 . 2580
chrIII 225458 225459 . 140
chrIII 225462 225463 . 160
chrIII 225470 225471 . 200
chrIII 225472 225473 . 460
chrIII 225477 225478 . 120
chrIII 225505 225506 . 500
chrIII 225571 225572 . 120
chrIII 225610 225611 . 560
chrIII 225712 225713 . 140
chrIII 225863 225864 . 120
chrIII 225875 225876 . 140
chrIII 225930 225931 . 120
chrIII 225942 225943 . 340
chrIII 225959 225960 . 400
chrIII 225972 225973 . 120
chrIII 225989 225990 . 500
chrIII 225995 225996 . 140
chrIII 226004 226005 . 480
chrIII 226012 226013 . 440
chrIII 226037 226038 . 120
chrIII 226040 226041 . 1040
chrIII 226059 226060 . 460
chrIII 226069 226070 . 400
chrIII 226071 226072 . 2440
chrIII 226077 226078 . 160
chrIII 226130 226131 . 580
chrIII 226138 226139 . 120
chrIII 226207 226208 . 140
chrIII 226217 226218 . 220
chrIII 226247 226248 . 140
chrIII 226250 226251 . 280
chrIII 226277 226278 . 140
chrIII 226294 226295 . 260
chrIII 226300 226301 . 180
chrIII 226487 226488 . 780
chrIII 226492 226493 . 240
chrIII 226509 226510 . 180
chrIII 226634 226635 . 340
chrIII 226638 226639 . 140
chrIII 226662 226663 . 1400
chrIII 226790 226791 . 300
chrIII 226837 226838 . 2100
chrIII 226852 226853 . 560
chrIII 227044 227045 . 320
chrIII 227045 227046 . 800
chrIII 227064 227065 . 320
chrIII 227098 227099 . 220
chrIII 227121 227122 . 780
chrIII 227133 227134 . 420
chrIII 227211 227212 . 220
chrIII 227231 227232 . 120
chrIII 227263 227264 . 940
chrIII 227438 227439 . 180
chrIII 227451 227452 . 520
chrIII 227463 227464 . 480
chrIII 227509 227510 . 280
chrIII 227521 227522 . 1420
chrIII 227574 227575 . 120
chrIII 227583 227584 . 120
chrIII 227643 227644 . 220
chrIII 227671 227672 . 220
chrIII 227678 227679 . 360
chrIII 227687 227688 . 480
chrIII 227784 227785 . 180
chrIII 227800 227801 . 540
chrIII 227832 227833 . 160
chrIII 227835 227836 . 2220
chrIII 227844 227845 . 1340
chrIII 227844 227845 . 120
chrIII 227845 227846 . 120
chrIII 227848 227849 . 2520
chrIII 227850 227851 . 480
chrIII 227853 227854 . 580
chrIII 227858 227859 . 220
chrIII 227859 227860 . 120
chrIII 227859 227860 . 160
chrIII 227866 227867 . 600
chrIII 227874 227875 . 2820
chrIII 228082 228083 . 400
chrIII 228175 228176 . 200
chrIII 228187 228188 . 1920
chrIII 228192 228193 . 260
chrIII 228253 228254 . 1280
chrIII 228258 228259 . 880
chrIII 228265 228266 . 2520
chrIII 228281 228282 . 760
chrIII 228289 228290 . 1440
chrIII 228763 228764 . 640
chrIII 228789 228790 . 260
chrIII 228794 228795 . 220
chrIII 228824 228825 . 120
chrIII 228826 228827 . 120
chrIII 228836 228837 . 460
chrIII 228839 228840 . 400
chrIII 228846 228847 . 200
chrIII 229009 229010 . 120
chrIII 229020 229021 . 240
chrIII 229022 229023 . 740
chrIII 229301 229302 . 120
chrIII 229342 229343 . 120
chrIII 229343 229344 . 660
chrIII 229344 229345 . 160
chrIII 229396 229397 . 400
chrIII 229842 229843 . 120
chrIII 229890 229891 . 600
chrIII 229893 229894 . 120
chrIII 230113 230114 . 1120
chrIII 230317 230318 . 240
chrIII 230631 230632 . 120
chrIII 230779 230780 . 260
chrIII 230803 230804 . 300
chrIII 230806 230807 . 120
chrIII 230966 230967 . 160
chrIII 231052 231053 . 340
chrIII 231199 231200 . 120
chrIII 231202 231203 . 180
chrIII 231232 231233 . 120
chrIII 231312 231313 . 1860
chrIII 231334 231335 . 2380
chrIII 231343 231344 . 340
chrIII 231353 231354 . 520
chrIII 231374 231375 . 320
chrIII 231374 231375 . 200
chrIII 231380 231381 . 440
chrIII 231382 231383 . 560
chrIII 231385 231386 . 160
chrIII 231388 231389 . 1140
chrIII 231419 231420 . 720
chrIII 231421 231422 . 560
chrIII 231425 231426 . 180
chrIII 231438 231439 . 120
chrIII 231461 231462 . 540
chrIII 231472 231473 . 480
chrIII 231787 231788 . 180
chrIII 232767 232768 . 120
chrIII 233002 233003 . 120
chrIII 233305 233306 . 120
chrIII 233327 233328 . 140
chrIII 233368 233369 . 560
chrIII 233403 233404 . 180
chrIII 233407 233408 . 520
chrIII 233528 233529 . 1020
chrIII 233542 233543 . 920
chrIII 233550 233551 . 140
chrIII 233574 233575 . 320
chrIII 233597 233598 . 120
chrIII 233641 233642 . 140
chrIII 233839 233840 . 380
chrIII 233974 233975 . 320
chrIII 234104 234105 . 600
chrIII 234130 234131 . 120
chrIII 234393 234394 . 420
chrIII 234420 234421 . 180
chrIII 234475 234476 . 2740
chrIII 234594 234595 . 200
chrIII 234600 234601 . 180
chrIII 234761 234762 . 300
chrIII 234881 234882 . 180
chrIII 236307 236308 . 300
chrIII 236427 236428 . 360
chrIII 236455 236456 . 900
chrIII 236468 236469 . 200
chrIII 236476 236477 . 240
chrIII 236477 236478 . 120
chrIII 236482 236483 . 540
chrIII 236486 236487 . 140
chrIII 236492 236493 . 780
chrIII 236507 236508 . 560
chrIII 236647 236648 . 560
chrIII 236654 236655 . 780
chrIII 236661 236662 . 300
chrIII 236664 236665 . 160
chrIII 236665 236666 . 420
chrIII 236669 236670 . 620
chrIII 236674 236675 . 1220
chrIII 236684 236685 . 180
chrIII 236687 236688 . 460
chrIII 236693 236694 . 120
chrIII 236831 236832 . 120
chrIII 236833 236834 . 180
chrIII 236841 236842 . 160
chrIII 236849 236850 . 220
chrIII 236861 236862 . 260
chrIII 236881 236882 . 200
chrIII 236887 236888 . 460
chrIII 236891 236892 . 2440
chrIII 236895 236896 . 500
chrIII 236903 236904 . 460
chrIII 236906 236907 . 200
chrIII 236911 236912 . 1280
chrIII 236915 236916 . 140
chrIII 236919 236920 . 120
chrIII 237003 237004 . 200
chrIII 237012 237013 . 160
chrIII 237013 237014 . 1600
chrIII 237013 237014 . 120
chrIII 237014 237015 . 120
chrIII 237021 237022 . 560
chrIII 237033 237034 . 180
chrIII 237174 237175 . 260
chrIII 237196 237197 . 120
chrIII 237197 237198 . 240
chrIII 237206 237207 . 540
chrIII 237357 237358 . 160
chrIII 237735 237736 . 1040
chrIII 238043 238044 . 160
chrIII 238203 238204 . 220
chrIII 238203 238204 . 220
chrIII 238222 238223 . 300
chrIII 238349 238350 . 160
chrIII 238584 238585 . 660
chrIII 238694 238695 . 140
chrIII 238705 238706 . 140
chrIII 238725 238726 . 420
chrIII 238727 238728 . 320
chrIII 238729 238730 . 120
chrIII 238736 238737 . 1240
chrIII 238744 238745 . 340
chrIII 238748 238749 . 160
chrIII 238751 238752 . 1120
chrIII 238754 238755 . 260
chrIII 238754 238755 . 440
chrIII 238757 238758 . 800
chrIII 238761 238762 . 1040
chrIII 238768 238769 . 120
chrIII 238805 238806 . 360
chrIII 238807 238808 . 740
chrIII 238812 238813 . 120
chrIII 238815 238816 . 220
chrIII 238822 238823 . 200
chrIII 238834 238835 . 160
chrIII 238842 238843 . 840
chrIII 238872 238873 . 120
chrIII 238881 238882 . 160
chrIII 238886 238887 . 280
chrIII 239173 239174 . 120
chrIII 239545 239546 . 340
chrIII 239565 239566 . 2700
chrIII 239716 239717 . 780
chrIII 239759 239760 . 980
chrIII 239771 239772 . 120
chrIII 239810 239811 . 200
chrIII 239920 239921 . 380
chrIII 239964 239965 . 460
chrIII 240096 240097 . 960
chrIII 240115 240116 . 200
chrIII 240275 240276 . 240
chrIII 240422 240423 . 180
chrIII 240444 240445 . 320
chrIII 240459 240460 . 340
chrIII 240464 240465 . 340
chrIII 240476 240477 . 200
chrIII 240555 240556 . 200
chrIII 240583 240584 . 420
chrIII 240613 240614 . 120
chrIII 240616 240617 . 220
chrIII 240624 240625 . 320
chrIII 240633 240634 . 140
chrIII 240640 240641 . 180
chrIII 240642 240643 . 1020
chrIII 240644 240645 . 260
chrIII 240644 240645 . 280
chrIII 240652 240653 . 600
chrIII 240655 240656 . 480
chrIII 240698 240699 . 120
chrIII 240701 240702 . 120
chrIII 242409 242410 . 180
chrIII 242412 242413 . 220
chrIII 242416 242417 . 220
chrIII 242516 242517 . 560
chrIII 242525 242526 . 140
chrIII 242531 242532 . 120
chrIII 242541 242542 . 400
chrIII 242554 242555 . 1040
chrIII 242664 242665 . 400
chrIII 242698 242699 . 140
chrIII 242867 242868 . 1120
chrIII 243038 243039 . 260
chrIII 243110 243111 . 1460
chrIII 243231 243232 . 1040
chrIII 243281 243282 . 120
chrIII 243322 243323 . 640
chrIII 243463 243464 . 520
chrIII 243606 243607 . 560
chrIII 243626 243627 . 200
chrIII 243722 243723 . 460
chrIII 243769 243770 . 220
chrIII 243846 243847 . 2300
chrIII 244244 244245 . 640
chrIII 244328 244329 . 1660
chrIII 244599 244600 . 340
chrIII 244662 244663 . 880
chrIII 244684 244685 . 120
chrIII 244703 244704 . 400
chrIII 245219 245220 . 820
chrIII 245319 245320 . 120
chrIII 245798 245799 . 300
chrIII 245840 245841 . 820
chrIII 245853 245854 . 160
chrIII 246315 246316 . 140
chrIII 246478 246479 . 1300
chrIII 246512 246513 . 280
chrIII 246520 246521 . 2300
chrIII 246644 246645 . 480
chrIII 246686 246687 . 920
chrIII 246717 246718 . 140
chrIII 246721 246722 . 200
chrIII 246727 246728 . 160
chrIII 246729 246730 . 280
chrIII 246732 246733 . 140
chrIII 246735 246736 . 180
chrIII 246738 246739 . 360
chrIII 246816 246817 . 140
chrIII 246859 246860 . 200
chrIII 246869 246870 . 440
chrIII 246880 246881 . 460
chrIII 246895 246896 . 120
chrIII 246896 246897 . 120
chrIII 246896 246897 . 200
chrIII 246899 246900 . 2720
chrIII 246920 246921 . 520
chrIII 246930 246931 . 940
chrIII 246944 246945 . 220
chrIII 247285 247286 . 180
chrIII 247428 247429 . 220
chrIII 247459 247460 . 820
chrIII 247586 247587 . 400
chrIII 247629 247630 . 140
chrIII 248157 248158 . 440
chrIII 248161 248162 . 360
chrIII 248320 248321 . 260
chrIII 248522 248523 . 300
chrIII 248538 248539 . 160
chrIII 248561 248562 . 120
chrIII 248716 248717 . 4180
chrIII 248796 248797 . 160
chrIII 248868 248869 . 1260
chrIII 248869 248870 . 400
chrIII 248870 248871 . 140
chrIII 248879 248880 . 940
chrIII 248911 248912 . 500
chrIII 248917 248918 . 300
chrIII 248926 248927 . 680
chrIII 248931 248932 . 1220
chrIII 248938 248939 . 860
chrIII 248945 248946 . 500
chrIII 249263 249264 . 260
chrIII 249310 249311 . 520
chrIII 249561 249562 . 420
chrIII 249606 249607 . 580
chrIII 249711 249712 . 440
chrIII 249908 249909 . 340
chrIII 249983 249984 . 180
chrIII 250049 250050 . 220
chrIII 250058 250059 . 320
chrIII 250071 250072 . 380
chrIII 250074 250075 . 120
chrIII 250080 250081 . 1120
chrIII 250115 250116 . 260
chrIII 250124 250125 . 120
chrIII 250275 250276 . 120
chrIII 250284 250285 . 1140
chrIII 252087 252088 . 280
chrIII 252700 252701 . 120
chrIII 252710 252711 . 1380
chrIII 252763 252764 . 960
chrIII 252779 252780 . 240
chrIII 252782 252783 . 200
chrIII 252784 252785 . 640
chrIII 252794 252795 . 280
chrIII 252931 252932 . 120
chrIII 253104 253105 . 180
chrIII 253143 253144 . 2800
chrIII 253319 253320 . 180
chrIII 253426 253427 . 140
chrIII 253448 253449 . 180
chrIII 253623 253624 . 140
chrIII 253781 253782 . 120
chrIII 254063 254064 . 140
chrIII 254131 254132 . 160
chrIII 254239 254240 . 140
chrIII 254259 254260 . 120
chrIII 254260 254261 . 700
chrIII 254274 254275 . 440
chrIII 254329 254330 . 880
chrIII 256567 256568 . 360
chrIII 257788 257789 . 420
chrIII 257941 257942 . 440
chrIII 258677 258678 . 160
chrIII 258712 258713 . 200
chrIII 258714 258715 . 1700
chrIII 258722 258723 . 1700
chrIII 258723 258724 . 900
chrIII 258728 258729 . 2520
chrIII 258741 258742 . 180
chrIII 258799 258800 . 280
chrIII 258802 258803 . 360
chrIII 258806 258807 . 120
chrIII 258966 258967 . 120
chrIII 259124 259125 . 340
chrIII 259139 259140 . 120
chrIII 259312 259313 . 120
chrIII 259415 259416 . 260
chrIII 259452 259453 . 160
chrIII 259477 259478 . 520
chrIII 259486 259487 . 300
chrIII 259499 259500 . 180
chrIII 259504 259505 . 240
chrIII 259509 259510 . 620
chrIII 259521 259522 . 120
chrIII 259526 259527 . 320
chrIII 259532 259533 . 460
chrIII 259532 259533 . 300
chrIII 259548 259549 . 180
chrIII 259735 259736 . 460
chrIII 259746 259747 . 760
chrIII 259771 259772 . 140
chrIII 259791 259792 . 340
chrIII 259861 259862 . 380
chrIII 259865 259866 . 500
chrIII 259875 259876 . 360
chrIII 259906 259907 . 220
chrIII 259931 259932 . 120
chrIII 260039 260040 . 180
chrIII 260048 260049 . 160
chrIII 260092 260093 . 780
chrIII 260103 260104 . 320
chrIII 260718 260719 . 140
chrIII 262683 262684 . 140
chrIII 262706 262707 . 120
chrIII 262714 262715 . 120
chrIII 262717 262718 . 140
chrIII 262912 262913 . 220
chrIII 262925 262926 . 140
chrIII 262930 262931 . 120
chrIII 263115 263116 . 220
chrIII 263162 263163 . 320
chrIII 263249 263250 . 420
chrIII 263279 263280 . 220
chrIII 263302 263303 . 220
chrIII 263305 263306 . 340
chrIII 263335 263336 . 440
chrIII 263641 263642 . 1020
chrIII 263820 263821 . 160
chrIII 263836 263837 . 120
chrIII 263863 263864 . 260
chrIII 264030 264031 . 180
chrIII 264306 264307 . 620
chrIII 264330 264331 . 1040
chrIII 264507 264508 . 180
chrIII 264524 264525 . 520
chrIII 264531 264532 . 160
chrIII 264542 264543 . 380
chrIII 264581 264582 . 620
chrIII 264758 264759 . 440
chrIII 264877 264878 . 140
chrIII 264881 264882 . 160
chrIII 264918 264919 . 1080
chrIII 264925 264926 . 800
chrIII 264930 264931 . 200
chrIII 264941 264942 . 900
chrIII 264966 264967 . 180
chrIII 264977 264978 . 160
chrIII 264981 264982 . 220
chrIII 264984 264985 . 200
chrIII 264986 264987 . 120
chrIII 264987 264988 . 740
chrIII 264987 264988 . 240
chrIII 264988 264989 . 960
chrIII 264989 264990 . 120
chrIII 264995 264996 . 220
chrIII 264996 264997 . 240
chrIII 265004 265005 . 140
chrIII 265026 265027 . 660
chrIII 265029 265030 . 300
chrIII 265032 265033 . 120
chrIII 265152 265153 . 120
chrIII 265159 265160 . 180
chrIII 265176 265177 . 380
chrIII 265208 265209 . 160
chrIII 265292 265293 . 880
chrIII 265508 265509 . 340
chrIII 265515 265516 . 1780
chrIII 265845 265846 . 860
chrIII 265934 265935 . 360
chrIII 266070 266071 . 640
chrIII 266099 266100 . 300
chrIII 266109 266110 . 160
chrIII 266362 266363 . 800
chrIII 266393 266394 . 300
chrIII 266556 266557 . 740
chrIII 266611 266612 . 260
chrIII 266831 266832 . 520
chrIII 266984 266985 . 300
chrIII 267000 267001 . 220
chrIII 267007 267008 . 200
chrIII 267012 267013 . 420
chrIII 267028 267029 . 600
chrIII 267034 267035 . 200
chrIII 267039 267040 . 240
chrIII 267042 267043 . 540
chrIII 267061 267062 . 240
chrIII 267062 267063 . 1280
chrIII 267067 267068 . 160
chrIII 267075 267076 . 200
chrIII 267085 267086 . 180
chrIII 267117 267118 . 200
chrIII 267226 267227 . 320
chrIII 267228 267229 . 1440
chrIII 267263 267264 . 280
chrIII 267270 267271 . 520
chrIII 267441 267442 . 280
chrIII 267589 267590 . 280
chrIII 269256 269257 . 140
chrIII 269378 269379 . 1020
chrIII 271687 271688 . 340
chrIII 271842 271843 . 620
chrIII 271862 271863 . 140
chrIII 271879 271880 . 940
chrIII 272002 272003 . 120
chrIII 272080 272081 . 140
chrIII 272225 272226 . 360
chrIII 272233 272234 . 700
chrIII 272247 272248 . 240
chrIII 272372 272373 . 3980
chrIII 272731 272732 . 320
chrIII 272771 272772 . 120
chrIII 272778 272779 . 140
chrIII 272880 272881 . 940
chrIII 272929 272930 . 340
chrIII 272951 272952 . 200
chrIII 272978 272979 . 440
chrIII 272994 272995 . 120
chrIII 273055 273056 . 120
chrIII 273351 273352 . 580
chrIII 273648 273649 . 160
chrIII 273695 273696 . 340
chrIII 273970 273971 . 160
chrIII 273987 273988 . 120
chrIII 274128 274129 . 180
chrIII 274141 274142 . 120
chrIII 274142 274143 . 520
chrIII 274142 274143 . 1960
chrIII 274163 274164 . 560
chrIII 274174 274175 . 3560
chrIII 274212 274213 . 260
chrIII 274220 274221 . 980
chrIII 274231 274232 . 340
chrIII 274235 274236 . 260
chrIII 274244 274245 . 860
chrIII 274246 274247 . 1340
chrIII 274263 274264 . 440
chrIII 274268 274269 . 820
chrIII 274277 274278 . 460
chrIII 274294 274295 . 660
chrIII 274304 274305 . 600
chrIII 274415 274416 . 520
chrIII 274595 274596 . 140
chrIII 274784 274785 . 880
chrIII 274939 274940 . 140
chrIII 274952 274953 . 200
chrIII 275102 275103 . 1800
chrIII 275267 275268 . 500
chrIII 275395 275396 . 380
chrIII 275410 275411 . 120
chrIII 275870 275871 . 1280
chrIII 276296 276297 . 300
chrIII 276309 276310 . 200
chrIII 276312 276313 . 1660
chrIII 276342 276343 . 180
chrIII 276543 276544 . 480
chrIII 276675 276676 . 360
chrIII 276950 276951 . 140
chrIII 277179 277180 . 140
chrIII 277199 277200 . 220
chrIII 277319 277320 . 360
chrIII 277368 277369 . 120
chrIII 277376 277377 . 260
chrIII 277554 277555 . 3480
chrIII 277561 277562 . 1160
chrIII 277572 277573 . 160
chrIII 277608 277609 . 160
chrIII 277819 277820 . 180
chrIII 277910 277911 . 380
chrIII 278031 278032 . 480
chrIII 278605 278606 . 280
chrIII 278860 278861 . 360
chrIII 279220 279221 . 160
chrIII 279893 279894 . 760
chrIII 279901 279902 . 880
chrIII 279918 279919 . 120
chrIII 279982 279983 . 160
chrIII 279996 279997 . 180
chrIII 280008 280009 . 780
chrIII 280014 280015 . 720
chrIII 280015 280016 . 140
chrIII 280020 280021 . 620
chrIII 280034 280035 . 180
chrIII 280036 280037 . 1100
chrIII 280051 280052 . 620
chrIII 280055 280056 . 1480
chrIII 280066 280067 . 940
chrIII 280377 280378 . 220
chrIII 282312 282313 . 300
chrIII 282324 282325 . 860
chrIII 283189 283190 . 460
chrIII 286369 286370 . 180
chrIII 286534 286535 . 240
chrIII 286538 286539 . 340
chrIII 286548 286549 . 140
chrIII 286563 286564 . 120
chrIII 286569 286570 . 240
chrIII 286577 286578 . 280
chrIII 286579 286580 . 180
chrIII 286580 286581 . 320
chrIII 286583 286584 . 140
chrIII 286591 286592 . 140
chrIII 286598 286599 . 440
chrIII 286637 286638 . 140
chrIII 286644 286645 . 120
chrIII 286652 286653 . 140
chrIII 286655 286656 . 180
chrIII 286663 286664 . 120
chrIII 286667 286668 . 280
chrIII 286789 286790 . 340
chrIII 286839 286840 . 580
chrIII 286845 286846 . 400
chrIII 287180 287181 . 460
chrIII 287512 287513 . 140
chrIII 287990 287991 . 460
chrIII 288039 288040 . 1000
chrIII 288046 288047 . 380
chrIII 288087 288088 . 120
chrIII 288359 288360 . 120
chrIII 288997 288998 . 120
chrIII 289170 289171 . 340
chrIII 289329 289330 . 120
chrIII 289370 289371 . 160
chrIII 289370 289371 . 320
chrIII 289374 289375 . 380
chrIII 289377 289378 . 400
chrIII 289388 289389 . 1300
chrIII 289422 289423 . 440
chrIII 289424 289425 . 520
chrIII 289431 289432 . 120
chrIII 289432 289433 . 480
chrIII 289432 289433 . 420
chrIII 289436 289437 . 300
chrIII 289449 289450 . 160
chrIII 289465 289466 . 180
chrIII 289483 289484 . 180
chrIII 289491 289492 . 180
chrIII 289643 289644 . 2420
chrIII 289767 289768 . 260
chrIII 289792 289793 . 180
chrIII 290075 290076 . 200
chrIII 290082 290083 . 220
chrIII 290124 290125 . 160
chrIII 290541 290542 . 160
chrIII 290562 290563 . 280
chrIII 290850 290851 . 120
chrIII 290887 290888 . 680
chrIII 291005 291006 . 480
chrIII 291026 291027 . 220
chrIII 291058 291059 . 420
chrIII 291248 291249 . 120
chrIII 291249 291250 . 120
chrIII 291257 291258 . 140
chrIII 291258 291259 . 1080
chrIII 291262 291263 . 120
chrIII 291296 291297 . 440
chrIII 291300 291301 . 120
chrIII 291307 291308 . 300
chrIII 291313 291314 . 480
chrIII 291330 291331 . 560
chrIII 291362 291363 . 400
chrIII 291514 291515 . 140
chrIII 292086 292087 . 380
chrIII 292097 292098 . 140
chrIII 293738 293739 . 460
chrIII 293747 293748 . 800
chrIII 293760 293761 . 320
chrIII 293792 293793 . 1140
chrIII 293798 293799 . 300
chrIII 293803 293804 . 1660
chrIII 293940 293941 . 140
chrIII 293949 293950 . 160
chrIII 293968 293969 . 160
chrIII 293980 293981 . 340
chrIII 294128 294129 . 120
chrIII 294233 294234 . 200
chrIII 294243 294244 . 120
chrIII 294275 294276 . 120
chrIII 294281 294282 . 120
chrIII 294312 294313 . 120
chrIII 294346 294347 . 140
chrIII 294355 294356 . 1460
chrIII 294358 294359 . 120
chrIII 294375 294376 . 280
chrIII 294382 294383 . 240
chrIII 294385 294386 . 520
chrIII 294398 294399 . 280
chrIII 294404 294405 . 780
chrIII 294408 294409 . 920
chrIII 294423 294424 . 760
chrIII 294755 294756 . 440
chrIII 295374 295375 . 180
chrIII 295377 295378 . 180
chrIII 295405 295406 . 400
chrIII 295413 295414 . 120
chrIII 295415 295416 . 380
chrIII 295426 295427 . 120
chrIII 295473 295474 . 120
chrIII 295575 295576 . 180
chrIII 295580 295581 . 280
chrIII 295584 295585 . 1200
chrIII 295587 295588 . 540
chrIII 295601 295602 . 1620
chrIII 295601 295602 . 140
chrIII 295602 295603 . 140
chrIII 295606 295607 . 500
chrIII 295608 295609 . 120
chrIII 295611 295612 . 2160
chrIII 295628 295629 . 180
chrIII 295630 295631 . 120
chrIII 295642 295643 . 1240
chrIII 295660 295661 . 120
chrIII 295748 295749 . 200
chrIII 295754 295755 . 400
chrIII 295764 295765 . 240
chrIII 295772 295773 . 280
chrIII 295829 295830 . 400
chrIII 295880 295881 . 280
chrIII 296056 296057 . 300
chrIII 296161 296162 . 240
chrIII 296201 296202 . 180
chrIII 296385 296386 . 180
chrIII 296565 296566 . 400
chrIII 296646 296647 . 120
chrIII 296765 296766 . 120
chrIII 296771 296772 . 220
chrIII 296790 296791 . 2780
chrIII 296799 296800 . 740
chrIII 296953 296954 . 140
chrIII 297146 297147 . 460
chrIII 297163 297164 . 120
chrIII 297290 297291 . 900
chrIII 297383 297384 . 1320
chrIII 297437 297438 . 340
chrIII 297653 297654 . 560
chrIII 297783 297784 . 220
chrIII 297847 297848 . 120
chrIII 297951 297952 . 1080
chrIII 297979 297980 . 280
chrIII 298007 298008 . 200
chrIII 298050 298051 . 720
chrIII 298252 298253 . 180
chrIII 298393 298394 . 340
chrIII 298419 298420 . 260
chrIII 298504 298505 . 620
chrIII 298506 298507 . 340
chrIII 298527 298528 . 180
chrIII 298564 298565 . 520
chrIII 298580 298581 . 540
chrIII 298588 298589 . 320
chrIII 298784 298785 . 180
chrIII 298795 298796 . 140
chrIII 298821 298822 . 660
chrIII 298843 298844 . 2700
chrIII 298876 298877 . 1900
chrIII 298890 298891 . 980
chrIII 298893 298894 . 360
chrIII 298904 298905 . 360
chrIII 298914 298915 . 1760
chrIII 298922 298923 . 1340
chrIII 298930 298931 . 1400
chrIII 298944 298945 . 320
chrIII 298960 298961 . 120
chrIII 298998 298999 . 120
chrIII 299028 299029 . 440
chrIII 299039 299040 . 120
chrIII 299057 299058 . 220
chrIII 299067 299068 . 960
chrIII 299071 299072 . 1360
chrIII 299075 299076 . 2800
chrIII 299077 299078 . 120
chrIII 299105 299106 . 1320
chrIII 299139 299140 . 3440
chrIII 299145 299146 . 200
chrIII 299159 299160 . 260
chrIII 299165 299166 . 140
chrIII 299171 299172 . 820
chrIII 299174 299175 . 360
chrIII 299204 299205 . 240
chrIII 299239 299240 . 760
chrIII 299257 299258 . 1280
chrIII 299263 299264 . 340
chrIII 299273 299274 . 1060
chrIII 299280 299281 . 400
chrIII 299283 299284 . 520
chrIII 299313 299314 . 900
chrIII 299335 299336 . 420
chrIII 299344 299345 . 140
chrIII 299358 299359 . 300
chrIII 299362 299363 . 640
chrIII 299363 299364 . 140
chrIII 299370 299371 . 260
chrIII 299396 299397 . 120
chrIII 299439 299440 . 120
chrIII 299455 299456 . 180
chrIII 299474 299475 . 560
chrIII 299477 299478 . 740
chrIII 299486 299487 . 200
chrIII 299489 299490 . 720
chrIII 299492 299493 . 120
chrIII 299494 299495 . 360
chrIII 299545 299546 . 240
chrIII 299552 299553 . 200
chrIII 299642 299643 . 400
chrIII 299722 299723 . 920
chrIII 299778 299779 . 120
chrIII 299790 299791 . 120
chrIII 299822 299823 . 2180
chrIII 299849 299850 . 340
chrIII 299853 299854 . 160
chrIII 299870 299871 . 400
chrIII 299873 299874 . 1300
chrIII 299875 299876 . 120
chrIII 299882 299883 . 5060
chrIII 299890 299891 . 660
chrIII 299925 299926 . 1860
chrIII 300019 300020 . 580
chrIII 300053 300054 . 160
chrIII 300110 300111 . 360
chrIII 300138 300139 . 1380
chrIII 300192 300193 . 160
chrIII 300240 300241 . 340
chrIII 300242 300243 . 120
chrIII 300263 300264 . 720
chrIII 300267 300268 . 2440
chrIII 300268 300269 . 880
chrIII 300268 300269 . 160
chrIII 300274 300275 . 700
chrIII 300275 300276 . 700
chrIII 300275 300276 . 160
chrIII 300278 300279 . 200
chrIII 300517 300518 . 3580
chrIII 300632 300633 . 260
chrIII 300882 300883 . 200
chrIII 301001 301002 . 680
chrIII 301008 301009 . 120
chrIII 301257 301258 . 140
chrIII 301364 301365 . 540
chrIII 301470 301471 . 120
chrIII 301761 301762 . 120
chrIII 301764 301765 . 160
chrIII 301854 301855 . 120
chrIII 301957 301958 . 2260
chrIII 301958 301959 . 480
chrIII 301958 301959 . 140
chrIII 301959 301960 . 120
chrIII 302245 302246 . 140
chrIII 302277 302278 . 900
chrIII 302339 302340 . 480
chrIII 302866 302867 . 620
chrIII 302902 302903 . 1740
chrIII 302937 302938 . 1100
chrIII 303074 303075 . 120
chrIII 303093 303094 . 180
chrIII 303096 303097 . 140
chrIII 303387 303388 . 660
chrIII 303426 303427 . 200
chrIII 303536 303537 . 320
chrIII 303655 303656 . 140
chrIII 303717 303718 . 1340
chrIII 303734 303735 . 420
chrIII 303740 303741 . 180
chrIII 303747 303748 . 720
chrIII 303759 303760 . 120
chrIII 303762 303763 . 140
chrIII 303767 303768 . 120
chrIII 303784 303785 . 140
chrIII 303916 303917 . 420
chrIII 303949 303950 . 200
chrIII 303970 303971 . 600
chrIII 303980 303981 . 180
chrIII 303989 303990 . 800
chrIII 304013 304014 . 460
chrIII 304020 304021 . 620
chrIII 304022 304023 . 300
chrIII 304026 304027 . 760
chrIII 304239 304240 . 740
chrIII 304242 304243 . 360
chrIII 304255 304256 . 220
chrIII 304345 304346 . 460
chrIII 304396 304397 . 420
chrIII 304397 304398 . 260
chrIII 304416 304417 . 1440
chrIII 304474 304475 . 320
chrIII 304933 304934 . 180
chrIII 305084 305085 . 1020
chrIII 305330 305331 . 360
chrIII 305338 305339 . 140
chrIII 305345 305346 . 180
chrIII 305379 305380 . 340
chrIII 305399 305400 . 160
chrIII 305545 305546 . 660
chrIII 305724 305725 . 1020
chrIII 305739 305740 . 1260
chrIII 305745 305746 . 120
chrIII 305750 305751 . 180
chrIII 305752 305753 . 120
chrIII 305752 305753 . 820
chrIII 305758 305759 . 2280
chrIII 305784 305785 . 280
chrIII 305835 305836 . 120
chrIII 305985 305986 . 120
chrIII 306023 306024 . 1400
chrIII 306030 306031 . 180
chrIII 306039 306040 . 160
chrIII 306054 306055 . 520
chrIII 306057 306058 . 220
chrIII 306057 306058 . 1940
chrIII 306074 306075 . 560
chrIII 306547 306548 . 2300
chrIII 307435 307436 . 120
chrIII 307862 307863 . 1480
chrIII 307881 307882 . 1620
chrIII 308394 308395 . 1000
chrIII 308579 308580 . 860
chrIII 308692 308693 . 180
chrIII 308796 308797 . 740
chrIII 308815 308816 . 220
chrIII 308834 308835 . 280
chrIII 308865 308866 . 360
chrIII 308895 308896 . 180
chrIII 308898 308899 . 360
chrIII 308923 308924 . 400
chrIII 308924 308925 . 180
chrIII 308929 308930 . 180
chrIII 308936 308937 . 180
chrIII 308952 308953 . 320
chrIII 308954 308955 . 280
chrIII 308967 308968 . 500
chrIII 308975 308976 . 200
chrIII 309050 309051 . 240
chrIII 309127 309128 . 380
chrIII 309344 309345 . 120
chrIII 309380 309381 . 440
chrIII 309494 309495 . 280
chrIII 309546 309547 . 140
chrIII 309611 309612 . 520
chrIII 309644 309645 . 1060
chrIII 309719 309720 . 180
chrIII 309948 309949 . 2720
chrIII 310010 310011 . 760
chrIII 310024 310025 . 280
chrIII 310034 310035 . 120
chrIII 310038 310039 . 160
chrIII 310042 310043 . 360
chrIII 310058 310059 . 480
chrIII 310077 310078 . 200
chrIII 310078 310079 . 440
chrIII 310081 310082 . 120
chrIII 310096 310097 . 800
chrIII 310109 310110 . 860
chrIII 310243 310244 . 320
chrIII 310258 310259 . 920
chrIII 310275 310276 . 2980
chrIII 310297 310298 . 980
chrIII 310303 310304 . 160
chrIII 310435 310436 . 580
chrIII 310440 310441 . 1660
chrIII 310446 310447 . 120
chrIII 310459 310460 . 2360
chrIII 310477 310478 . 700
chrIII 310485 310486 . 280
chrIII 310485 310486 . 1080
chrIII 310619 310620 . 1440
chrIII 310631 310632 . 580
chrIII 310767 310768 . 1260
chrIII 310793 310794 . 560
chrIII 310822 310823 . 240
chrIII 310838 310839 . 140
chrIII 310846 310847 . 180
chrIII 310849 310850 . 220
chrIII 310868 310869 . 860
chrIII 310875 310876 . 440
chrIII 310912 310913 . 660
chrIII 310931 310932 . 240
chrIII 311072 311073 . 480
chrIII 311088 311089 . 720
chrIII 311093 311094 . 900
chrIII 311097 311098 . 440
chrIII 311373 311374 . 200
chrIII 311521 311522 . 140
chrIII 311762 311763 . 480
chrIII 312206 312207 . 340
chrIII 312770 312771 . 800
chrIII 312783 312784 . 140
chrIII 312815 312816 . 1360
chrIII 312929 312930 . 840
chrIII 313161 313162 . 360
chrIII 313319 313320 . 340
chrIII 313379 313380 . 160
chrIII 313630 313631 . 180
chrIII 313641 313642 . 260
chrIII 313656 313657 . 720
chrIII 313660 313661 . 780
chrIII 313664 313665 . 300
chrIII 313666 313667 . 120
chrIII 313687 313688 . 240
chrIII 313697 313698 . 1780
chrIII 313716 313717 . 240
chrIII 313756 313757 . 380
chrIII 313794 313795 . 120
chrIII 313860 313861 . 220
chrIII 313902 313903 . 1380
chrIII 313912 313913 . 260
chrIII 313950 313951 . 360
chrIII 314553 314554 . 140
chrIII 314573 314574 . 520
chrIII 314682 314683 . 900
chrIII 314694 314695 . 1160
chrIII 314736 314737 . 120
chrIII 314748 314749 . 280
chrIII 314767 314768 . 120
chrIII 314770 314771 . 240
chrIII 314775 314776 . 1060
chrIII 314815 314816 . 600
chrIII 314850 314851 . 120
chrIII 314858 314859 . 120
chrIII 315192 315193 . 1740
chrIII 315342 315343 . 180
chrIII 315534 315535 . 140
chrIII 315726 315727 . 1660
chrIII 315733 315734 . 160
chrIII 315736 315737 . 140
chrIII 315793 315794 . 160
chrIII 315802 315803 . 120
chrIII 315803 315804 . 300
chrIII 315803 315804 . 1080
chrIII 315804 315805 . 180
chrIII 315897 315898 . 180
chrIII 316008 316009 . 540
chrIII 316013 316014 . 2140
chrIII 316014 316015 . 120
chrIII 316015 316016 . 260
chrIII 316018 316019 . 280
chrIII 316025 316026 . 120
chrIII 316091 316092 . 160
chrIII 316387 316388 . 120
chrIII 316401 316402 . 120
chrIII 316404 316405 . 120
chrIII 316410 316411 . 120
chrIV 1644 1645 . 160
chrIV 2205 2206 . 3500
chrIV 5510 5511 . 120
chrIV 5518 5519 . 140
chrIV 5535 5536 . 200
chrIV 5677 5678 . 2240
chrIV 5695 5696 . 380
chrIV 5705 5706 . 160
chrIV 5712 5713 . 1240
chrIV 11794 11795 . 360
chrIV 16672 16673 . 120
chrIV 16704 16705 . 280
chrIV 17206 17207 . 680
chrIV 17259 17260 . 540
chrIV 17397 17398 . 120
chrIV 17464 17465 . 1100
chrIV 17489 17490 . 520
chrIV 17530 17531 . 120
chrIV 17537 17538 . 2240
chrIV 17541 17542 . 420
chrIV 17549 17550 . 180
chrIV 17602 17603 . 120
chrIV 17838 17839 . 360
chrIV 17914 17915 . 1140
chrIV 18162 18163 . 660
chrIV 18917 18918 . 320
chrIV 18968 18969 . 240
chrIV 18989 18990 . 300
chrIV 19287 19288 . 120
chrIV 19291 19292 . 2360
chrIV 19388 19389 . 2600
chrIV 19412 19413 . 1820
chrIV 19514 19515 . 620
chrIV 19690 19691 . 180
chrIV 19774 19775 . 320
chrIV 19795 19796 . 420
chrIV 19960 19961 . 140
chrIV 19978 19979 . 220
chrIV 19989 19990 . 460
chrIV 19992 19993 . 1040
chrIV 20000 20001 . 240
chrIV 20013 20014 . 400
chrIV 20023 20024 . 720
chrIV 20074 20075 . 640
chrIV 20089 20090 . 1080
chrIV 20092 20093 . 200
chrIV 20106 20107 . 720
chrIV 20119 20120 . 340
chrIV 20136 20137 . 2040
chrIV 20165 20166 . 180
chrIV 20173 20174 . 280
chrIV 20325 20326 . 380
chrIV 20336 20337 . 740
chrIV 20343 20344 . 520
chrIV 20405 20406 . 120
chrIV 20422 20423 . 320
chrIV 20473 20474 . 420
chrIV 20908 20909 . 620
chrIV 20936 20937 . 760
chrIV 21063 21064 . 340
chrIV 21159 21160 . 440
chrIV 21288 21289 . 400
chrIV 21293 21294 . 1600
chrIV 21317 21318 . 500
chrIV 21387 21388 . 240
chrIV 21577 21578 . 560
chrIV 21933 21934 . 880
chrIV 22099 22100 . 400
chrIV 22120 22121 . 380
chrIV 22177 22178 . 520
chrIV 22244 22245 . 120
chrIV 22310 22311 . 160
chrIV 22316 22317 . 3440
chrIV 22492 22493 . 120
chrIV 22502 22503 . 120
chrIV 22515 22516 . 120
chrIV 22521 22522 . 940
chrIV 22526 22527 . 340
chrIV 22551 22552 . 220
chrIV 22556 22557 . 180
chrIV 22561 22562 . 240
chrIV 22576 22577 . 460
chrIV 22593 22594 . 200
chrIV 22945 22946 . 920
chrIV 23734 23735 . 160
chrIV 24319 24320 . 180
chrIV 24817 24818 . 160
chrIV 24929 24930 . 200
chrIV 25395 25396 . 300
chrIV 25522 25523 . 840
chrIV 25643 25644 . 620
chrIV 25711 25712 . 240
chrIV 25829 25830 . 160
chrIV 25845 25846 . 140
chrIV 26199 26200 . 400
chrIV 26326 26327 . 740
chrIV 26331 26332 . 480
chrIV 26339 26340 . 240
chrIV 26364 26365 . 120
chrIV 26506 26507 . 300
chrIV 26581 26582 . 760
chrIV 26591 26592 . 300
chrIV 26597 26598 . 140
chrIV 26730 26731 . 2360
chrIV 26732 26733 . 1880
chrIV 26740 26741 . 3080
chrIV 26952 26953 . 140
chrIV 27033 27034 . 1180
chrIV 27402 27403 . 120
chrIV 27522 27523 . 140
chrIV 28470 28471 . 580
chrIV 28702 28703 . 140
chrIV 28936 28937 . 420
chrIV 28955 28956 . 140
chrIV 28959 28960 . 640
chrIV 29433 29434 . 120
chrIV 29700 29701 . 480
chrIV 29714 29715 . 180
chrIV 29856 29857 . 120
chrIV 30015 30016 . 520
chrIV 30152 30153 . 1060
chrIV 30217 30218 . 120
chrIV 30349 30350 . 800
chrIV 30576 30577 . 140
chrIV 30580 30581 . 560
chrIV 30610 30611 . 160
chrIV 30619 30620 . 240
chrIV 30641 30642 . 400
chrIV 30770 30771 . 360
chrIV 30890 30891 . 120
chrIV 31224 31225 . 200
chrIV 31231 31232 . 120
chrIV 31385 31386 . 120
chrIV 31416 31417 . 120
chrIV 31444 31445 . 140
chrIV 31736 31737 . 1200
chrIV 31907 31908 . 120
chrIV 31923 31924 . 120
chrIV 31963 31964 . 140
chrIV 32112 32113 . 320
chrIV 32115 32116 . 180
chrIV 32118 32119 . 320
chrIV 32124 32125 . 120
chrIV 32134 32135 . 140
chrIV 32190 32191 . 180
chrIV 32199 32200 . 120
chrIV 32199 32200 . 120
chrIV 32212 32213 . 120
chrIV 32218 32219 . 120
chrIV 32909 32910 . 440
chrIV 33214 33215 . 320
chrIV 33313 33314 . 120
chrIV 33395 33396 . 420
chrIV 33701 33702 . 120
chrIV 33928 33929 . 300
chrIV 33939 33940 . 120
chrIV 34087 34088 . 940
chrIV 34112 34113 . 240
chrIV 34118 34119 . 260
chrIV 34169 34170 . 400
chrIV 34184 34185 . 1540
chrIV 34187 34188 . 260
chrIV 34192 34193 . 360
chrIV 34206 34207 . 220
chrIV 34222 34223 . 120
chrIV 34230 34231 . 340
chrIV 34235 34236 . 440
chrIV 34361 34362 . 1140
chrIV 34892 34893 . 540
chrIV 35043 35044 . 400
chrIV 35053 35054 . 1060
chrIV 35524 35525 . 180
chrIV 35694 35695 . 140
chrIV 35963 35964 . 760
chrIV 36479 36480 . 440
chrIV 36489 36490 . 740
chrIV 36628 36629 . 280
chrIV 36637 36638 . 660
chrIV 36655 36656 . 360
chrIV 36656 36657 . 340
chrIV 36668 36669 . 380
chrIV 36680 36681 . 220
chrIV 36694 36695 . 200
chrIV 36695 36696 . 120
chrIV 36702 36703 . 160
chrIV 36707 36708 . 1720
chrIV 36710 36711 . 320
chrIV 36715 36716 . 140
chrIV 36721 36722 . 140
chrIV 36728 36729 . 600
chrIV 36734 36735 . 120
chrIV 36757 36758 . 120
chrIV 37069 37070 . 220
chrIV 37082 37083 . 360
chrIV 37679 37680 . 300
chrIV 37691 37692 . 120
chrIV 37866 37867 . 120
chrIV 37964 37965 . 980
chrIV 38308 38309 . 740
chrIV 38324 38325 . 280
chrIV 38331 38332 . 220
chrIV 38337 38338 . 300
chrIV 38344 38345 . 260
chrIV 38439 38440 . 460
chrIV 38785 38786 . 140
chrIV 38962 38963 . 160
chrIV 39048 39049 . 140
chrIV 39169 39170 . 140
chrIV 39182 39183 . 1960
chrIV 39205 39206 . 120
chrIV 39294 39295 . 120
chrIV 39348 39349 . 1100
chrIV 39556 39557 . 420
chrIV 39566 39567 . 500
chrIV 39749 39750 . 320
chrIV 40087 40088 . 340
chrIV 40154 40155 . 200
chrIV 40531 40532 . 140
chrIV 40821 40822 . 700
chrIV 41434 41435 . 160
chrIV 41455 41456 . 280
chrIV 41910 41911 . 460
chrIV 41926 41927 . 180
chrIV 41939 41940 . 240
chrIV 42249 42250 . 120
chrIV 42369 42370 . 1020
chrIV 42376 42377 . 380
chrIV 42384 42385 . 1160
chrIV 42389 42390 . 140
chrIV 42398 42399 . 120
chrIV 42403 42404 . 260
chrIV 42429 42430 . 200
chrIV 42597 42598 . 1820
chrIV 42648 42649 . 660
chrIV 42658 42659 . 180
chrIV 42797 42798 . 860
chrIV 42804 42805 . 220
chrIV 42945 42946 . 420
chrIV 43086 43087 . 160
chrIV 43147 43148 . 780
chrIV 43155 43156 . 760
chrIV 43757 43758 . 120
chrIV 43767 43768 . 680
chrIV 43778 43779 . 300
chrIV 43878 43879 . 140
chrIV 43931 43932 . 340
chrIV 43934 43935 . 120
chrIV 43941 43942 . 340
chrIV 43984 43985 . 2880
chrIV 45342 45343 . 360
chrIV 45599 45600 . 180
chrIV 45696 45697 . 120
chrIV 45716 45717 . 120
chrIV 45847 45848 . 120
chrIV 45983 45984 . 560
chrIV 46046 46047 . 140
chrIV 46053 46054 . 140
chrIV 46080 46081 . 180
chrIV 46178 46179 . 300
chrIV 46183 46184 . 560
chrIV 46246 46247 . 140
chrIV 46268 46269 . 120
chrIV 46285 46286 . 180
chrIV 46315 46316 . 280
chrIV 46317 46318 . 180
chrIV 46350 46351 . 180
chrIV 46361 46362 . 420
chrIV 46368 46369 . 120
chrIV 46369 46370 . 120
chrIV 46423 46424 . 120
chrIV 46433 46434 . 120
chrIV 46460 46461 . 520
chrIV 46481 46482 . 120
chrIV 46503 46504 . 120
chrIV 46610 46611 . 360
chrIV 46671 46672 . 120
chrIV 46798 46799 . 160
chrIV 47215 47216 . 160
chrIV 47364 47365 . 200
chrIV 47537 47538 . 180
chrIV 47892 47893 . 200
chrIV 47896 47897 . 160
chrIV 47903 47904 . 280
chrIV 47915 47916 . 620
chrIV 47926 47927 . 660
chrIV 47945 47946 . 240
chrIV 47959 47960 . 340
chrIV 47967 47968 . 360
chrIV 47989 47990 . 120
chrIV 48159 48160 . 160
chrIV 48317 48318 . 480
chrIV 48397 48398 . 380
chrIV 48655 48656 . 340
chrIV 48670 48671 . 3000
chrIV 48911 48912 . 200
chrIV 49032 49033 . 180
chrIV 49155 49156 . 120
chrIV 49389 49390 . 180
chrIV 49394 49395 . 880
chrIV 49397 49398 . 240
chrIV 49443 49444 . 740
chrIV 49687 49688 . 300
chrIV 49707 49708 . 460
chrIV 49740 49741 . 1260
chrIV 49757 49758 . 440
chrIV 49765 49766 . 980
chrIV 49779 49780 . 1840
chrIV 49792 49793 . 200
chrIV 49802 49803 . 320
chrIV 49840 49841 . 680
chrIV 49853 49854 . 240
chrIV 50202 50203 . 160
chrIV 50290 50291 . 140
chrIV 50292 50293 . 120
chrIV 50323 50324 . 120
chrIV 50331 50332 . 200
chrIV 50551 50552 . 140
chrIV 50567 50568 . 140
chrIV 50570 50571 . 120
chrIV 50745 50746 . 160
chrIV 50768 50769 . 1360
chrIV 52232 52233 . 180
chrIV 52250 52251 . 540
chrIV 52253 52254 . 880
chrIV 52261 52262 . 160
chrIV 52267 52268 . 1100
chrIV 52280 52281 . 880
chrIV 52332 52333 . 440
chrIV 52339 52340 . 540
chrIV 52348 52349 . 320
chrIV 52356 52357 . 1180
chrIV 52358 52359 . 160
chrIV 52359 52360 . 480
chrIV 52373 52374 . 340
chrIV 52377 52378 . 120
chrIV 52387 52388 . 200
chrIV 52390 52391 . 240
chrIV 53662 53663 . 120
chrIV 53998 53999 . 2700
chrIV 54091 54092 . 180
chrIV 54204 54205 . 120
chrIV 54207 54208 . 120
chrIV 54221 54222 . 440
chrIV 54731 54732 . 960
chrIV 54951 54952 . 440
chrIV 55622 55623 . 400
chrIV 55822 55823 . 160
chrIV 56103 56104 . 120
chrIV 56770 56771 . 220
chrIV 56790 56791 . 120
chrIV 56809 56810 . 120
chrIV 56843 56844 . 120
chrIV 56910 56911 . 220
chrIV 56941 56942 . 320
chrIV 56946 56947 . 220
chrIV 56977 56978 . 120
chrIV 57338 57339 . 240
chrIV 57504 57505 . 220
chrIV 58300 58301 . 180
chrIV 58363 58364 . 140
chrIV 58608 58609 . 240
chrIV 58684 58685 . 840
chrIV 58796 58797 . 360
chrIV 59034 59035 . 1840
chrIV 59266 59267 . 800
chrIV 59269 59270 . 120
chrIV 59612 59613 . 260
chrIV 59801 59802 . 120
chrIV 59921 59922 . 1240
chrIV 60512 60513 . 340
chrIV 60522 60523 . 120
chrIV 60706 60707 . 920
chrIV 60994 60995 . 360
chrIV 61001 61002 . 140
chrIV 61023 61024 . 360
chrIV 61063 61064 . 240
chrIV 61075 61076 . 200
chrIV 61086 61087 . 160
chrIV 61103 61104 . 220
chrIV 61150 61151 . 220
chrIV 61171 61172 . 180
chrIV 61377 61378 . 140
chrIV 61379 61380 . 540
chrIV 61389 61390 . 120
chrIV 61422 61423 . 260
chrIV 61452 61453 . 300
chrIV 61484 61485 . 160
chrIV 61672 61673 . 540
chrIV 61955 61956 . 120
chrIV 62048 62049 . 400
chrIV 62093 62094 . 740
chrIV 62140 62141 . 380
chrIV 62161 62162 . 320
chrIV 62170 62171 . 780
chrIV 62179 62180 . 2180
chrIV 62197 62198 . 2860
chrIV 62199 62200 . 440
chrIV 62211 62212 . 960
chrIV 62220 62221 . 2180
chrIV 62271 62272 . 220
chrIV 62277 62278 . 120
chrIV 62290 62291 . 340
chrIV 62304 62305 . 220
chrIV 62314 62315 . 160
chrIV 62322 62323 . 540
chrIV 62325 62326 . 200
chrIV 62328 62329 . 140
chrIV 62335 62336 . 220
chrIV 62372 62373 . 200
chrIV 62848 62849 . 860
chrIV 62950 62951 . 140
chrIV 63548 63549 . 120
chrIV 65121 65122 . 200
chrIV 65133 65134 . 160
chrIV 65364 65365 . 140
chrIV 65387 65388 . 120
chrIV 65838 65839 . 160
chrIV 65984 65985 . 460
chrIV 65991 65992 . 600
chrIV 66000 66001 . 240
chrIV 66006 66007 . 600
chrIV 66010 66011 . 160
chrIV 66023 66024 . 200
chrIV 66091 66092 . 340
chrIV 66098 66099 . 760
chrIV 66256 66257 . 300
chrIV 66259 66260 . 200
chrIV 66283 66284 . 1140
chrIV 66400 66401 . 400
chrIV 66425 66426 . 180
chrIV 66472 66473 . 220
chrIV 66584 66585 . 160
chrIV 66613 66614 . 160
chrIV 66746 66747 . 180
chrIV 67379 67380 . 1360
chrIV 67626 67627 . 120
chrIV 67653 67654 . 340
chrIV 68801 68802 . 240
chrIV 68812 68813 . 1120
chrIV 68818 68819 . 3180
chrIV 68842 68843 . 460
chrIV 68845 68846 . 920
chrIV 68872 68873 . 200
chrIV 68879 68880 . 3640
chrIV 68930 68931 . 140
chrIV 68943 68944 . 280
chrIV 69079 69080 . 520
chrIV 69101 69102 . 280
chrIV 69239 69240 . 140
chrIV 69253 69254 . 120
chrIV 69570 69571 . 2320
chrIV 70065 70066 . 1580
chrIV 70183 70184 . 1000
chrIV 70353 70354 . 940
chrIV 70371 70372 . 240
chrIV 70398 70399 . 140
chrIV 70442 70443 . 120
chrIV 70443 70444 . 640
chrIV 70449 70450 . 140
chrIV 70453 70454 . 140
chrIV 70462 70463 . 140
chrIV 70601 70602 . 640
chrIV 70610 70611 . 220
chrIV 70614 70615 . 420
chrIV 70621 70622 . 200
chrIV 70665 70666 . 420
chrIV 70806 70807 . 180
chrIV 70837 70838 . 560
chrIV 71040 71041 . 160
chrIV 71181 71182 . 460
chrIV 71586 71587 . 940
chrIV 71943 71944 . 120
chrIV 72039 72040 . 120
chrIV 72655 72656 . 780
chrIV 73045 73046 . 1020
chrIV 73248 73249 . 1000
chrIV 73386 73387 . 380
chrIV 73438 73439 . 220
chrIV 73507 73508 . 760
chrIV 73514 73515 . 1620
chrIV 73523 73524 . 1460
chrIV 73534 73535 . 300
chrIV 73588 73589 . 440
chrIV 73789 73790 . 5360
chrIV 73803 73804 . 240
chrIV 73936 73937 . 2660
chrIV 74139 74140 . 440
chrIV 74143 74144 . 780
chrIV 74167 74168 . 880
chrIV 74178 74179 . 120
chrIV 74208 74209 . 240
chrIV 74214 74215 . 180
chrIV 74219 74220 . 300
chrIV 74232 74233 . 280
chrIV 74325 74326 . 140
chrIV 74367 74368 . 300
chrIV 74425 74426 . 180
chrIV 74506 74507 . 620
chrIV 74507 74508 . 140
chrIV 74615 74616 . 420
chrIV 74673 74674 . 740
chrIV 74682 74683 . 380
chrIV 74699 74700 . 940
chrIV 74838 74839 . 640
chrIV 75025 75026 . 1180
chrIV 75042 75043 . 400
chrIV 75306 75307 . 120
chrIV 75427 75428 . 380
chrIV 75533 75534 . 380
chrIV 75650 75651 . 2000
chrIV 75734 75735 . 160
chrIV 76120 76121 . 240
chrIV 76299 76300 . 220
chrIV 76313 76314 . 420
chrIV 76315 76316 . 840
chrIV 76336 76337 . 240
chrIV 76351 76352 . 780
chrIV 76356 76357 . 260
chrIV 76730 76731 . 460
chrIV 76765 76766 . 180
chrIV 76768 76769 . 300
chrIV 77021 77022 . 140
chrIV 77053 77054 . 760
chrIV 77161 77162 . 300
chrIV 77483 77484 . 260
chrIV 77978 77979 . 180
chrIV 78000 78001 . 180
chrIV 78047 78048 . 320
chrIV 78061 78062 . 380
chrIV 78271 78272 . 140
chrIV 78277 78278 . 400
chrIV 78346 78347 . 120
chrIV 78386 78387 . 1220
chrIV 78390 78391 . 120
chrIV 79403 79404 . 160
chrIV 79653 79654 . 120
chrIV 79880 79881 . 120
chrIV 79889 79890 . 480
chrIV 80190 80191 . 560
chrIV 80516 80517 . 140
chrIV 80589 80590 . 440
chrIV 80591 80592 . 1300
chrIV 80597 80598 . 300
chrIV 80614 80615 . 780
chrIV 80639 80640 . 820
chrIV 80765 80766 . 420
chrIV 80795 80796 . 120
chrIV 81061 81062 . 920
chrIV 81127 81128 . 840
chrIV 81651 81652 . 140
chrIV 81943 81944 . 2280
chrIV 82435 82436 . 260
chrIV 82452 82453 . 240
chrIV 82492 82493 . 280
chrIV 82612 82613 . 180
chrIV 82802 82803 . 120
chrIV 82814 82815 . 300
chrIV 82945 82946 . 1160
chrIV 83104 83105 . 440
chrIV 83147 83148 . 460
chrIV 83306 83307 . 380
chrIV 83307 83308 . 1240
chrIV 83436 83437 . 400
chrIV 83482 83483 . 260
chrIV 83585 83586 . 1600
chrIV 83642 83643 . 180
chrIV 83660 83661 . 140
chrIV 83662 83663 . 480
chrIV 83670 83671 . 620
chrIV 83817 83818 . 1500
chrIV 83823 83824 . 660
chrIV 83836 83837 . 120
chrIV 83838 83839 . 120
chrIV 83849 83850 . 1040
chrIV 83853 83854 . 240
chrIV 83865 83866 . 160
chrIV 83880 83881 . 120
chrIV 83881 83882 . 300
chrIV 84057 84058 . 500
chrIV 84068 84069 . 1240
chrIV 84073 84074 . 1300
chrIV 84090 84091 . 620
chrIV 84409 84410 . 1100
chrIV 84560 84561 . 120
chrIV 84566 84567 . 280
chrIV 84601 84602 . 800
chrIV 84908 84909 . 180
chrIV 84925 84926 . 160
chrIV 85007 85008 . 500
chrIV 85347 85348 . 160
chrIV 85719 85720 . 120
chrIV 85869 85870 . 400
chrIV 85894 85895 . 260
chrIV 85902 85903 . 120
chrIV 85904 85905 . 180
chrIV 85925 85926 . 2680
chrIV 86000 86001 . 160
chrIV 86048 86049 . 720
chrIV 86061 86062 . 300
chrIV 86070 86071 . 540
chrIV 86165 86166 . 140
chrIV 87284 87285 . 420
chrIV 87296 87297 . 160
chrIV 87300 87301 . 140
chrIV 87311 87312 . 780
chrIV 87316 87317 . 1700
chrIV 87324 87325 . 220
chrIV 87369 87370 . 300
chrIV 87374 87375 . 220
chrIV 87376 87377 . 1480
chrIV 87417 87418 . 440
chrIV 87451 87452 . 120
chrIV 88049 88050 . 200
chrIV 88067 88068 . 120
chrIV 88086 88087 . 160
chrIV 88088 88089 . 380
chrIV 88132 88133 . 1100
chrIV 88145 88146 . 280
chrIV 88155 88156 . 240
chrIV 88172 88173 . 280
chrIV 88190 88191 . 660
chrIV 88192 88193 . 120
chrIV 88344 88345 . 600
chrIV 89911 89912 . 160
chrIV 89933 89934 . 860
chrIV 89956 89957 . 2300
chrIV 89963 89964 . 140
chrIV 89968 89969 . 240
chrIV 89974 89975 . 120
chrIV 89990 89991 . 120
chrIV 89995 89996 . 240
chrIV 90148 90149 . 1420
chrIV 90330 90331 . 780
chrIV 90504 90505 . 200
chrIV 91008 91009 . 460
chrIV 91045 91046 . 180
chrIV 91335 91336 . 460
chrIV 91437 91438 . 460
chrIV 91758 91759 . 160
chrIV 91773 91774 . 140
chrIV 91884 91885 . 480
chrIV 92326 92327 . 120
chrIV 92526 92527 . 180
chrIV 94034 94035 . 140
chrIV 94057 94058 . 140
chrIV 94112 94113 . 120
chrIV 94116 94117 . 180
chrIV 94147 94148 . 240
chrIV 94165 94166 . 120
chrIV 94179 94180 . 140
chrIV 94473 94474 . 120
chrIV 94645 94646 . 300
chrIV 94774 94775 . 3040
chrIV 94989 94990 . 1240
chrIV 95321 95322 . 140
chrIV 95621 95622 . 1100
chrIV 95689 95690 . 240
chrIV 95749 95750 . 120
chrIV 95821 95822 . 120
chrIV 95827 95828 . 220
chrIV 95865 95866 . 200
chrIV 95905 95906 . 280
chrIV 96026 96027 . 280
chrIV 96833 96834 . 320
chrIV 97163 97164 . 120
chrIV 98177 98178 . 160
chrIV 98180 98181 . 140
chrIV 98181 98182 . 180
chrIV 98184 98185 . 160
chrIV 98192 98193 . 120
chrIV 98210 98211 . 140
chrIV 98373 98374 . 360
chrIV 98398 98399 . 120
chrIV 98875 98876 . 380
chrIV 99184 99185 . 200
chrIV 99330 99331 . 300
chrIV 99343 99344 . 240
chrIV 99351 99352 . 200
chrIV 99359 99360 . 720
chrIV 99374 99375 . 360
chrIV 99391 99392 . 1520
chrIV 99393 99394 . 260
chrIV 99393 99394 . 140
chrIV 99442 99443 . 280
chrIV 99652 99653 . 120
chrIV 99772 99773 . 680
chrIV 99952 99953 . 200
chrIV 100137 100138 . 920
chrIV 100611 100612 . 120
chrIV 100614 100615 . 380
chrIV 100737 100738 . 740
chrIV 100772 100773 . 340
chrIV 100969 100970 . 320
chrIV 100981 100982 . 160
chrIV 101119 101120 . 340
chrIV 101129 101130 . 440
chrIV 101134 101135 . 300
chrIV 101165 101166 . 120
chrIV 101172 101173 . 180
chrIV 101183 101184 . 360
chrIV 101210 101211 . 800
chrIV 101220 101221 . 120
chrIV 101225 101226 . 1360
chrIV 101233 101234 . 220
chrIV 101244 101245 . 180
chrIV 101353 101354 . 300
chrIV 101549 101550 . 560
chrIV 101557 101558 . 1580
chrIV 101746 101747 . 200
chrIV 101904 101905 . 260
chrIV 101914 101915 . 120
chrIV 102041 102042 . 140
chrIV 102248 102249 . 120
chrIV 102397 102398 . 120
chrIV 102664 102665 . 380
chrIV 102747 102748 . 280
chrIV 102929 102930 . 540
chrIV 102942 102943 . 240
chrIV 102971 102972 . 1200
chrIV 103014 103015 . 1340
chrIV 103274 103275 . 400
chrIV 103444 103445 . 180
chrIV 103496 103497 . 1780
chrIV 103501 103502 . 120
chrIV 103509 103510 . 120
chrIV 103513 103514 . 120
chrIV 103515 103516 . 180
chrIV 103520 103521 . 740
chrIV 103529 103530 . 480
chrIV 103541 103542 . 240
chrIV 104633 104634 . 220
chrIV 104689 104690 . 1080
chrIV 104694 104695 . 960
chrIV 104728 104729 . 160
chrIV 104796 104797 . 120
chrIV 104820 104821 . 1260
chrIV 104835 104836 . 220
chrIV 104841 104842 . 1960
chrIV 104846 104847 . 800
chrIV 104879 104880 . 2680
chrIV 104983 104984 . 120
chrIV 105019 105020 . 180
chrIV 105035 105036 . 120
chrIV 105078 105079 . 240
chrIV 105151 105152 . 380
chrIV 105249 105250 . 420
chrIV 105276 105277 . 240
chrIV 105287 105288 . 580
chrIV 105311 105312 . 120
chrIV 106274 106275 . 860
chrIV 106406 106407 . 300
chrIV 106430 106431 . 380
chrIV 106562 106563 . 600
chrIV 106586 106587 . 400
chrIV 106594 106595 . 220
chrIV 106605 106606 . 440
chrIV 106633 106634 . 140
chrIV 106646 106647 . 600
chrIV 106647 106648 . 360
chrIV 106655 106656 . 520
chrIV 106662 106663 . 340
chrIV 106670 106671 . 420
chrIV 106675 106676 . 120
chrIV 106925 106926 . 1120
chrIV 106927 106928 . 360
chrIV 106927 106928 . 120
chrIV 106928 106929 . 600
chrIV 106932 106933 . 480
chrIV 106938 106939 . 140
chrIV 106940 106941 . 1060
chrIV 106949 106950 . 180
chrIV 106950 106951 . 360
chrIV 106951 106952 . 140
chrIV 106993 106994 . 1100
chrIV 107009 107010 . 140
chrIV 107016 107017 . 120
chrIV 107021 107022 . 680
chrIV 107031 107032 . 200
chrIV 111009 111010 . 120
chrIV 111036 111037 . 160
chrIV 111216 111217 . 1780
chrIV 111242 111243 . 220
chrIV 111246 111247 . 140
chrIV 111249 111250 . 140
chrIV 111253 111254 . 120
chrIV 111289 111290 . 160
chrIV 111293 111294 . 980
chrIV 111297 111298 . 200
chrIV 111319 111320 . 1720
chrIV 111324 111325 . 160
chrIV 111362 111363 . 120
chrIV 112094 112095 . 200
chrIV 112230 112231 . 460
chrIV 112621 112622 . 120
chrIV 113119 113120 . 220
chrIV 113679 113680 . 120
chrIV 113892 113893 . 120
chrIV 114212 114213 . 160
chrIV 114408 114409 . 160
chrIV 114452 114453 . 400
chrIV 114453 114454 . 120
chrIV 114461 114462 . 2420
chrIV 114513 114514 . 120
chrIV 114519 114520 . 820
chrIV 114522 114523 . 140
chrIV 114523 114524 . 260
chrIV 114538 114539 . 120
chrIV 114544 114545 . 120
chrIV 115986 115987 . 180
chrIV 116020 116021 . 460
chrIV 116025 116026 . 120
chrIV 116111 116112 . 460
chrIV 116123 116124 . 3200
chrIV 116152 116153 . 680
chrIV 116212 116213 . 180
chrIV 116214 116215 . 260
chrIV 116970 116971 . 300
chrIV 116989 116990 . 700
chrIV 117146 117147 . 240
chrIV 117155 117156 . 660
chrIV 117325 117326 . 240
chrIV 117336 117337 . 420
chrIV 117360 117361 . 160
chrIV 118582 118583 . 160
chrIV 118671 118672 . 240
chrIV 118725 118726 . 120
chrIV 118836 118837 . 140
chrIV 119075 119076 . 440
chrIV 119284 119285 . 180
chrIV 119993 119994 . 120
chrIV 121470 121471 . 320
chrIV 121513 121514 . 400
chrIV 121666 121667 . 220
chrIV 121797 121798 . 440
chrIV 121823 121824 . 900
chrIV 121828 121829 . 180
chrIV 121841 121842 . 120
chrIV 121849 121850 . 220
chrIV 121855 121856 . 480
chrIV 121897 121898 . 140
chrIV 121902 121903 . 120
chrIV 121921 121922 . 860
chrIV 121964 121965 . 120
chrIV 122117 122118 . 200
chrIV 123084 123085 . 360
chrIV 123269 123270 . 140
chrIV 123299 123300 . 600
chrIV 123489 123490 . 900
chrIV 123646 123647 . 120
chrIV 123697 123698 . 260
chrIV 123899 123900 . 180
chrIV 123970 123971 . 320
chrIV 123974 123975 . 260
chrIV 123980 123981 . 280
chrIV 124113 124114 . 280
chrIV 125026 125027 . 320
chrIV 125186 125187 . 200
chrIV 125196 125197 . 420
chrIV 125219 125220 . 740
chrIV 125234 125235 . 320
chrIV 125239 125240 . 120
chrIV 125242 125243 . 360
chrIV 125248 125249 . 120
chrIV 125512 125513 . 200
chrIV 125529 125530 . 440
chrIV 125554 125555 . 380
chrIV 125661 125662 . 200
chrIV 125845 125846 . 160
chrIV 125898 125899 . 160
chrIV 126028 126029 . 440
chrIV 126153 126154 . 120
chrIV 126504 126505 . 1680
chrIV 126510 126511 . 320
chrIV 126594 126595 . 200
chrIV 126601 126602 . 140
chrIV 126630 126631 . 120
chrIV 130089 130090 . 280
chrIV 130181 130182 . 120
chrIV 130477 130478 . 360
chrIV 130538 130539 . 2960
chrIV 130551 130552 . 280
chrIV 130566 130567 . 3160
chrIV 130583 130584 . 560
chrIV 130586 130587 . 1220
chrIV 130594 130595 . 920
chrIV 130600 130601 . 1000
chrIV 130603 130604 . 1160
chrIV 130610 130611 . 440
chrIV 130669 130670 . 520
chrIV 130673 130674 . 560
chrIV 130820 130821 . 220
chrIV 130827 130828 . 2140
chrIV 130829 130830 . 640
chrIV 130833 130834 . 240
chrIV 130839 130840 . 540
chrIV 130848 130849 . 140
chrIV 130855 130856 . 2400
chrIV 131035 131036 . 280
chrIV 131184 131185 . 800
chrIV 131347 131348 . 720
chrIV 131495 131496 . 180
chrIV 131754 131755 . 760
chrIV 131828 131829 . 340
chrIV 131951 131952 . 140
chrIV 131966 131967 . 220
chrIV 131977 131978 . 300
chrIV 131983 131984 . 1060
chrIV 131992 131993 . 1140
chrIV 131999 132000 . 1360
chrIV 132000 132001 . 200
chrIV 132001 132002 . 120
chrIV 132005 132006 . 120
chrIV 132006 132007 . 300
chrIV 132019 132020 . 200
chrIV 132023 132024 . 460
chrIV 132031 132032 . 1440
chrIV 132033 132034 . 120
chrIV 132042 132043 . 780
chrIV 132046 132047 . 540
chrIV 132056 132057 . 960
chrIV 132062 132063 . 940
chrIV 132105 132106 . 160
chrIV 132264 132265 . 560
chrIV 132439 132440 . 420
chrIV 132446 132447 . 160
chrIV 132457 132458 . 260
chrIV 132591 132592 . 900
chrIV 132608 132609 . 200
chrIV 132617 132618 . 320
chrIV 132628 132629 . 480
chrIV 132633 132634 . 200
chrIV 132633 132634 . 620
chrIV 132634 132635 . 140
chrIV 132804 132805 . 900
chrIV 132805 132806 . 1160
chrIV 132805 132806 . 120
chrIV 132806 132807 . 140
chrIV 132815 132816 . 280
chrIV 132822 132823 . 660
chrIV 132833 132834 . 880
chrIV 132841 132842 . 380
chrIV 132842 132843 . 180
chrIV 132882 132883 . 1560
chrIV 132916 132917 . 400
chrIV 132937 132938 . 140
chrIV 132945 132946 . 140
chrIV 132957 132958 . 260
chrIV 133011 133012 . 860
chrIV 133062 133063 . 140
chrIV 133063 133064 . 660
chrIV 133071 133072 . 680
chrIV 133086 133087 . 340
chrIV 133126 133127 . 120
chrIV 133196 133197 . 880
chrIV 133223 133224 . 180
chrIV 133231 133232 . 160
chrIV 133267 133268 . 320
chrIV 133295 133296 . 140
chrIV 133409 133410 . 380
chrIV 133449 133450 . 160
chrIV 133465 133466 . 120
chrIV 133491 133492 . 460
chrIV 133529 133530 . 200
chrIV 133624 133625 . 120
chrIV 133788 133789 . 320
chrIV 134244 134245 . 3040
chrIV 134291 134292 . 460
chrIV 134315 134316 . 120
chrIV 134388 134389 . 120
chrIV 134621 134622 . 120
chrIV 134661 134662 . 1080
chrIV 134778 134779 . 120
chrIV 134786 134787 . 480
chrIV 134798 134799 . 120
chrIV 134824 134825 . 160
chrIV 134830 134831 . 220
chrIV 134853 134854 . 120
chrIV 134857 134858 . 120
chrIV 135130 135131 . 140
chrIV 135180 135181 . 440
chrIV 135234 135235 . 1620
chrIV 135263 135264 . 140
chrIV 135353 135354 . 580
chrIV 135416 135417 . 180
chrIV 135508 135509 . 120
chrIV 135606 135607 . 140
chrIV 135610 135611 . 120
chrIV 135613 135614 . 220
chrIV 135615 135616 . 2160
chrIV 135622 135623 . 300
chrIV 135699 135700 . 400
chrIV 135710 135711 . 820
chrIV 135841 135842 . 520
chrIV 135884 135885 . 120
chrIV 136005 136006 . 160
chrIV 137299 137300 . 240
chrIV 137552 137553 . 160
chrIV 137732 137733 . 500
chrIV 137736 137737 . 1060
chrIV 137752 137753 . 220
chrIV 137868 137869 . 740
chrIV 137873 137874 . 120
chrIV 137897 137898 . 160
chrIV 137897 137898 . 240
chrIV 137949 137950 . 180
chrIV 137980 137981 . 120
chrIV 138014 138015 . 1860
chrIV 138020 138021 . 120
chrIV 138023 138024 . 1020
chrIV 138060 138061 . 160
chrIV 138130 138131 . 380
chrIV 138144 138145 . 180
chrIV 138862 138863 . 660
chrIV 139148 139149 . 120
chrIV 139279 139280 . 180
chrIV 139363 139364 . 220
chrIV 139368 139369 . 120
chrIV 139376 139377 . 440
chrIV 139384 139385 . 220
chrIV 139481 139482 . 260
chrIV 139906 139907 . 220
chrIV 140384 140385 . 4040
chrIV 140693 140694 . 2000
chrIV 140768 140769 . 740
chrIV 140889 140890 . 220
chrIV 140905 140906 . 360
chrIV 141285 141286 . 360
chrIV 141321 141322 . 700
chrIV 141452 141453 . 180
chrIV 141665 141666 . 2020
chrIV 141751 141752 . 200
chrIV 141812 141813 . 120
chrIV 141823 141824 . 220
chrIV 141851 141852 . 320
chrIV 141872 141873 . 1560
chrIV 141897 141898 . 480
chrIV 141919 141920 . 540
chrIV 141925 141926 . 900
chrIV 141929 141930 . 240
chrIV 141943 141944 . 120
chrIV 142096 142097 . 160
chrIV 143173 143174 . 260
chrIV 143820 143821 . 3960
chrIV 143993 143994 . 120
chrIV 144091 144092 . 200
chrIV 144278 144279 . 120
chrIV 144368 144369 . 180
chrIV 145083 145084 . 500
chrIV 145110 145111 . 140
chrIV 145251 145252 . 120
chrIV 145252 145253 . 120
chrIV 145570 145571 . 980
chrIV 145583 145584 . 340
chrIV 145625 145626 . 720
chrIV 145636 145637 . 640
chrIV 145667 145668 . 660
chrIV 145678 145679 . 120
chrIV 145685 145686 . 260
chrIV 145686 145687 . 480
chrIV 145704 145705 . 140
chrIV 145742 145743 . 740
chrIV 145795 145796 . 340
chrIV 145889 145890 . 2080
chrIV 145910 145911 . 1260
chrIV 145948 145949 . 500
chrIV 146018 146019 . 180
chrIV 146253 146254 . 360
chrIV 146324 146325 . 420
chrIV 146447 146448 . 140
chrIV 146552 146553 . 220
chrIV 146724 146725 . 1160
chrIV 146799 146800 . 2140
chrIV 146830 146831 . 120
chrIV 147036 147037 . 140
chrIV 147115 147116 . 140
chrIV 147267 147268 . 140
chrIV 147301 147302 . 280
chrIV 147548 147549 . 560
chrIV 147555 147556 . 140
chrIV 147588 147589 . 600
chrIV 147691 147692 . 120
chrIV 147713 147714 . 200
chrIV 147713 147714 . 240
chrIV 147753 147754 . 160
chrIV 147758 147759 . 160
chrIV 147765 147766 . 220
chrIV 147799 147800 . 140
chrIV 147811 147812 . 360
chrIV 147862 147863 . 120
chrIV 147868 147869 . 120
chrIV 147883 147884 . 580
chrIV 147894 147895 . 140
chrIV 147898 147899 . 760
chrIV 147910 147911 . 120
chrIV 147915 147916 . 120
chrIV 147929 147930 . 220
chrIV 147941 147942 . 220
chrIV 147944 147945 . 120
chrIV 147950 147951 . 120
chrIV 147956 147957 . 120
chrIV 147960 147961 . 160
chrIV 147965 147966 . 200
chrIV 147974 147975 . 780
chrIV 148005 148006 . 120
chrIV 148006 148007 . 640
chrIV 148006 148007 . 240
chrIV 148012 148013 . 200
chrIV 148014 148015 . 140
chrIV 148014 148015 . 180
chrIV 148017 148018 . 280
chrIV 148020 148021 . 140
chrIV 148022 148023 . 180
chrIV 148025 148026 . 680
chrIV 148030 148031 . 180
chrIV 148043 148044 . 160
chrIV 148084 148085 . 380
chrIV 148093 148094 . 180
chrIV 148097 148098 . 180
chrIV 148100 148101 . 280
chrIV 148110 148111 . 220
chrIV 148121 148122 . 200
chrIV 148133 148134 . 120
chrIV 148143 148144 . 300
chrIV 148308 148309 . 160
chrIV 148455 148456 . 1360
chrIV 148471 148472 . 2500
chrIV 148491 148492 . 120
chrIV 148798 148799 . 300
chrIV 148904 148905 . 260
chrIV 149224 149225 . 180
chrIV 149267 149268 . 240
chrIV 149273 149274 . 580
chrIV 149285 149286 . 140
chrIV 149297 149298 . 1240
chrIV 149300 149301 . 320
chrIV 149464 149465 . 200
chrIV 149509 149510 . 160
chrIV 149530 149531 . 220
chrIV 149954 149955 . 120
chrIV 150029 150030 . 740
chrIV 150188 150189 . 580
chrIV 150247 150248 . 220
chrIV 150554 150555 . 140
chrIV 150703 150704 . 120
chrIV 150749 150750 . 800
chrIV 150797 150798 . 1040
chrIV 151144 151145 . 120
chrIV 151482 151483 . 120
chrIV 151743 151744 . 940
chrIV 151937 151938 . 1720
chrIV 154038 154039 . 140
chrIV 154061 154062 . 380
chrIV 154107 154108 . 180
chrIV 154187 154188 . 140
chrIV 154717 154718 . 860
chrIV 155051 155052 . 160
chrIV 155173 155174 . 180
chrIV 155182 155183 . 220
chrIV 155188 155189 . 160
chrIV 155197 155198 . 140
chrIV 155506 155507 . 680
chrIV 155793 155794 . 380
chrIV 155985 155986 . 180
chrIV 156000 156001 . 500
chrIV 156042 156043 . 360
chrIV 156059 156060 . 1040
chrIV 156072 156073 . 260
chrIV 156086 156087 . 240
chrIV 156278 156279 . 420
chrIV 156572 156573 . 1760
chrIV 156775 156776 . 120
chrIV 156901 156902 . 300
chrIV 157083 157084 . 1240
chrIV 157366 157367 . 840
chrIV 157712 157713 . 300
chrIV 157937 157938 . 200
chrIV 157958 157959 . 160
chrIV 157964 157965 . 300
chrIV 157997 157998 . 120
chrIV 158032 158033 . 120
chrIV 158045 158046 . 180
chrIV 158200 158201 . 1220
chrIV 158458 158459 . 300
chrIV 158819 158820 . 1320
chrIV 158833 158834 . 480
chrIV 158840 158841 . 360
chrIV 158843 158844 . 120
chrIV 158851 158852 . 500
chrIV 158883 158884 . 300
chrIV 158902 158903 . 840
chrIV 158902 158903 . 280
chrIV 158904 158905 . 300
chrIV 158913 158914 . 160
chrIV 158913 158914 . 360
chrIV 158915 158916 . 120
chrIV 158923 158924 . 120
chrIV 158929 158930 . 820
chrIV 158940 158941 . 260
chrIV 159050 159051 . 120
chrIV 159054 159055 . 260
chrIV 159367 159368 . 160
chrIV 159370 159371 . 140
chrIV 159387 159388 . 260
chrIV 159428 159429 . 120
chrIV 159447 159448 . 320
chrIV 159469 159470 . 320
chrIV 159485 159486 . 180
chrIV 159721 159722 . 420
chrIV 159783 159784 . 320
chrIV 160204 160205 . 240
chrIV 160680 160681 . 280
chrIV 160694 160695 . 380
chrIV 160842 160843 . 140
chrIV 163284 163285 . 120
chrIV 163287 163288 . 200
chrIV 163292 163293 . 1000
chrIV 163293 163294 . 220
chrIV 163293 163294 . 160
chrIV 163301 163302 . 120
chrIV 163303 163304 . 660
chrIV 163319 163320 . 120
chrIV 163409 163410 . 260
chrIV 164135 164136 . 300
chrIV 164172 164173 . 240
chrIV 164174 164175 . 940
chrIV 164183 164184 . 220
chrIV 164198 164199 . 260
chrIV 164221 164222 . 180
chrIV 164230 164231 . 120
chrIV 164236 164237 . 120
chrIV 164933 164934 . 440
chrIV 164989 164990 . 220
chrIV 167170 167171 . 120
chrIV 167352 167353 . 260
chrIV 167368 167369 . 940
chrIV 167394 167395 . 120
chrIV 167414 167415 . 1120
chrIV 167428 167429 . 300
chrIV 167437 167438 . 980
chrIV 167442 167443 . 320
chrIV 167583 167584 . 200
chrIV 167618 167619 . 140
chrIV 167626 167627 . 2540
chrIV 167634 167635 . 200
chrIV 167638 167639 . 200
chrIV 167809 167810 . 820
chrIV 167817 167818 . 720
chrIV 168747 168748 . 120
chrIV 169161 169162 . 240
chrIV 169198 169199 . 120
chrIV 169212 169213 . 1320
chrIV 169294 169295 . 160
chrIV 169415 169416 . 160
chrIV 169430 169431 . 180
chrIV 169478 169479 . 500
chrIV 169482 169483 . 280
chrIV 169637 169638 . 380
chrIV 169663 169664 . 1560
chrIV 169671 169672 . 720
chrIV 169684 169685 . 1600
chrIV 169698 169699 . 140
chrIV 169709 169710 . 1580
chrIV 169713 169714 . 140
chrIV 169725 169726 . 220
chrIV 169732 169733 . 1380
chrIV 169762 169763 . 580
chrIV 170135 170136 . 160
chrIV 170284 170285 . 760
chrIV 170631 170632 . 580
chrIV 172188 172189 . 280
chrIV 172279 172280 . 140
chrIV 172363 172364 . 380
chrIV 172371 172372 . 180
chrIV 172375 172376 . 140
chrIV 172381 172382 . 380
chrIV 172392 172393 . 260
chrIV 172413 172414 . 640
chrIV 172417 172418 . 160
chrIV 172571 172572 . 260
chrIV 172584 172585 . 140
chrIV 172591 172592 . 260
chrIV 172729 172730 . 760
chrIV 172747 172748 . 2500
chrIV 173157 173158 . 160
chrIV 173566 173567 . 280
chrIV 173605 173606 . 160
chrIV 174653 174654 . 820
chrIV 174654 174655 . 2560
chrIV 174655 174656 . 120
chrIV 174678 174679 . 180
chrIV 174679 174680 . 280
chrIV 174699 174700 . 980
chrIV 174709 174710 . 880
chrIV 174730 174731 . 460
chrIV 174758 174759 . 400
chrIV 175677 175678 . 500
chrIV 175726 175727 . 160
chrIV 175737 175738 . 280
chrIV 175769 175770 . 1760
chrIV 176127 176128 . 1420
chrIV 176136 176137 . 300
chrIV 176272 176273 . 620
chrIV 176466 176467 . 2600
chrIV 176482 176483 . 500
chrIV 176543 176544 . 720
chrIV 176551 176552 . 220
chrIV 176597 176598 . 120
chrIV 176899 176900 . 340
chrIV 177239 177240 . 140
chrIV 177598 177599 . 660
chrIV 177635 177636 . 140
chrIV 178277 178278 . 440
chrIV 178446 178447 . 200
chrIV 178717 178718 . 900
chrIV 178975 178976 . 120
chrIV 179139 179140 . 120
chrIV 179710 179711 . 140
chrIV 179916 179917 . 120
chrIV 179924 179925 . 700
chrIV 179974 179975 . 240
chrIV 180001 180002 . 120
chrIV 180625 180626 . 120
chrIV 180637 180638 . 120
chrIV 180684 180685 . 120
chrIV 180841 180842 . 280
chrIV 181128 181129 . 180
chrIV 181150 181151 . 200
chrIV 183089 183090 . 120
chrIV 183135 183136 . 240
chrIV 183160 183161 . 660
chrIV 183167 183168 . 280
chrIV 183168 183169 . 180
chrIV 184761 184762 . 560
chrIV 184804 184805 . 120
chrIV 184806 184807 . 120
chrIV 184810 184811 . 980
chrIV 184835 184836 . 120
chrIV 184839 184840 . 800
chrIV 184850 184851 . 1840
chrIV 185016 185017 . 120
chrIV 185036 185037 . 1100
chrIV 185158 185159 . 200
chrIV 185484 185485 . 120
chrIV 185981 185982 . 280
chrIV 186548 186549 . 180
chrIV 186556 186557 . 300
chrIV 187108 187109 . 420
chrIV 187295 187296 . 120
chrIV 187604 187605 . 140
chrIV 187642 187643 . 480
chrIV 187657 187658 . 140
chrIV 187658 187659 . 120
chrIV 187839 187840 . 120
chrIV 188005 188006 . 260
chrIV 188132 188133 . 420
chrIV 190684 190685 . 440
chrIV 190690 190691 . 800
chrIV 190695 190696 . 1200
chrIV 190773 190774 . 1860
chrIV 190798 190799 . 140
chrIV 190813 190814 . 520
chrIV 190821 190822 . 420
chrIV 190832 190833 . 140
chrIV 192426 192427 . 720
chrIV 192445 192446 . 200
chrIV 192452 192453 . 260
chrIV 192468 192469 . 640
chrIV 192489 192490 . 120
chrIV 192517 192518 . 800
chrIV 192703 192704 . 140
chrIV 193028 193029 . 120
chrIV 193164 193165 . 120
chrIV 193850 193851 . 140
chrIV 194239 194240 . 560
chrIV 194419 194420 . 160
chrIV 194447 194448 . 200
chrIV 194524 194525 . 920
chrIV 194536 194537 . 360
chrIV 194548 194549 . 140
chrIV 194560 194561 . 420
chrIV 198479 198480 . 120
chrIV 198504 198505 . 140
chrIV 198510 198511 . 300
chrIV 198598 198599 . 120
chrIV 198639 198640 . 480
chrIV 198751 198752 . 380
chrIV 198811 198812 . 120
chrIV 198942 198943 . 380
chrIV 199105 199106 . 840
chrIV 199145 199146 . 460
chrIV 199158 199159 . 280
chrIV 199309 199310 . 280
chrIV 199459 199460 . 720
chrIV 199793 199794 . 540
chrIV 199802 199803 . 240
chrIV 199823 199824 . 180
chrIV 199901 199902 . 120
chrIV 199907 199908 . 280
chrIV 201588 201589 . 200
chrIV 201599 201600 . 160
chrIV 201634 201635 . 240
chrIV 202678 202679 . 340
chrIV 202707 202708 . 280
chrIV 202709 202710 . 2220
chrIV 202715 202716 . 2120
chrIV 202751 202752 . 1380
chrIV 202754 202755 . 1780
chrIV 202765 202766 . 4120
chrIV 205254 205255 . 120
chrIV 205334 205335 . 520
chrIV 205485 205486 . 480
chrIV 211081 211082 . 180
chrIV 211119 211120 . 340
chrIV 211142 211143 . 700
chrIV 211144 211145 . 200
chrIV 211190 211191 . 440
chrIV 211206 211207 . 120
chrIV 211311 211312 . 120
chrIV 212080 212081 . 860
chrIV 212117 212118 . 500
chrIV 212120 212121 . 1080
chrIV 212156 212157 . 500
chrIV 212167 212168 . 180
chrIV 212174 212175 . 220
chrIV 212178 212179 . 340
chrIV 212180 212181 . 820
chrIV 212189 212190 . 1440
chrIV 212201 212202 . 500
chrIV 212206 212207 . 480
chrIV 212212 212213 . 160
chrIV 212212 212213 . 840
chrIV 212220 212221 . 1460
chrIV 212226 212227 . 180
chrIV 212247 212248 . 180
chrIV 212295 212296 . 360
chrIV 212378 212379 . 220
chrIV 212732 212733 . 920
chrIV 212738 212739 . 120
chrIV 212774 212775 . 140
chrIV 212828 212829 . 240
chrIV 212842 212843 . 340
chrIV 212845 212846 . 120
chrIV 212845 212846 . 940
chrIV 212864 212865 . 860
chrIV 212864 212865 . 120
chrIV 212865 212866 . 120
chrIV 212900 212901 . 600
chrIV 212915 212916 . 200
chrIV 212923 212924 . 760
chrIV 212923 212924 . 120
chrIV 212924 212925 . 120
chrIV 212927 212928 . 120
chrIV 212946 212947 . 120
chrIV 212975 212976 . 980
chrIV 212988 212989 . 560
chrIV 213030 213031 . 200
chrIV 213032 213033 . 340
chrIV 213041 213042 . 180
chrIV 213047 213048 . 300
chrIV 213061 213062 . 120
chrIV 213064 213065 . 120
chrIV 213069 213070 . 980
chrIV 213074 213075 . 340
chrIV 213083 213084 . 200
chrIV 213140 213141 . 840
chrIV 213202 213203 . 220
chrIV 213426 213427 . 300
chrIV 213723 213724 . 120
chrIV 214333 214334 . 700
chrIV 214717 214718 . 440
chrIV 214869 214870 . 360
chrIV 214956 214957 . 520
chrIV 215304 215305 . 1520
chrIV 215309 215310 . 120
chrIV 215313 215314 . 700
chrIV 215316 215317 . 120
chrIV 215604 215605 . 220
chrIV 215650 215651 . 200
chrIV 215782 215783 . 120
chrIV 215799 215800 . 240
chrIV 215805 215806 . 120
chrIV 215812 215813 . 200
chrIV 215828 215829 . 560
chrIV 215834 215835 . 720
chrIV 215838 215839 . 480
chrIV 215839 215840 . 460
chrIV 215839 215840 . 120
chrIV 215846 215847 . 580
chrIV 215850 215851 . 960
chrIV 215855 215856 . 140
chrIV 215904 215905 . 580
chrIV 215911 215912 . 480
chrIV 215925 215926 . 880
chrIV 215941 215942 . 200
chrIV 215954 215955 . 320
chrIV 215970 215971 . 1140
chrIV 215978 215979 . 160
chrIV 215988 215989 . 140
chrIV 215990 215991 . 480
chrIV 216008 216009 . 220
chrIV 216022 216023 . 120
chrIV 216315 216316 . 240
chrIV 216424 216425 . 200
chrIV 216453 216454 . 180
chrIV 216652 216653 . 360
chrIV 216894 216895 . 200
chrIV 217044 217045 . 700
chrIV 217227 217228 . 340
chrIV 217235 217236 . 660
chrIV 217255 217256 . 120
chrIV 217264 217265 . 220
chrIV 217267 217268 . 260
chrIV 217280 217281 . 180
chrIV 217348 217349 . 520
chrIV 217351 217352 . 600
chrIV 217355 217356 . 140
chrIV 217455 217456 . 320
chrIV 217465 217466 . 240
chrIV 217482 217483 . 120
chrIV 217482 217483 . 280
chrIV 217491 217492 . 140
chrIV 217500 217501 . 1160
chrIV 217520 217521 . 1160
chrIV 217553 217554 . 340
chrIV 218501 218502 . 400
chrIV 218528 218529 . 120
chrIV 218539 218540 . 360
chrIV 218542 218543 . 320
chrIV 218550 218551 . 200
chrIV 218611 218612 . 600
chrIV 218617 218618 . 140
chrIV 218693 218694 . 120
chrIV 219094 219095 . 160
chrIV 219106 219107 . 240
chrIV 219210 219211 . 460
chrIV 219276 219277 . 120
chrIV 219316 219317 . 220
chrIV 219323 219324 . 740
chrIV 219441 219442 . 400
chrIV 219444 219445 . 1280
chrIV 219462 219463 . 280
chrIV 219468 219469 . 120
chrIV 219490 219491 . 320
chrIV 219498 219499 . 160
chrIV 219560 219561 . 400
chrIV 219709 219710 . 180
chrIV 219717 219718 . 140
chrIV 219907 219908 . 120
chrIV 220167 220168 . 260
chrIV 221094 221095 . 240
chrIV 221318 221319 . 140
chrIV 221326 221327 . 120
chrIV 221335 221336 . 140
chrIV 221440 221441 . 120
chrIV 221454 221455 . 160
chrIV 221472 221473 . 140
chrIV 221473 221474 . 120
chrIV 221637 221638 . 2260
chrIV 221642 221643 . 160
chrIV 221920 221921 . 260
chrIV 221935 221936 . 420
chrIV 221956 221957 . 500
chrIV 221966 221967 . 1080
chrIV 221979 221980 . 140
chrIV 221988 221989 . 980
chrIV 221994 221995 . 200
chrIV 222006 222007 . 200
chrIV 222027 222028 . 440
chrIV 222035 222036 . 120
chrIV 222087 222088 . 420
chrIV 222205 222206 . 440
chrIV 222221 222222 . 200
chrIV 222238 222239 . 320
chrIV 222240 222241 . 280
chrIV 222244 222245 . 840
chrIV 222251 222252 . 240
chrIV 222374 222375 . 120
chrIV 222435 222436 . 160
chrIV 222446 222447 . 220
chrIV 222459 222460 . 760
chrIV 223052 223053 . 200
chrIV 223517 223518 . 260
chrIV 223520 223521 . 440
chrIV 223835 223836 . 1060
chrIV 223860 223861 . 160
chrIV 223875 223876 . 640
chrIV 223881 223882 . 120
chrIV 223922 223923 . 200
chrIV 223932 223933 . 120
chrIV 223944 223945 . 160
chrIV 223956 223957 . 220
chrIV 223979 223980 . 180
chrIV 223985 223986 . 380
chrIV 226926 226927 . 140
chrIV 226929 226930 . 540
chrIV 226935 226936 . 160
chrIV 226946 226947 . 600
chrIV 226956 226957 . 260
chrIV 226960 226961 . 120
chrIV 227035 227036 . 460
chrIV 227087 227088 . 180
chrIV 227094 227095 . 420
chrIV 227129 227130 . 400
chrIV 227137 227138 . 120
chrIV 227149 227150 . 1480
chrIV 227160 227161 . 1720
chrIV 227175 227176 . 860
chrIV 227193 227194 . 120
chrIV 227224 227225 . 120
chrIV 227268 227269 . 220
chrIV 227273 227274 . 180
chrIV 227293 227294 . 140
chrIV 227581 227582 . 140
chrIV 228386 228387 . 1220
chrIV 228452 228453 . 380
chrIV 228914 228915 . 120
chrIV 228938 228939 . 240
chrIV 228946 228947 . 120
chrIV 228950 228951 . 960
chrIV 228953 228954 . 440
chrIV 229013 229014 . 160
chrIV 229025 229026 . 140
chrIV 229029 229030 . 120
chrIV 229032 229033 . 260
chrIV 229049 229050 . 140
chrIV 229064 229065 . 160
chrIV 229066 229067 . 200
chrIV 229073 229074 . 140
chrIV 229074 229075 . 120
chrIV 229580 229581 . 780
chrIV 229599 229600 . 180
chrIV 229709 229710 . 180
chrIV 229722 229723 . 120
chrIV 229723 229724 . 160
chrIV 229808 229809 . 360
chrIV 229814 229815 . 160
chrIV 229821 229822 . 180
chrIV 230695 230696 . 120
chrIV 230781 230782 . 140
chrIV 230784 230785 . 980
chrIV 230789 230790 . 880
chrIV 230861 230862 . 220
chrIV 230876 230877 . 200
chrIV 230899 230900 . 620
chrIV 230998 230999 . 620
chrIV 232026 232027 . 140
chrIV 232079 232080 . 120
chrIV 232188 232189 . 120
chrIV 232192 232193 . 140
chrIV 232204 232205 . 200
chrIV 232410 232411 . 680
chrIV 232512 232513 . 400
chrIV 232555 232556 . 360
chrIV 232558 232559 . 240
chrIV 232582 232583 . 180
chrIV 232603 232604 . 300
chrIV 232703 232704 . 420
chrIV 232721 232722 . 120
chrIV 232875 232876 . 300
chrIV 232884 232885 . 120
chrIV 232891 232892 . 820
chrIV 233166 233167 . 120
chrIV 233481 233482 . 120
chrIV 233621 233622 . 160
chrIV 233695 233696 . 120
chrIV 233729 233730 . 900
chrIV 233730 233731 . 280
chrIV 233844 233845 . 360
chrIV 234022 234023 . 400
chrIV 234134 234135 . 220
chrIV 234170 234171 . 660
chrIV 234173 234174 . 120
chrIV 234188 234189 . 120
chrIV 234202 234203 . 140
chrIV 234205 234206 . 120
chrIV 234243 234244 . 240
chrIV 234291 234292 . 960
chrIV 234316 234317 . 1160
chrIV 234333 234334 . 200
chrIV 234341 234342 . 140
chrIV 234362 234363 . 180
chrIV 234394 234395 . 260
chrIV 234438 234439 . 620
chrIV 234483 234484 . 960
chrIV 234492 234493 . 120
chrIV 234508 234509 . 120
chrIV 234511 234512 . 480
chrIV 234522 234523 . 1360
chrIV 234530 234531 . 180
chrIV 234547 234548 . 260
chrIV 234571 234572 . 120
chrIV 234579 234580 . 1000
chrIV 234581 234582 . 1040
chrIV 234581 234582 . 120
chrIV 234590 234591 . 120
chrIV 234602 234603 . 980
chrIV 234634 234635 . 1520
chrIV 234638 234639 . 460
chrIV 234639 234640 . 360
chrIV 234642 234643 . 320
chrIV 234664 234665 . 460
chrIV 234676 234677 . 300
chrIV 234693 234694 . 320
chrIV 234694 234695 . 320
chrIV 234781 234782 . 200
chrIV 234909 234910 . 120
chrIV 234919 234920 . 440
chrIV 235174 235175 . 220
chrIV 235229 235230 . 620
chrIV 235269 235270 . 180
chrIV 235368 235369 . 820
chrIV 235423 235424 . 160
chrIV 235438 235439 . 420
chrIV 235458 235459 . 120
chrIV 235489 235490 . 340
chrIV 235521 235522 . 300
chrIV 235522 235523 . 640
chrIV 235522 235523 . 120
chrIV 235611 235612 . 420
chrIV 235634 235635 . 240
chrIV 235645 235646 . 200
chrIV 235665 235666 . 200
chrIV 235671 235672 . 1020
chrIV 235682 235683 . 140
chrIV 235694 235695 . 120
chrIV 235707 235708 . 420
chrIV 235708 235709 . 580
chrIV 235724 235725 . 1200
chrIV 235737 235738 . 180
chrIV 235822 235823 . 120
chrIV 235850 235851 . 1520
chrIV 235880 235881 . 140
chrIV 235920 235921 . 1180
chrIV 235952 235953 . 140
chrIV 235963 235964 . 120
chrIV 235981 235982 . 120
chrIV 235999 236000 . 140
chrIV 236070 236071 . 160
chrIV 236076 236077 . 220
chrIV 238793 238794 . 320
chrIV 238812 238813 . 740
chrIV 238844 238845 . 160
chrIV 238853 238854 . 140
chrIV 238855 238856 . 440
chrIV 238859 238860 . 600
chrIV 238891 238892 . 1420
chrIV 238893 238894 . 640
chrIV 239254 239255 . 300
chrIV 239354 239355 . 1080
chrIV 239446 239447 . 640
chrIV 239623 239624 . 800
chrIV 239636 239637 . 800
chrIV 239646 239647 . 540
chrIV 239652 239653 . 120
chrIV 239655 239656 . 800
chrIV 239728 239729 . 120
chrIV 239751 239752 . 160
chrIV 239753 239754 . 760
chrIV 239828 239829 . 500
chrIV 239889 239890 . 360
chrIV 239892 239893 . 420
chrIV 239905 239906 . 1220
chrIV 239944 239945 . 640
chrIV 239948 239949 . 840
chrIV 239959 239960 . 120
chrIV 239972 239973 . 160
chrIV 239981 239982 . 120
chrIV 240095 240096 . 120
chrIV 240101 240102 . 140
chrIV 240108 240109 . 240
chrIV 240125 240126 . 140
chrIV 240129 240130 . 160
chrIV 240129 240130 . 1500
chrIV 240139 240140 . 120
chrIV 240164 240165 . 220
chrIV 240177 240178 . 280
chrIV 240271 240272 . 180
chrIV 240318 240319 . 700
chrIV 240653 240654 . 400
chrIV 241091 241092 . 580
chrIV 241305 241306 . 120
chrIV 241334 241335 . 120
chrIV 241340 241341 . 120
chrIV 241377 241378 . 240
chrIV 241504 241505 . 120
chrIV 241650 241651 . 460
chrIV 241714 241715 . 320
chrIV 241776 241777 . 260
chrIV 242119 242120 . 240
chrIV 242131 242132 . 740
chrIV 242203 242204 . 120
chrIV 242221 242222 . 140
chrIV 242336 242337 . 400
chrIV 243748 243749 . 300
chrIV 244920 244921 . 140
chrIV 244923 244924 . 160
chrIV 244947 244948 . 180
chrIV 245069 245070 . 260
chrIV 245132 245133 . 200
chrIV 245311 245312 . 140
chrIV 245473 245474 . 300
chrIV 245660 245661 . 1220
chrIV 245667 245668 . 120
chrIV 245673 245674 . 400
chrIV 245675 245676 . 420
chrIV 245678 245679 . 140
chrIV 245678 245679 . 3440
chrIV 245684 245685 . 520
chrIV 245691 245692 . 560
chrIV 245751 245752 . 300
chrIV 245756 245757 . 1140
chrIV 245758 245759 . 800
chrIV 245764 245765 . 760
chrIV 245774 245775 . 160
chrIV 245777 245778 . 120
chrIV 245780 245781 . 2720
chrIV 245785 245786 . 960
chrIV 246789 246790 . 320
chrIV 246903 246904 . 380
chrIV 247013 247014 . 120
chrIV 247127 247128 . 480
chrIV 247171 247172 . 220
chrIV 247343 247344 . 140
chrIV 247694 247695 . 360
chrIV 247695 247696 . 120
chrIV 247732 247733 . 160
chrIV 247755 247756 . 240
chrIV 247870 247871 . 120
chrIV 248012 248013 . 120
chrIV 248044 248045 . 120
chrIV 248050 248051 . 640
chrIV 248075 248076 . 160
chrIV 248092 248093 . 620
chrIV 248097 248098 . 2120
chrIV 248144 248145 . 140
chrIV 248255 248256 . 180
chrIV 248278 248279 . 260
chrIV 249178 249179 . 140
chrIV 249951 249952 . 160
chrIV 250066 250067 . 380
chrIV 250692 250693 . 400
chrIV 251012 251013 . 720
chrIV 251194 251195 . 120
chrIV 251379 251380 . 140
chrIV 251447 251448 . 220
chrIV 251451 251452 . 120
chrIV 251451 251452 . 140
chrIV 251453 251454 . 140
chrIV 251479 251480 . 140
chrIV 253833 253834 . 940
chrIV 253849 253850 . 320
chrIV 253872 253873 . 140
chrIV 253915 253916 . 200
chrIV 253957 253958 . 1080
chrIV 253964 253965 . 360
chrIV 254045 254046 . 140
chrIV 254051 254052 . 900
chrIV 254062 254063 . 620
chrIV 254133 254134 . 560
chrIV 255145 255146 . 360
chrIV 255149 255150 . 120
chrIV 255155 255156 . 900
chrIV 255173 255174 . 120
chrIV 255207 255208 . 820
chrIV 255219 255220 . 120
chrIV 255224 255225 . 320
chrIV 255234 255235 . 400
chrIV 255237 255238 . 400
chrIV 255238 255239 . 280
chrIV 255242 255243 . 1060
chrIV 255251 255252 . 160
chrIV 255296 255297 . 1120
chrIV 255300 255301 . 120
chrIV 255305 255306 . 1680
chrIV 255612 255613 . 160
chrIV 255715 255716 . 720
chrIV 256239 256240 . 160
chrIV 256252 256253 . 140
chrIV 256256 256257 . 120
chrIV 256365 256366 . 280
chrIV 256371 256372 . 180
chrIV 256439 256440 . 660
chrIV 256788 256789 . 120
chrIV 257213 257214 . 120
chrIV 258098 258099 . 200
chrIV 258309 258310 . 1020
chrIV 258455 258456 . 660
chrIV 258536 258537 . 460
chrIV 258679 258680 . 2160
chrIV 258688 258689 . 500
chrIV 258694 258695 . 280
chrIV 258697 258698 . 560
chrIV 258755 258756 . 2880
chrIV 258774 258775 . 260
chrIV 258782 258783 . 120
chrIV 258809 258810 . 1140
chrIV 258823 258824 . 320
chrIV 258971 258972 . 1120
chrIV 258974 258975 . 320
chrIV 259275 259276 . 120
chrIV 259492 259493 . 140
chrIV 259625 259626 . 140
chrIV 259756 259757 . 240
chrIV 260604 260605 . 440
chrIV 260869 260870 . 120
chrIV 261003 261004 . 260
chrIV 261500 261501 . 400
chrIV 261549 261550 . 1640
chrIV 262169 262170 . 1740
chrIV 262181 262182 . 500
chrIV 262212 262213 . 480
chrIV 262237 262238 . 420
chrIV 262532 262533 . 120
chrIV 262593 262594 . 500
chrIV 262601 262602 . 480
chrIV 262815 262816 . 1840
chrIV 263050 263051 . 200
chrIV 263282 263283 . 760
chrIV 263432 263433 . 160
chrIV 264200 264201 . 140
chrIV 264205 264206 . 500
chrIV 264213 264214 . 200
chrIV 264326 264327 . 160
chrIV 264336 264337 . 140
chrIV 264363 264364 . 160
chrIV 264374 264375 . 620
chrIV 264592 264593 . 600
chrIV 264734 264735 . 160
chrIV 264859 264860 . 400
chrIV 265046 265047 . 280
chrIV 265070 265071 . 340
chrIV 265094 265095 . 460
chrIV 265096 265097 . 320
chrIV 265101 265102 . 340
chrIV 265111 265112 . 120
chrIV 265138 265139 . 780
chrIV 265145 265146 . 220
chrIV 265157 265158 . 300
chrIV 265160 265161 . 540
chrIV 265171 265172 . 160
chrIV 265179 265180 . 240
chrIV 265182 265183 . 520
chrIV 265184 265185 . 380
chrIV 265185 265186 . 300
chrIV 265203 265204 . 480
chrIV 265233 265234 . 2160
chrIV 265382 265383 . 2560
chrIV 265422 265423 . 180
chrIV 265499 265500 . 1180
chrIV 265571 265572 . 1160
chrIV 265751 265752 . 380
chrIV 266243 266244 . 280
chrIV 266251 266252 . 400
chrIV 266434 266435 . 840
chrIV 267049 267050 . 240
chrIV 267102 267103 . 120
chrIV 267219 267220 . 560
chrIV 267293 267294 . 280
chrIV 267297 267298 . 160
chrIV 267297 267298 . 200
chrIV 267300 267301 . 120
chrIV 267321 267322 . 120
chrIV 267580 267581 . 340
chrIV 267611 267612 . 120
chrIV 267640 267641 . 120
chrIV 267657 267658 . 120
chrIV 268853 268854 . 580
chrIV 268858 268859 . 2300
chrIV 268957 268958 . 340
chrIV 269064 269065 . 980
chrIV 269141 269142 . 240
chrIV 269226 269227 . 360
chrIV 269406 269407 . 1340
chrIV 269694 269695 . 500
chrIV 270047 270048 . 900
chrIV 270109 270110 . 340
chrIV 270243 270244 . 240
chrIV 271297 271298 . 500
chrIV 271644 271645 . 160
chrIV 271992 271993 . 380
chrIV 272000 272001 . 180
chrIV 272005 272006 . 940
chrIV 272009 272010 . 460
chrIV 272020 272021 . 500
chrIV 272028 272029 . 440
chrIV 272034 272035 . 800
chrIV 272042 272043 . 160
chrIV 272111 272112 . 280
chrIV 272227 272228 . 180
chrIV 272241 272242 . 2320
chrIV 272248 272249 . 120
chrIV 272259 272260 . 760
chrIV 272267 272268 . 1560
chrIV 272275 272276 . 1540
chrIV 272280 272281 . 140
chrIV 272283 272284 . 220
chrIV 272287 272288 . 1860
chrIV 272293 272294 . 1180
chrIV 272299 272300 . 340
chrIV 272300 272301 . 120
chrIV 272310 272311 . 1400
chrIV 272330 272331 . 980
chrIV 272340 272341 . 380
chrIV 272944 272945 . 140
chrIV 273611 273612 . 120
chrIV 273686 273687 . 200
chrIV 273902 273903 . 240
chrIV 274043 274044 . 240
chrIV 274442 274443 . 1880
chrIV 274805 274806 . 520
chrIV 274971 274972 . 1340
chrIV 274979 274980 . 300
chrIV 274986 274987 . 380
chrIV 274988 274989 . 200
chrIV 274994 274995 . 360
chrIV 275183 275184 . 2340
chrIV 276664 276665 . 480
chrIV 276694 276695 . 300
chrIV 276702 276703 . 1000
chrIV 276714 276715 . 400
chrIV 276739 276740 . 140
chrIV 276744 276745 . 180
chrIV 276774 276775 . 140
chrIV 276931 276932 . 620
chrIV 280240 280241 . 460
chrIV 280243 280244 . 160
chrIV 280274 280275 . 720
chrIV 280323 280324 . 360
chrIV 280329 280330 . 240
chrIV 280332 280333 . 160
chrIV 280401 280402 . 280
chrIV 280432 280433 . 200
chrIV 280497 280498 . 500
chrIV 280850 280851 . 160
chrIV 280858 280859 . 260
chrIV 280870 280871 . 200
chrIV 281163 281164 . 160
chrIV 281999 282000 . 1120
chrIV 282071 282072 . 600
chrIV 282244 282245 . 180
chrIV 282453 282454 . 720
chrIV 283105 283106 . 140
chrIV 283130 283131 . 420
chrIV 283245 283246 . 140
chrIV 283248 283249 . 1940
chrIV 283255 283256 . 180
chrIV 283258 283259 . 260
chrIV 283262 283263 . 120
chrIV 283269 283270 . 580
chrIV 283281 283282 . 940
chrIV 283300 283301 . 120
chrIV 283303 283304 . 160
chrIV 283316 283317 . 180
chrIV 283328 283329 . 240
chrIV 283838 283839 . 160
chrIV 284149 284150 . 440
chrIV 284339 284340 . 140
chrIV 285194 285195 . 180
chrIV 285198 285199 . 140
chrIV 285203 285204 . 940
chrIV 285219 285220 . 440
chrIV 285222 285223 . 180
chrIV 285251 285252 . 160
chrIV 285252 285253 . 1620
chrIV 285263 285264 . 320
chrIV 285266 285267 . 400
chrIV 285270 285271 . 120
chrIV 285274 285275 . 340
chrIV 286775 286776 . 280
chrIV 286799 286800 . 380
chrIV 286803 286804 . 120
chrIV 286806 286807 . 460
chrIV 286810 286811 . 120
chrIV 286813 286814 . 740
chrIV 286817 286818 . 1680
chrIV 286820 286821 . 640
chrIV 286825 286826 . 1160
chrIV 286926 286927 . 740
chrIV 286931 286932 . 240
chrIV 286945 286946 . 120
chrIV 286948 286949 . 440
chrIV 286952 286953 . 140
chrIV 286952 286953 . 160
chrIV 286974 286975 . 2660
chrIV 286993 286994 . 1880
chrIV 287005 287006 . 520
chrIV 287013 287014 . 1080
chrIV 287113 287114 . 320
chrIV 287443 287444 . 120
chrIV 288106 288107 . 140
chrIV 288109 288110 . 220
chrIV 288275 288276 . 160
chrIV 288843 288844 . 1180
chrIV 289189 289190 . 120
chrIV 289235 289236 . 1340
chrIV 289526 289527 . 1620
chrIV 289682 289683 . 1940
chrIV 289713 289714 . 400
chrIV 289719 289720 . 240
chrIV 289742 289743 . 120
chrIV 289747 289748 . 120
chrIV 289748 289749 . 580
chrIV 289748 289749 . 200
chrIV 289754 289755 . 420
chrIV 289764 289765 . 240
chrIV 289783 289784 . 780
chrIV 289797 289798 . 2600
chrIV 289799 289800 . 280
chrIV 289807 289808 . 240
chrIV 289828 289829 . 680
chrIV 289945 289946 . 220
chrIV 289976 289977 . 640
chrIV 290270 290271 . 280
chrIV 290273 290274 . 700
chrIV 290302 290303 . 180
chrIV 290331 290332 . 120
chrIV 290337 290338 . 220
chrIV 290558 290559 . 560
chrIV 290986 290987 . 120
chrIV 291469 291470 . 120
chrIV 291612 291613 . 1000
chrIV 292067 292068 . 120
chrIV 292422 292423 . 1620
chrIV 292425 292426 . 120
chrIV 292437 292438 . 420
chrIV 292516 292517 . 120
chrIV 292586 292587 . 140
chrIV 292592 292593 . 200
chrIV 292615 292616 . 1160
chrIV 292627 292628 . 160
chrIV 292635 292636 . 280
chrIV 292643 292644 . 240
chrIV 292671 292672 . 160
chrIV 292688 292689 . 360
chrIV 292697 292698 . 200
chrIV 292707 292708 . 240
chrIV 292718 292719 . 160
chrIV 292728 292729 . 340
chrIV 293193 293194 . 200
chrIV 293207 293208 . 160
chrIV 293246 293247 . 200
chrIV 293397 293398 . 740
chrIV 293440 293441 . 280
chrIV 293592 293593 . 160
chrIV 294079 294080 . 520
chrIV 294237 294238 . 260
chrIV 294372 294373 . 260
chrIV 294565 294566 . 280
chrIV 294849 294850 . 140
chrIV 294885 294886 . 140
chrIV 294887 294888 . 400
chrIV 294901 294902 . 160
chrIV 294937 294938 . 980
chrIV 294947 294948 . 120
chrIV 296390 296391 . 200
chrIV 296403 296404 . 440
chrIV 296419 296420 . 480
chrIV 296584 296585 . 260
chrIV 296590 296591 . 140
chrIV 296611 296612 . 160
chrIV 296614 296615 . 140
chrIV 296630 296631 . 200
chrIV 296716 296717 . 240
chrIV 298061 298062 . 460
chrIV 298089 298090 . 140
chrIV 298122 298123 . 360
chrIV 298127 298128 . 340
chrIV 298136 298137 . 120
chrIV 298460 298461 . 680
chrIV 298463 298464 . 520
chrIV 298689 298690 . 120
chrIV 299985 299986 . 360
chrIV 299996 299997 . 220
chrIV 300078 300079 . 740
chrIV 300093 300094 . 180
chrIV 300096 300097 . 200
chrIV 300170 300171 . 160
chrIV 300176 300177 . 340
chrIV 300187 300188 . 180
chrIV 300253 300254 . 140
chrIV 300256 300257 . 140
chrIV 300263 300264 . 580
chrIV 301010 301011 . 740
chrIV 301131 301132 . 320
chrIV 301146 301147 . 1480
chrIV 301266 301267 . 300
chrIV 301285 301286 . 320
chrIV 301306 301307 . 460
chrIV 301315 301316 . 340
chrIV 301342 301343 . 1040
chrIV 301346 301347 . 680
chrIV 301368 301369 . 260
chrIV 301374 301375 . 240
chrIV 301510 301511 . 1720
chrIV 301644 301645 . 740
chrIV 301674 301675 . 120
chrIV 301941 301942 . 240
chrIV 301941 301942 . 260
chrIV 302019 302020 . 740
chrIV 302079 302080 . 320
chrIV 302300 302301 . 360
chrIV 302416 302417 . 160
chrIV 302500 302501 . 700
chrIV 302519 302520 . 160
chrIV 302533 302534 . 640
chrIV 302599 302600 . 120
chrIV 302724 302725 . 680
chrIV 302730 302731 . 440
chrIV 302752 302753 . 260
chrIV 302785 302786 . 1180
chrIV 302787 302788 . 120
chrIV 302814 302815 . 200
chrIV 302821 302822 . 1020
chrIV 302836 302837 . 440
chrIV 302854 302855 . 900
chrIV 302857 302858 . 660
chrIV 302901 302902 . 1140
chrIV 302909 302910 . 1000
chrIV 302909 302910 . 420
chrIV 302910 302911 . 120
chrIV 302911 302912 . 200
chrIV 302976 302977 . 3240
chrIV 303046 303047 . 600
chrIV 303053 303054 . 400
chrIV 303081 303082 . 180
chrIV 303091 303092 . 300
chrIV 303116 303117 . 160
chrIV 303128 303129 . 460
chrIV 303150 303151 . 360
chrIV 303240 303241 . 160
chrIV 303246 303247 . 540
chrIV 303311 303312 . 160
chrIV 303414 303415 . 260
chrIV 303515 303516 . 260
chrIV 303578 303579 . 180
chrIV 303816 303817 . 120
chrIV 303923 303924 . 1580
chrIV 304053 304054 . 260
chrIV 304349 304350 . 220
chrIV 304443 304444 . 140
chrIV 304707 304708 . 120
chrIV 304843 304844 . 1060
chrIV 304878 304879 . 440
chrIV 304902 304903 . 320
chrIV 304909 304910 . 1040
chrIV 304912 304913 . 400
chrIV 304930 304931 . 560
chrIV 304987 304988 . 140
chrIV 304994 304995 . 380
chrIV 305007 305008 . 220
chrIV 305016 305017 . 560
chrIV 305030 305031 . 660
chrIV 305056 305057 . 1660
chrIV 305073 305074 . 160
chrIV 305185 305186 . 300
chrIV 306606 306607 . 140
chrIV 306656 306657 . 380
chrIV 306678 306679 . 1060
chrIV 306686 306687 . 140
chrIV 306691 306692 . 140
chrIV 306713 306714 . 1200
chrIV 306713 306714 . 160
chrIV 306721 306722 . 360
chrIV 306739 306740 . 200
chrIV 307900 307901 . 140
chrIV 308160 308161 . 320
chrIV 308180 308181 . 340
chrIV 308278 308279 . 140
chrIV 308289 308290 . 400
chrIV 308301 308302 . 620
chrIV 308658 308659 . 140
chrIV 309261 309262 . 140
chrIV 309549 309550 . 120
chrIV 309611 309612 . 120
chrIV 310234 310235 . 120
chrIV 310245 310246 . 120
chrIV 310290 310291 . 1300
chrIV 310365 310366 . 1540
chrIV 310371 310372 . 120
chrIV 310371 310372 . 200
chrIV 310372 310373 . 340
chrIV 310382 310383 . 360
chrIV 310390 310391 . 540
chrIV 310515 310516 . 180
chrIV 310694 310695 . 220
chrIV 310846 310847 . 260
chrIV 310933 310934 . 800
chrIV 311195 311196 . 240
chrIV 311386 311387 . 460
chrIV 311404 311405 . 240
chrIV 311531 311532 . 140
chrIV 311748 311749 . 400
chrIV 311857 311858 . 640
chrIV 312507 312508 . 560
chrIV 312563 312564 . 140
chrIV 312720 312721 . 140
chrIV 312723 312724 . 120
chrIV 312731 312732 . 320
chrIV 312735 312736 . 180
chrIV 312743 312744 . 420
chrIV 312746 312747 . 880
chrIV 312759 312760 . 280
chrIV 312763 312764 . 120
chrIV 312791 312792 . 140
chrIV 312900 312901 . 1180
chrIV 313018 313019 . 200
chrIV 313036 313037 . 500
chrIV 313039 313040 . 320
chrIV 313047 313048 . 1780
chrIV 313133 313134 . 660
chrIV 313136 313137 . 740
chrIV 313146 313147 . 500
chrIV 313178 313179 . 480
chrIV 313222 313223 . 280
chrIV 313274 313275 . 140
chrIV 313411 313412 . 940
chrIV 313439 313440 . 3480
chrIV 313490 313491 . 300
chrIV 313804 313805 . 340
chrIV 313874 313875 . 160
chrIV 313877 313878 . 120
chrIV 313923 313924 . 320
chrIV 313929 313930 . 160
chrIV 314826 314827 . 760
chrIV 314868 314869 . 340
chrIV 314878 314879 . 220
chrIV 314966 314967 . 280
chrIV 314984 314985 . 200
chrIV 315004 315005 . 180
chrIV 315008 315009 . 120
chrIV 315019 315020 . 560
chrIV 315048 315049 . 120
chrIV 315134 315135 . 320
chrIV 315154 315155 . 140
chrIV 315174 315175 . 2600
chrIV 315199 315200 . 240
chrIV 315224 315225 . 180
chrIV 315231 315232 . 140
chrIV 315231 315232 . 620
chrIV 315234 315235 . 180
chrIV 315270 315271 . 280
chrIV 315305 315306 . 300
chrIV 315309 315310 . 600
chrIV 315357 315358 . 400
chrIV 315416 315417 . 140
chrIV 315435 315436 . 140
chrIV 315443 315444 . 340
chrIV 315455 315456 . 140
chrIV 315471 315472 . 120
chrIV 315477 315478 . 540
chrIV 315482 315483 . 340
chrIV 315486 315487 . 160
chrIV 315528 315529 . 220
chrIV 315556 315557 . 180
chrIV 315566 315567 . 120
chrIV 315583 315584 . 420
chrIV 315602 315603 . 520
chrIV 315618 315619 . 120
chrIV 315687 315688 . 120
chrIV 315749 315750 . 260
chrIV 315858 315859 . 160
chrIV 315862 315863 . 180
chrIV 315911 315912 . 560
chrIV 316084 316085 . 260
chrIV 316239 316240 . 120
chrIV 316304 316305 . 140
chrIV 316486 316487 . 200
chrIV 316536 316537 . 1260
chrIV 316544 316545 . 340
chrIV 316548 316549 . 120
chrIV 316599 316600 . 180
chrIV 316665 316666 . 120
chrIV 316731 316732 . 240
chrIV 316742 316743 . 140
chrIV 316756 316757 . 120
chrIV 316762 316763 . 120
chrIV 316812 316813 . 140
chrIV 316829 316830 . 280
chrIV 316845 316846 . 120
chrIV 316856 316857 . 120
chrIV 316881 316882 . 180
chrIV 316886 316887 . 200
chrIV 316892 316893 . 380
chrIV 317011 317012 . 880
chrIV 317099 317100 . 240
chrIV 320206 320207 . 160
chrIV 320303 320304 . 180
chrIV 320306 320307 . 120
chrIV 320314 320315 . 1460
chrIV 320353 320354 . 1100
chrIV 320356 320357 . 340
chrIV 320365 320366 . 520
chrIV 320367 320368 . 220
chrIV 320377 320378 . 480
chrIV 320386 320387 . 440
chrIV 320390 320391 . 140
chrIV 320399 320400 . 140
chrIV 320505 320506 . 400
chrIV 320526 320527 . 120
chrIV 320543 320544 . 400
chrIV 320579 320580 . 500
chrIV 320735 320736 . 120
chrIV 320741 320742 . 4180
chrIV 320745 320746 . 360
chrIV 320910 320911 . 240
chrIV 320925 320926 . 140
chrIV 321224 321225 . 160
chrIV 321403 321404 . 480
chrIV 321567 321568 . 360
chrIV 321726 321727 . 160
chrIV 321737 321738 . 160
chrIV 321752 321753 . 780
chrIV 321763 321764 . 200
chrIV 321765 321766 . 2360
chrIV 321931 321932 . 240
chrIV 323053 323054 . 120
chrIV 323111 323112 . 120
chrIV 323141 323142 . 240
chrIV 323184 323185 . 200
chrIV 323196 323197 . 140
chrIV 323502 323503 . 160
chrIV 323508 323509 . 360
chrIV 323689 323690 . 120
chrIV 323708 323709 . 220
chrIV 323717 323718 . 160
chrIV 323720 323721 . 480
chrIV 323730 323731 . 220
chrIV 323808 323809 . 1440
chrIV 323826 323827 . 520
chrIV 324008 324009 . 180
chrIV 324014 324015 . 200
chrIV 324043 324044 . 240
chrIV 326228 326229 . 640
chrIV 326239 326240 . 140
chrIV 326245 326246 . 140
chrIV 326248 326249 . 240
chrIV 326256 326257 . 220
chrIV 326260 326261 . 200
chrIV 326263 326264 . 460
chrIV 326290 326291 . 960
chrIV 326363 326364 . 220
chrIV 326367 326368 . 180
chrIV 326442 326443 . 200
chrIV 326870 326871 . 440
chrIV 327057 327058 . 200
chrIV 327346 327347 . 140
chrIV 327802 327803 . 140
chrIV 328434 328435 . 140
chrIV 328836 328837 . 320
chrIV 329124 329125 . 380
chrIV 329231 329232 . 2900
chrIV 329301 329302 . 460
chrIV 329341 329342 . 220
chrIV 329652 329653 . 140
chrIV 329656 329657 . 140
chrIV 329660 329661 . 200
chrIV 329770 329771 . 420
chrIV 329795 329796 . 300
chrIV 329804 329805 . 140
chrIV 329808 329809 . 380
chrIV 329938 329939 . 380
chrIV 329946 329947 . 560
chrIV 330368 330369 . 380
chrIV 330552 330553 . 2040
chrIV 330555 330556 . 140
chrIV 330563 330564 . 140
chrIV 330598 330599 . 820
chrIV 330632 330633 . 740
chrIV 330660 330661 . 140
chrIV 330662 330663 . 2140
chrIV 330690 330691 . 460
chrIV 330718 330719 . 220
chrIV 330872 330873 . 300
chrIV 330882 330883 . 440
chrIV 330888 330889 . 120
chrIV 330891 330892 . 160
chrIV 330907 330908 . 200
chrIV 330913 330914 . 780
chrIV 330943 330944 . 1160
chrIV 330997 330998 . 340
chrIV 330998 330999 . 120
chrIV 331152 331153 . 120
chrIV 331209 331210 . 140
chrIV 331603 331604 . 420
chrIV 332432 332433 . 160
chrIV 332634 332635 . 280
chrIV 332635 332636 . 140
chrIV 332684 332685 . 180
chrIV 332692 332693 . 320
chrIV 332729 332730 . 220
chrIV 332866 332867 . 380
chrIV 332902 332903 . 1040
chrIV 333236 333237 . 180
chrIV 333329 333330 . 140
chrIV 333445 333446 . 240
chrIV 333470 333471 . 180
chrIV 333650 333651 . 140
chrIV 333927 333928 . 400
chrIV 333989 333990 . 220
chrIV 333990 333991 . 360
chrIV 334018 334019 . 380
chrIV 334028 334029 . 380
chrIV 334449 334450 . 200
chrIV 334451 334452 . 120
chrIV 334472 334473 . 180
chrIV 334502 334503 . 520
chrIV 334508 334509 . 420
chrIV 334527 334528 . 420
chrIV 334541 334542 . 120
chrIV 334547 334548 . 960
chrIV 334576 334577 . 120
chrIV 334692 334693 . 1200
chrIV 334703 334704 . 480
chrIV 334740 334741 . 1960
chrIV 334755 334756 . 200
chrIV 334761 334762 . 280
chrIV 334953 334954 . 860
chrIV 335117 335118 . 180
chrIV 335243 335244 . 2300
chrIV 335405 335406 . 420
chrIV 335422 335423 . 160
chrIV 335639 335640 . 500
chrIV 335728 335729 . 1240
chrIV 335738 335739 . 1160
chrIV 336007 336008 . 120
chrIV 336135 336136 . 360
chrIV 336145 336146 . 180
chrIV 336384 336385 . 140
chrIV 336518 336519 . 200
chrIV 336662 336663 . 120
chrIV 336969 336970 . 180
chrIV 337322 337323 . 380
chrIV 337333 337334 . 220
chrIV 337352 337353 . 160
chrIV 337361 337362 . 560
chrIV 337368 337369 . 3720
chrIV 337375 337376 . 560
chrIV 337381 337382 . 360
chrIV 337405 337406 . 440
chrIV 338093 338094 . 360
chrIV 338130 338131 . 120
chrIV 338242 338243 . 560
chrIV 338298 338299 . 140
chrIV 339063 339064 . 140
chrIV 339336 339337 . 160
chrIV 339633 339634 . 520
chrIV 340175 340176 . 200
chrIV 340268 340269 . 120
chrIV 340274 340275 . 120
chrIV 340288 340289 . 600
chrIV 340299 340300 . 300
chrIV 340303 340304 . 620
chrIV 340306 340307 . 120
chrIV 340306 340307 . 120
chrIV 340314 340315 . 180
chrIV 340319 340320 . 900
chrIV 340382 340383 . 200
chrIV 340413 340414 . 1080
chrIV 340419 340420 . 880
chrIV 340448 340449 . 160
chrIV 341393 341394 . 120
chrIV 341476 341477 . 400
chrIV 341484 341485 . 140
chrIV 341513 341514 . 2280
chrIV 341521 341522 . 420
chrIV 341536 341537 . 180
chrIV 341544 341545 . 120
chrIV 344251 344252 . 140
chrIV 344255 344256 . 220
chrIV 344306 344307 . 120
chrIV 344560 344561 . 140
chrIV 344768 344769 . 180
chrIV 344935 344936 . 840
chrIV 345089 345090 . 360
chrIV 345091 345092 . 1280
chrIV 345108 345109 . 140
chrIV 345118 345119 . 1720
chrIV 345137 345138 . 1240
chrIV 345167 345168 . 1140
chrIV 345174 345175 . 140
chrIV 345283 345284 . 160
chrIV 345293 345294 . 120
chrIV 345308 345309 . 1000
chrIV 345492 345493 . 3380
chrIV 345510 345511 . 420
chrIV 345518 345519 . 520
chrIV 345522 345523 . 380
chrIV 345525 345526 . 680
chrIV 345535 345536 . 1120
chrIV 345577 345578 . 880
chrIV 345588 345589 . 560
chrIV 345589 345590 . 300
chrIV 348770 348771 . 160
chrIV 348857 348858 . 140
chrIV 349427 349428 . 200
chrIV 350195 350196 . 540
chrIV 350525 350526 . 380
chrIV 350570 350571 . 260
chrIV 350583 350584 . 460
chrIV 350680 350681 . 240
chrIV 350796 350797 . 460
chrIV 350911 350912 . 700
chrIV 351135 351136 . 240
chrIV 351262 351263 . 2960
chrIV 351266 351267 . 420
chrIV 351274 351275 . 200
chrIV 351319 351320 . 120
chrIV 351333 351334 . 920
chrIV 351337 351338 . 240
chrIV 351377 351378 . 160
chrIV 351389 351390 . 820
chrIV 351537 351538 . 260
chrIV 351559 351560 . 240
chrIV 351587 351588 . 400
chrIV 351706 351707 . 440
chrIV 351749 351750 . 140
chrIV 351776 351777 . 640
chrIV 351784 351785 . 120
chrIV 352007 352008 . 400
chrIV 352326 352327 . 1040
chrIV 352498 352499 . 140
chrIV 352512 352513 . 180
chrIV 352521 352522 . 440
chrIV 352658 352659 . 140
chrIV 352660 352661 . 620
chrIV 352666 352667 . 200
chrIV 352674 352675 . 220
chrIV 352688 352689 . 820
chrIV 352706 352707 . 820
chrIV 352709 352710 . 220
chrIV 352709 352710 . 2740
chrIV 352737 352738 . 2920
chrIV 352761 352762 . 720
chrIV 355088 355089 . 260
chrIV 355142 355143 . 420
chrIV 355214 355215 . 180
chrIV 355282 355283 . 440
chrIV 355340 355341 . 280
chrIV 355372 355373 . 240
chrIV 355387 355388 . 580
chrIV 355395 355396 . 120
chrIV 355538 355539 . 380
chrIV 355558 355559 . 140
chrIV 355564 355565 . 240
chrIV 355573 355574 . 420
chrIV 355699 355700 . 440
chrIV 355712 355713 . 720
chrIV 356952 356953 . 120
chrIV 356976 356977 . 220
chrIV 356985 356986 . 120
chrIV 357089 357090 . 140
chrIV 357105 357106 . 160
chrIV 357120 357121 . 180
chrIV 357216 357217 . 960
chrIV 357224 357225 . 1160
chrIV 357232 357233 . 120
chrIV 357235 357236 . 240
chrIV 357240 357241 . 660
chrIV 357244 357245 . 120
chrIV 357313 357314 . 420
chrIV 357329 357330 . 1740
chrIV 357330 357331 . 200
chrIV 357334 357335 . 260
chrIV 357359 357360 . 280
chrIV 357366 357367 . 460
chrIV 357370 357371 . 720
chrIV 357377 357378 . 140
chrIV 357379 357380 . 500
chrIV 357382 357383 . 760
chrIV 357392 357393 . 280
chrIV 357396 357397 . 280
chrIV 357413 357414 . 1500
chrIV 357419 357420 . 260
chrIV 357425 357426 . 360
chrIV 357430 357431 . 1220
chrIV 357433 357434 . 480
chrIV 357436 357437 . 120
chrIV 357438 357439 . 820
chrIV 357461 357462 . 120
chrIV 357464 357465 . 240
chrIV 357509 357510 . 1620
chrIV 357534 357535 . 1780
chrIV 357543 357544 . 520
chrIV 357547 357548 . 240
chrIV 357558 357559 . 140
chrIV 357589 357590 . 200
chrIV 357608 357609 . 120
chrIV 357630 357631 . 420
chrIV 357652 357653 . 700
chrIV 357688 357689 . 140
chrIV 357689 357690 . 340
chrIV 357698 357699 . 240
chrIV 357726 357727 . 380
chrIV 357730 357731 . 520
chrIV 357734 357735 . 240
chrIV 357736 357737 . 340
chrIV 357740 357741 . 180
chrIV 357754 357755 . 500
chrIV 357782 357783 . 200
chrIV 357827 357828 . 140
chrIV 357857 357858 . 120
chrIV 357888 357889 . 440
chrIV 357898 357899 . 1700
chrIV 357904 357905 . 180
chrIV 357912 357913 . 1280
chrIV 357950 357951 . 140
chrIV 358022 358023 . 3060
chrIV 358033 358034 . 1240
chrIV 358176 358177 . 160
chrIV 358208 358209 . 360
chrIV 358230 358231 . 2080
chrIV 358274 358275 . 180
chrIV 358298 358299 . 320
chrIV 358325 358326 . 120
chrIV 358387 358388 . 180
chrIV 358388 358389 . 580
chrIV 358396 358397 . 700
chrIV 358518 358519 . 180
chrIV 358528 358529 . 140
chrIV 358587 358588 . 360
chrIV 358678 358679 . 160
chrIV 358693 358694 . 200
chrIV 358703 358704 . 160
chrIV 358721 358722 . 400
chrIV 358729 358730 . 620
chrIV 358748 358749 . 700
chrIV 358761 358762 . 1360
chrIV 358767 358768 . 120
chrIV 358785 358786 . 900
chrIV 358799 358800 . 120
chrIV 358850 358851 . 260
chrIV 358947 358948 . 1040
chrIV 359009 359010 . 120
chrIV 359054 359055 . 800
chrIV 359134 359135 . 280
chrIV 359166 359167 . 120
chrIV 359331 359332 . 260
chrIV 359357 359358 . 300
chrIV 359361 359362 . 800
chrIV 359520 359521 . 160
chrIV 359587 359588 . 140
chrIV 359608 359609 . 1880
chrIV 359623 359624 . 180
chrIV 359627 359628 . 460
chrIV 359628 359629 . 200
chrIV 359628 359629 . 120
chrIV 359629 359630 . 120
chrIV 359630 359631 . 140
chrIV 359636 359637 . 220
chrIV 359637 359638 . 880
chrIV 359637 359638 . 460
chrIV 359638 359639 . 160
chrIV 359695 359696 . 800
chrIV 359701 359702 . 260
chrIV 359734 359735 . 240
chrIV 359883 359884 . 140
chrIV 359909 359910 . 220
chrIV 359912 359913 . 640
chrIV 359913 359914 . 280
chrIV 360052 360053 . 120
chrIV 360083 360084 . 460
chrIV 360100 360101 . 1140
chrIV 360135 360136 . 1060
chrIV 360390 360391 . 1040
chrIV 360736 360737 . 180
chrIV 361050 361051 . 1180
chrIV 361053 361054 . 1260
chrIV 361193 361194 . 3960
chrIV 361201 361202 . 220
chrIV 361219 361220 . 780
chrIV 361372 361373 . 120
chrIV 361393 361394 . 120
chrIV 361411 361412 . 680
chrIV 361412 361413 . 160
chrIV 361470 361471 . 160
chrIV 361471 361472 . 120
chrIV 361480 361481 . 460
chrIV 361485 361486 . 120
chrIV 361496 361497 . 180
chrIV 361499 361500 . 680
chrIV 361693 361694 . 140
chrIV 362004 362005 . 140
chrIV 362128 362129 . 160
chrIV 362155 362156 . 160
chrIV 362161 362162 . 220
chrIV 362477 362478 . 280
chrIV 362482 362483 . 240
chrIV 362494 362495 . 700
chrIV 362499 362500 . 980
chrIV 362515 362516 . 120
chrIV 362519 362520 . 180
chrIV 362527 362528 . 640
chrIV 362539 362540 . 400
chrIV 362628 362629 . 200
chrIV 362734 362735 . 220
chrIV 362740 362741 . 420
chrIV 363360 363361 . 700
chrIV 363629 363630 . 120
chrIV 363692 363693 . 140
chrIV 363696 363697 . 280
chrIV 363702 363703 . 340
chrIV 363707 363708 . 140
chrIV 363721 363722 . 440
chrIV 363775 363776 . 160
chrIV 363796 363797 . 240
chrIV 363801 363802 . 400
chrIV 363806 363807 . 1080
chrIV 363811 363812 . 120
chrIV 363813 363814 . 140
chrIV 363844 363845 . 120
chrIV 363851 363852 . 120
chrIV 363852 363853 . 360
chrIV 363857 363858 . 220
chrIV 363857 363858 . 620
chrIV 363870 363871 . 140
chrIV 364006 364007 . 120
chrIV 364094 364095 . 700
chrIV 364141 364142 . 1080
chrIV 364147 364148 . 540
chrIV 364149 364150 . 120
chrIV 364150 364151 . 600
chrIV 364621 364622 . 820
chrIV 364735 364736 . 220
chrIV 364938 364939 . 120
chrIV 364954 364955 . 140
chrIV 365102 365103 . 160
chrIV 365147 365148 . 1080
chrIV 365181 365182 . 180
chrIV 365511 365512 . 260
chrIV 365591 365592 . 440
chrIV 365730 365731 . 400
chrIV 365785 365786 . 140
chrIV 365791 365792 . 340
chrIV 365800 365801 . 220
chrIV 365817 365818 . 660
chrIV 365860 365861 . 520
chrIV 365955 365956 . 280
chrIV 365989 365990 . 120
chrIV 366055 366056 . 120
chrIV 366100 366101 . 140
chrIV 366111 366112 . 980
chrIV 366123 366124 . 1120
chrIV 366142 366143 . 1300
chrIV 366148 366149 . 700
chrIV 366150 366151 . 840
chrIV 366158 366159 . 480
chrIV 366160 366161 . 1400
chrIV 366172 366173 . 620
chrIV 366173 366174 . 1460
chrIV 366178 366179 . 120
chrIV 366184 366185 . 500
chrIV 366204 366205 . 160
chrIV 366213 366214 . 3700
chrIV 366242 366243 . 2400
chrIV 366280 366281 . 420
chrIV 366299 366300 . 380
chrIV 366310 366311 . 420
chrIV 366370 366371 . 280
chrIV 366402 366403 . 660
chrIV 366424 366425 . 120
chrIV 366429 366430 . 920
chrIV 366437 366438 . 900
chrIV 366443 366444 . 940
chrIV 366446 366447 . 760
chrIV 366454 366455 . 680
chrIV 366457 366458 . 300
chrIV 366468 366469 . 740
chrIV 366470 366471 . 120
chrIV 366473 366474 . 260
chrIV 366479 366480 . 1140
chrIV 366480 366481 . 200
chrIV 366487 366488 . 520
chrIV 366490 366491 . 120
chrIV 366491 366492 . 140
chrIV 366504 366505 . 720
chrIV 366598 366599 . 140
chrIV 366603 366604 . 200
chrIV 366611 366612 . 900
chrIV 366618 366619 . 300
chrIV 366626 366627 . 1480
chrIV 366645 366646 . 660
chrIV 366651 366652 . 220
chrIV 366683 366684 . 200
chrIV 366789 366790 . 400
chrIV 366801 366802 . 460
chrIV 366813 366814 . 880
chrIV 366833 366834 . 200
chrIV 366842 366843 . 800
chrIV 366849 366850 . 160
chrIV 366856 366857 . 200
chrIV 366876 366877 . 1200
chrIV 366897 366898 . 260
chrIV 366909 366910 . 460
chrIV 366918 366919 . 120
chrIV 367236 367237 . 840
chrIV 367339 367340 . 120
chrIV 367344 367345 . 720
chrIV 367435 367436 . 180
chrIV 367552 367553 . 1220
chrIV 368056 368057 . 220
chrIV 368060 368061 . 340
chrIV 368077 368078 . 660
chrIV 368133 368134 . 400
chrIV 368188 368189 . 220
chrIV 368207 368208 . 880
chrIV 368211 368212 . 580
chrIV 368233 368234 . 120
chrIV 368258 368259 . 820
chrIV 368311 368312 . 420
chrIV 368365 368366 . 160
chrIV 368383 368384 . 300
chrIV 368416 368417 . 160
chrIV 368419 368420 . 600
chrIV 368426 368427 . 120
chrIV 368470 368471 . 220
chrIV 368475 368476 . 400
chrIV 368487 368488 . 180
chrIV 368489 368490 . 940
chrIV 368497 368498 . 260
chrIV 368500 368501 . 1180
chrIV 368548 368549 . 1800
chrIV 368557 368558 . 400
chrIV 368593 368594 . 140
chrIV 368595 368596 . 1120
chrIV 368625 368626 . 860
chrIV 368642 368643 . 200
chrIV 368678 368679 . 240
chrIV 368683 368684 . 520
chrIV 368695 368696 . 140
chrIV 368699 368700 . 180
chrIV 368704 368705 . 400
chrIV 368710 368711 . 420
chrIV 368713 368714 . 400
chrIV 368718 368719 . 340
chrIV 368729 368730 . 680
chrIV 368768 368769 . 2020
chrIV 368778 368779 . 120
chrIV 368783 368784 . 160
chrIV 368792 368793 . 180
chrIV 368798 368799 . 1560
chrIV 368800 368801 . 140
chrIV 368803 368804 . 800
chrIV 368808 368809 . 140
chrIV 368809 368810 . 360
chrIV 368837 368838 . 560
chrIV 368847 368848 . 1480
chrIV 368849 368850 . 120
chrIV 368849 368850 . 120
chrIV 368851 368852 . 140
chrIV 368855 368856 . 640
chrIV 368867 368868 . 1360
chrIV 368873 368874 . 120
chrIV 368883 368884 . 140
chrIV 368890 368891 . 220
chrIV 368913 368914 . 340
chrIV 368915 368916 . 260
chrIV 368982 368983 . 260
chrIV 369027 369028 . 840
chrIV 369087 369088 . 220
chrIV 369092 369093 . 1360
chrIV 369113 369114 . 120
chrIV 369121 369122 . 240
chrIV 369140 369141 . 420
chrIV 369150 369151 . 360
chrIV 369215 369216 . 120
chrIV 369225 369226 . 500
chrIV 369230 369231 . 1580
chrIV 369234 369235 . 160
chrIV 369240 369241 . 120
chrIV 369344 369345 . 160
chrIV 369395 369396 . 1520
chrIV 369402 369403 . 440
chrIV 369408 369409 . 280
chrIV 369413 369414 . 340
chrIV 369418 369419 . 440
chrIV 369437 369438 . 1860
chrIV 369444 369445 . 640
chrIV 369472 369473 . 180
chrIV 369484 369485 . 1960
chrIV 369491 369492 . 700
chrIV 369517 369518 . 1780
chrIV 369521 369522 . 160
chrIV 369529 369530 . 120
chrIV 369531 369532 . 120
chrIV 369539 369540 . 500
chrIV 369547 369548 . 420
chrIV 369607 369608 . 240
chrIV 369683 369684 . 860
chrIV 369696 369697 . 260
chrIV 370171 370172 . 120
chrIV 370652 370653 . 380
chrIV 370660 370661 . 180
chrIV 370825 370826 . 360
chrIV 370859 370860 . 200
chrIV 371023 371024 . 320
chrIV 371087 371088 . 140
chrIV 371094 371095 . 140
chrIV 371098 371099 . 140
chrIV 371134 371135 . 180
chrIV 371326 371327 . 140
chrIV 371330 371331 . 260
chrIV 371344 371345 . 180
chrIV 371419 371420 . 300
chrIV 371435 371436 . 200
chrIV 371471 371472 . 180
chrIV 371536 371537 . 980
chrIV 371830 371831 . 3000
chrIV 371847 371848 . 120
chrIV 371878 371879 . 880
chrIV 371882 371883 . 400
chrIV 371886 371887 . 740
chrIV 371939 371940 . 4600
chrIV 372029 372030 . 180
chrIV 372031 372032 . 120
chrIV 372072 372073 . 180
chrIV 372073 372074 . 220
chrIV 372075 372076 . 160
chrIV 372086 372087 . 600
chrIV 372112 372113 . 220
chrIV 372127 372128 . 480
chrIV 372132 372133 . 200
chrIV 372134 372135 . 160
chrIV 372135 372136 . 120
chrIV 372142 372143 . 140
chrIV 372149 372150 . 200
chrIV 372153 372154 . 340
chrIV 372174 372175 . 120
chrIV 372176 372177 . 520
chrIV 372182 372183 . 140
chrIV 372191 372192 . 220
chrIV 372193 372194 . 360
chrIV 372197 372198 . 500
chrIV 372201 372202 . 300
chrIV 372205 372206 . 200
chrIV 372467 372468 . 800
chrIV 372497 372498 . 140
chrIV 372643 372644 . 120
chrIV 373610 373611 . 120
chrIV 373660 373661 . 240
chrIV 373784 373785 . 340
chrIV 373798 373799 . 240
chrIV 373804 373805 . 160
chrIV 373811 373812 . 160
chrIV 373816 373817 . 160
chrIV 373830 373831 . 120
chrIV 373838 373839 . 180
chrIV 373845 373846 . 120
chrIV 373849 373850 . 120
chrIV 373850 373851 . 200
chrIV 373853 373854 . 120
chrIV 373861 373862 . 140
chrIV 373887 373888 . 320
chrIV 373892 373893 . 300
chrIV 374049 374050 . 720
chrIV 374068 374069 . 160
chrIV 374205 374206 . 460
chrIV 374219 374220 . 700
chrIV 374393 374394 . 120
chrIV 374546 374547 . 380
chrIV 374833 374834 . 160
chrIV 375137 375138 . 120
chrIV 375145 375146 . 1060
chrIV 375342 375343 . 3760
chrIV 375348 375349 . 320
chrIV 375356 375357 . 180
chrIV 375366 375367 . 140
chrIV 375371 375372 . 1240
chrIV 375379 375380 . 120
chrIV 375384 375385 . 200
chrIV 375387 375388 . 480
chrIV 375390 375391 . 1580
chrIV 375403 375404 . 120
chrIV 375407 375408 . 360
chrIV 375411 375412 . 280
chrIV 375423 375424 . 360
chrIV 375423 375424 . 220
chrIV 375438 375439 . 920
chrIV 375447 375448 . 120
chrIV 375691 375692 . 720
chrIV 375695 375696 . 120
chrIV 376527 376528 . 580
chrIV 376551 376552 . 760
chrIV 376570 376571 . 400
chrIV 376606 376607 . 1040
chrIV 376620 376621 . 120
chrIV 376624 376625 . 120
chrIV 376637 376638 . 420
chrIV 376637 376638 . 480
chrIV 376640 376641 . 280
chrIV 376643 376644 . 1400
chrIV 376651 376652 . 540
chrIV 376659 376660 . 180
chrIV 376773 376774 . 220
chrIV 376835 376836 . 120
chrIV 376855 376856 . 120
chrIV 377071 377072 . 980
chrIV 377141 377142 . 200
chrIV 377147 377148 . 120
chrIV 377167 377168 . 120
chrIV 377498 377499 . 780
chrIV 377693 377694 . 320
chrIV 377841 377842 . 260
chrIV 377942 377943 . 280
chrIV 377991 377992 . 760
chrIV 378023 378024 . 1000
chrIV 378043 378044 . 1020
chrIV 378179 378180 . 700
chrIV 378220 378221 . 120
chrIV 378343 378344 . 460
chrIV 378375 378376 . 180
chrIV 378384 378385 . 160
chrIV 378398 378399 . 220
chrIV 378462 378463 . 360
chrIV 378477 378478 . 420
chrIV 378504 378505 . 160
chrIV 378529 378530 . 260
chrIV 378536 378537 . 120
chrIV 378547 378548 . 560
chrIV 378566 378567 . 360
chrIV 378572 378573 . 240
chrIV 378582 378583 . 140
chrIV 378633 378634 . 1120
chrIV 378641 378642 . 160
chrIV 378717 378718 . 120
chrIV 378720 378721 . 120
chrIV 378728 378729 . 200
chrIV 378803 378804 . 160
chrIV 378926 378927 . 220
chrIV 378960 378961 . 140
chrIV 379003 379004 . 540
chrIV 379044 379045 . 180
chrIV 379107 379108 . 120
chrIV 379320 379321 . 120
chrIV 379405 379406 . 120
chrIV 379510 379511 . 500
chrIV 380825 380826 . 1060
chrIV 380833 380834 . 140
chrIV 381223 381224 . 220
chrIV 381347 381348 . 120
chrIV 381528 381529 . 320
chrIV 381560 381561 . 360
chrIV 381571 381572 . 120
chrIV 381576 381577 . 280
chrIV 381584 381585 . 120
chrIV 381606 381607 . 220
chrIV 381610 381611 . 1080
chrIV 381618 381619 . 1080
chrIV 381621 381622 . 1880
chrIV 381626 381627 . 200
chrIV 381634 381635 . 120
chrIV 381637 381638 . 240
chrIV 381644 381645 . 240
chrIV 381661 381662 . 800
chrIV 381667 381668 . 180
chrIV 381683 381684 . 820
chrIV 381691 381692 . 520
chrIV 381768 381769 . 900
chrIV 381840 381841 . 180
chrIV 381909 381910 . 500
chrIV 381986 381987 . 120
chrIV 382173 382174 . 460
chrIV 382357 382358 . 120
chrIV 382423 382424 . 160
chrIV 382593 382594 . 440
chrIV 382617 382618 . 160
chrIV 382736 382737 . 460
chrIV 382750 382751 . 140
chrIV 382805 382806 . 860
chrIV 382841 382842 . 560
chrIV 383039 383040 . 420
chrIV 383159 383160 . 300
chrIV 383300 383301 . 1300
chrIV 383314 383315 . 440
chrIV 384127 384128 . 140
chrIV 384722 384723 . 140
chrIV 384835 384836 . 120
chrIV 385108 385109 . 140
chrIV 385290 385291 . 200
chrIV 385508 385509 . 660
chrIV 385665 385666 . 140
chrIV 385679 385680 . 400
chrIV 386227 386228 . 140
chrIV 386254 386255 . 840
chrIV 386257 386258 . 120
chrIV 386411 386412 . 260
chrIV 386622 386623 . 120
chrIV 386667 386668 . 380
chrIV 386674 386675 . 1220
chrIV 386763 386764 . 120
chrIV 386916 386917 . 520
chrIV 386932 386933 . 160
chrIV 386943 386944 . 120
chrIV 387044 387045 . 260
chrIV 387059 387060 . 820
chrIV 387094 387095 . 140
chrIV 387104 387105 . 160
chrIV 387203 387204 . 120
chrIV 387225 387226 . 160
chrIV 387277 387278 . 140
chrIV 387286 387287 . 320
chrIV 387298 387299 . 140
chrIV 387302 387303 . 440
chrIV 387639 387640 . 120
chrIV 387649 387650 . 680
chrIV 388593 388594 . 160
chrIV 388920 388921 . 200
chrIV 388922 388923 . 200
chrIV 388927 388928 . 160
chrIV 388928 388929 . 120
chrIV 388932 388933 . 340
chrIV 388945 388946 . 240
chrIV 388974 388975 . 140
chrIV 388979 388980 . 400
chrIV 388982 388983 . 140
chrIV 388989 388990 . 300
chrIV 388997 388998 . 160
chrIV 389003 389004 . 180
chrIV 389025 389026 . 120
chrIV 389026 389027 . 360
chrIV 389037 389038 . 200
chrIV 389150 389151 . 140
chrIV 389168 389169 . 400
chrIV 389208 389209 . 380
chrIV 389231 389232 . 480
chrIV 390086 390087 . 300
chrIV 390745 390746 . 180
chrIV 390933 390934 . 260
chrIV 390947 390948 . 220
chrIV 391556 391557 . 220
chrIV 392162 392163 . 780
chrIV 392177 392178 . 140
chrIV 392203 392204 . 160
chrIV 392260 392261 . 140
chrIV 392313 392314 . 580
chrIV 392330 392331 . 120
chrIV 392389 392390 . 140
chrIV 392437 392438 . 200
chrIV 392503 392504 . 340
chrIV 392567 392568 . 800
chrIV 392582 392583 . 140
chrIV 392591 392592 . 160
chrIV 392600 392601 . 2420
chrIV 392689 392690 . 180
chrIV 392696 392697 . 640
chrIV 392857 392858 . 720
chrIV 392889 392890 . 160
chrIV 392979 392980 . 460
chrIV 393000 393001 . 260
chrIV 393056 393057 . 140
chrIV 393148 393149 . 220
chrIV 393257 393258 . 200
chrIV 393284 393285 . 120
chrIV 393291 393292 . 180
chrIV 393310 393311 . 160
chrIV 393442 393443 . 220
chrIV 393448 393449 . 140
chrIV 393452 393453 . 220
chrIV 393460 393461 . 1820
chrIV 393655 393656 . 240
chrIV 393658 393659 . 160
chrIV 393670 393671 . 680
chrIV 393804 393805 . 140
chrIV 393812 393813 . 160
chrIV 393842 393843 . 120
chrIV 393976 393977 . 120
chrIV 393995 393996 . 340
chrIV 394013 394014 . 900
chrIV 394016 394017 . 240
chrIV 394017 394018 . 120
chrIV 394021 394022 . 140
chrIV 394087 394088 . 940
chrIV 394090 394091 . 180
chrIV 394130 394131 . 140
chrIV 394146 394147 . 120
chrIV 394147 394148 . 320
chrIV 397321 397322 . 1220
chrIV 397322 397323 . 3460
chrIV 397323 397324 . 120
chrIV 397330 397331 . 360
chrIV 397332 397333 . 120
chrIV 397340 397341 . 1060
chrIV 397365 397366 . 1580
chrIV 397372 397373 . 480
chrIV 397385 397386 . 300
chrIV 397387 397388 . 160
chrIV 397388 397389 . 480
chrIV 397391 397392 . 1020
chrIV 397402 397403 . 1840
chrIV 398726 398727 . 120
chrIV 399151 399152 . 120
chrIV 399169 399170 . 120
chrIV 399177 399178 . 140
chrIV 399182 399183 . 120
chrIV 399185 399186 . 120
chrIV 399195 399196 . 140
chrIV 399242 399243 . 160
chrIV 399245 399246 . 120
chrIV 399249 399250 . 120
chrIV 399256 399257 . 140
chrIV 399285 399286 . 140
chrIV 400794 400795 . 120
chrIV 400800 400801 . 140
chrIV 400879 400880 . 120
chrIV 400929 400930 . 200
chrIV 401630 401631 . 120
chrIV 403016 403017 . 860
chrIV 403505 403506 . 240
chrIV 403542 403543 . 400
chrIV 403584 403585 . 140
chrIV 403592 403593 . 140
chrIV 403607 403608 . 1180
chrIV 403613 403614 . 120
chrIV 403619 403620 . 200
chrIV 403636 403637 . 200
chrIV 403763 403764 . 220
chrIV 403772 403773 . 960
chrIV 403783 403784 . 140
chrIV 403958 403959 . 280
chrIV 404111 404112 . 340
chrIV 404124 404125 . 180
chrIV 404173 404174 . 380
chrIV 404404 404405 . 160
chrIV 404829 404830 . 2920
chrIV 404860 404861 . 640
chrIV 405050 405051 . 140
chrIV 405065 405066 . 1000
chrIV 405070 405071 . 120
chrIV 405070 405071 . 200
chrIV 405075 405076 . 180
chrIV 405079 405080 . 340
chrIV 405125 405126 . 240
chrIV 405150 405151 . 120
chrIV 405191 405192 . 160
chrIV 405248 405249 . 120
chrIV 405354 405355 . 120
chrIV 406056 406057 . 160
chrIV 406176 406177 . 160
chrIV 406631 406632 . 640
chrIV 406642 406643 . 140
chrIV 407306 407307 . 120
chrIV 407422 407423 . 140
chrIV 407455 407456 . 120
chrIV 407464 407465 . 380
chrIV 407465 407466 . 120
chrIV 407469 407470 . 320
chrIV 407482 407483 . 120
chrIV 407485 407486 . 660
chrIV 407486 407487 . 300
chrIV 407495 407496 . 1280
chrIV 407532 407533 . 200
chrIV 407542 407543 . 200
chrIV 407547 407548 . 1200
chrIV 407627 407628 . 200
chrIV 407648 407649 . 1020
chrIV 407682 407683 . 380
chrIV 407690 407691 . 580
chrIV 407699 407700 . 320
chrIV 407705 407706 . 1360
chrIV 407712 407713 . 800
chrIV 407718 407719 . 620
chrIV 407726 407727 . 1100
chrIV 407732 407733 . 140
chrIV 407739 407740 . 1080
chrIV 407747 407748 . 280
chrIV 407750 407751 . 180
chrIV 407750 407751 . 120
chrIV 407756 407757 . 180
chrIV 407793 407794 . 260
chrIV 407806 407807 . 120
chrIV 407812 407813 . 2480
chrIV 407817 407818 . 380
chrIV 407832 407833 . 220
chrIV 407973 407974 . 760
chrIV 408122 408123 . 120
chrIV 408135 408136 . 1800
chrIV 408153 408154 . 200
chrIV 408158 408159 . 220
chrIV 408193 408194 . 160
chrIV 408194 408195 . 260
chrIV 408213 408214 . 240
chrIV 408232 408233 . 120
chrIV 408347 408348 . 920
chrIV 408359 408360 . 260
chrIV 408368 408369 . 120
chrIV 408380 408381 . 140
chrIV 408664 408665 . 1340
chrIV 408802 408803 . 120
chrIV 408882 408883 . 660
chrIV 408902 408903 . 2260
chrIV 409266 409267 . 280
chrIV 409273 409274 . 160
chrIV 409286 409287 . 120
chrIV 409291 409292 . 660
chrIV 409293 409294 . 120
chrIV 409322 409323 . 120
chrIV 409357 409358 . 220
chrIV 409522 409523 . 560
chrIV 409667 409668 . 160
chrIV 409679 409680 . 240
chrIV 409690 409691 . 240
chrIV 409697 409698 . 200
chrIV 409719 409720 . 120
chrIV 409813 409814 . 140
chrIV 409837 409838 . 220
chrIV 409872 409873 . 560
chrIV 409896 409897 . 1000
chrIV 409903 409904 . 180
chrIV 409910 409911 . 420
chrIV 409937 409938 . 120
chrIV 409947 409948 . 160
chrIV 409949 409950 . 140
chrIV 409954 409955 . 3640
chrIV 409958 409959 . 240
chrIV 409969 409970 . 120
chrIV 410136 410137 . 780
chrIV 410153 410154 . 820
chrIV 410158 410159 . 840
chrIV 410164 410165 . 460
chrIV 410238 410239 . 480
chrIV 410254 410255 . 360
chrIV 410280 410281 . 200
chrIV 410303 410304 . 780
chrIV 410312 410313 . 740
chrIV 410317 410318 . 560
chrIV 410375 410376 . 120
chrIV 410409 410410 . 680
chrIV 410486 410487 . 220
chrIV 410489 410490 . 120
chrIV 410500 410501 . 2320
chrIV 410570 410571 . 300
chrIV 410770 410771 . 200
chrIV 410847 410848 . 180
chrIV 410867 410868 . 120
chrIV 410873 410874 . 180
chrIV 410886 410887 . 160
chrIV 410904 410905 . 120
chrIV 410917 410918 . 160
chrIV 410968 410969 . 240
chrIV 410974 410975 . 480
chrIV 410980 410981 . 120
chrIV 410986 410987 . 140
chrIV 410989 410990 . 260
chrIV 410999 411000 . 120
chrIV 411026 411027 . 120
chrIV 411043 411044 . 120
chrIV 411055 411056 . 240
chrIV 411061 411062 . 240
chrIV 411065 411066 . 140
chrIV 411072 411073 . 140
chrIV 411074 411075 . 120
chrIV 411107 411108 . 140
chrIV 411171 411172 . 180
chrIV 411215 411216 . 300
chrIV 411249 411250 . 1020
chrIV 411259 411260 . 180
chrIV 411264 411265 . 500
chrIV 411270 411271 . 220
chrIV 411301 411302 . 640
chrIV 411313 411314 . 180
chrIV 411315 411316 . 140
chrIV 411347 411348 . 140
chrIV 411347 411348 . 160
chrIV 411356 411357 . 440
chrIV 411366 411367 . 240
chrIV 411371 411372 . 200
chrIV 411375 411376 . 380
chrIV 411389 411390 . 500
chrIV 411398 411399 . 680
chrIV 411410 411411 . 140
chrIV 411426 411427 . 680
chrIV 411485 411486 . 160
chrIV 411494 411495 . 200
chrIV 411497 411498 . 300
chrIV 411503 411504 . 1100
chrIV 411510 411511 . 180
chrIV 411515 411516 . 160
chrIV 411519 411520 . 1200
chrIV 411520 411521 . 440
chrIV 411530 411531 . 340
chrIV 411582 411583 . 300
chrIV 411597 411598 . 600
chrIV 411600 411601 . 140
chrIV 411606 411607 . 180
chrIV 411608 411609 . 160
chrIV 411611 411612 . 480
chrIV 411624 411625 . 260
chrIV 411628 411629 . 400
chrIV 411635 411636 . 380
chrIV 411637 411638 . 200
chrIV 411668 411669 . 200
chrIV 411676 411677 . 280
chrIV 411690 411691 . 340
chrIV 411706 411707 . 160
chrIV 411780 411781 . 800
chrIV 411785 411786 . 120
chrIV 411786 411787 . 140
chrIV 411968 411969 . 160
chrIV 411971 411972 . 660
chrIV 412029 412030 . 160
chrIV 412318 412319 . 180
chrIV 412364 412365 . 520
chrIV 412783 412784 . 140
chrIV 412807 412808 . 180
chrIV 413074 413075 . 300
chrIV 413238 413239 . 180
chrIV 413249 413250 . 120
chrIV 413265 413266 . 120
chrIV 413270 413271 . 340
chrIV 413273 413274 . 140
chrIV 413282 413283 . 120
chrIV 413296 413297 . 300
chrIV 413305 413306 . 180
chrIV 413320 413321 . 140
chrIV 413488 413489 . 760
chrIV 413515 413516 . 440
chrIV 413538 413539 . 260
chrIV 413706 413707 . 880
chrIV 413727 413728 . 120
chrIV 413738 413739 . 140
chrIV 413749 413750 . 160
chrIV 413755 413756 . 160
chrIV 413761 413762 . 360
chrIV 413800 413801 . 1080
chrIV 413805 413806 . 280
chrIV 413810 413811 . 460
chrIV 413835 413836 . 460
chrIV 413862 413863 . 140
chrIV 413880 413881 . 260
chrIV 413958 413959 . 140
chrIV 414004 414005 . 180
chrIV 414260 414261 . 160
chrIV 414264 414265 . 140
chrIV 414286 414287 . 380
chrIV 414344 414345 . 340
chrIV 414656 414657 . 1600
chrIV 414845 414846 . 120
chrIV 414849 414850 . 140
chrIV 414853 414854 . 160
chrIV 414864 414865 . 180
chrIV 414868 414869 . 1040
chrIV 414882 414883 . 1480
chrIV 414895 414896 . 220
chrIV 414900 414901 . 280
chrIV 414912 414913 . 160
chrIV 414912 414913 . 340
chrIV 414918 414919 . 120
chrIV 414920 414921 . 300
chrIV 414926 414927 . 280
chrIV 414934 414935 . 1060
chrIV 414941 414942 . 160
chrIV 414953 414954 . 140
chrIV 414958 414959 . 120
chrIV 414962 414963 . 560
chrIV 414977 414978 . 240
chrIV 415114 415115 . 140
chrIV 415124 415125 . 1440
chrIV 415127 415128 . 120
chrIV 415142 415143 . 120
chrIV 416662 416663 . 120
chrIV 416944 416945 . 200
chrIV 416951 416952 . 340
chrIV 416953 416954 . 520
chrIV 416963 416964 . 620
chrIV 416966 416967 . 120
chrIV 416967 416968 . 220
chrIV 416993 416994 . 120
chrIV 416997 416998 . 120
chrIV 417007 417008 . 200
chrIV 417015 417016 . 240
chrIV 417024 417025 . 140
chrIV 417027 417028 . 140
chrIV 417048 417049 . 140
chrIV 417121 417122 . 400
chrIV 417123 417124 . 280
chrIV 417127 417128 . 1320
chrIV 417160 417161 . 1560
chrIV 417168 417169 . 520
chrIV 417178 417179 . 160
chrIV 417178 417179 . 180
chrIV 417198 417199 . 1100
chrIV 417201 417202 . 260
chrIV 417206 417207 . 1400
chrIV 417242 417243 . 2860
chrIV 417315 417316 . 360
chrIV 417324 417325 . 180
chrIV 417343 417344 . 120
chrIV 417359 417360 . 240
chrIV 417384 417385 . 140
chrIV 417391 417392 . 160
chrIV 417504 417505 . 140
chrIV 417531 417532 . 220
chrIV 417549 417550 . 560
chrIV 417568 417569 . 640
chrIV 417591 417592 . 380
chrIV 417700 417701 . 1340
chrIV 417703 417704 . 800
chrIV 417725 417726 . 4280
chrIV 417749 417750 . 1160
chrIV 417761 417762 . 960
chrIV 417867 417868 . 1400
chrIV 417875 417876 . 2900
chrIV 417878 417879 . 1240
chrIV 417884 417885 . 1180
chrIV 417904 417905 . 980
chrIV 417945 417946 . 320
chrIV 417956 417957 . 120
chrIV 418120 418121 . 140
chrIV 418133 418134 . 140
chrIV 418137 418138 . 180
chrIV 418218 418219 . 780
chrIV 418299 418300 . 140
chrIV 418348 418349 . 720
chrIV 418763 418764 . 300
chrIV 419196 419197 . 120
chrIV 419394 419395 . 280
chrIV 419632 419633 . 120
chrIV 419714 419715 . 140
chrIV 419773 419774 . 180
chrIV 419975 419976 . 160
chrIV 420048 420049 . 240
chrIV 420161 420162 . 220
chrIV 420206 420207 . 740
chrIV 420318 420319 . 400
chrIV 420422 420423 . 180
chrIV 420439 420440 . 340
chrIV 420491 420492 . 860
chrIV 420546 420547 . 240
chrIV 420840 420841 . 2020
chrIV 420851 420852 . 120
chrIV 420985 420986 . 120
chrIV 421078 421079 . 120
chrIV 421241 421242 . 140
chrIV 421475 421476 . 140
chrIV 421615 421616 . 160
chrIV 421621 421622 . 1040
chrIV 421731 421732 . 260
chrIV 421751 421752 . 160
chrIV 421764 421765 . 140
chrIV 421788 421789 . 120
chrIV 421799 421800 . 120
chrIV 421802 421803 . 120
chrIV 421807 421808 . 140
chrIV 421812 421813 . 240
chrIV 421818 421819 . 200
chrIV 421821 421822 . 140
chrIV 421823 421824 . 140
chrIV 421825 421826 . 460
chrIV 421831 421832 . 200
chrIV 421838 421839 . 240
chrIV 421846 421847 . 240
chrIV 421848 421849 . 240
chrIV 421848 421849 . 120
chrIV 421849 421850 . 160
chrIV 421849 421850 . 300
chrIV 421860 421861 . 220
chrIV 421861 421862 . 200
chrIV 421861 421862 . 180
chrIV 421872 421873 . 140
chrIV 421873 421874 . 120
chrIV 421883 421884 . 120
chrIV 421895 421896 . 160
chrIV 421900 421901 . 140
chrIV 421908 421909 . 120
chrIV 422089 422090 . 160
chrIV 422235 422236 . 160
chrIV 422244 422245 . 900
chrIV 422288 422289 . 800
chrIV 422396 422397 . 1420
chrIV 422455 422456 . 180
chrIV 422564 422565 . 220
chrIV 422622 422623 . 940
chrIV 422815 422816 . 800
chrIV 423035 423036 . 380
chrIV 423153 423154 . 400
chrIV 423274 423275 . 260
chrIV 423581 423582 . 260
chrIV 423595 423596 . 120
chrIV 423606 423607 . 140
chrIV 423611 423612 . 1800
chrIV 423617 423618 . 400
chrIV 423618 423619 . 140
chrIV 423625 423626 . 520
chrIV 423626 423627 . 440
chrIV 423641 423642 . 2360
chrIV 423661 423662 . 820
chrIV 423671 423672 . 120
chrIV 423678 423679 . 660
chrIV 423684 423685 . 280
chrIV 423690 423691 . 1580
chrIV 423697 423698 . 500
chrIV 423849 423850 . 140
chrIV 423854 423855 . 120
chrIV 423880 423881 . 140
chrIV 423894 423895 . 1400
chrIV 423992 423993 . 140
chrIV 424011 424012 . 1280
chrIV 424019 424020 . 700
chrIV 424024 424025 . 2120
chrIV 424025 424026 . 1000
chrIV 424034 424035 . 140
chrIV 424039 424040 . 1400
chrIV 424047 424048 . 320
chrIV 424063 424064 . 120
chrIV 424064 424065 . 240
chrIV 424069 424070 . 400
chrIV 424075 424076 . 520
chrIV 424078 424079 . 420
chrIV 424080 424081 . 500
chrIV 424111 424112 . 540
chrIV 424155 424156 . 700
chrIV 424576 424577 . 220
chrIV 425629 425630 . 320
chrIV 425707 425708 . 460
chrIV 425747 425748 . 960
chrIV 425849 425850 . 460
chrIV 425864 425865 . 220
chrIV 425870 425871 . 380
chrIV 425889 425890 . 860
chrIV 426963 426964 . 120
chrIV 426997 426998 . 140
chrIV 427005 427006 . 480
chrIV 427016 427017 . 160
chrIV 427026 427027 . 360
chrIV 427046 427047 . 160
chrIV 427057 427058 . 120
chrIV 427104 427105 . 140
chrIV 427149 427150 . 180
chrIV 427154 427155 . 320
chrIV 427163 427164 . 340
chrIV 427167 427168 . 120
chrIV 427167 427168 . 120
chrIV 427198 427199 . 260
chrIV 428420 428421 . 120
chrIV 428540 428541 . 120
chrIV 428554 428555 . 480
chrIV 428556 428557 . 120
chrIV 428570 428571 . 260
chrIV 428577 428578 . 320
chrIV 428599 428600 . 500
chrIV 428605 428606 . 140
chrIV 428608 428609 . 560
chrIV 428761 428762 . 240
chrIV 428769 428770 . 480
chrIV 428776 428777 . 180
chrIV 428777 428778 . 500
chrIV 428777 428778 . 120
chrIV 428781 428782 . 1180
chrIV 428792 428793 . 1020
chrIV 428802 428803 . 200
chrIV 428804 428805 . 140
chrIV 428844 428845 . 340
chrIV 428871 428872 . 120
chrIV 428918 428919 . 120
chrIV 429027 429028 . 120
chrIV 429040 429041 . 160
chrIV 429043 429044 . 560
chrIV 429064 429065 . 720
chrIV 429204 429205 . 280
chrIV 431094 431095 . 620
chrIV 431211 431212 . 140
chrIV 431221 431222 . 540
chrIV 431232 431233 . 320
chrIV 431259 431260 . 1040
chrIV 431364 431365 . 1680
chrIV 431366 431367 . 140
chrIV 431370 431371 . 280
chrIV 431370 431371 . 140
chrIV 431372 431373 . 820
chrIV 431382 431383 . 120
chrIV 431399 431400 . 120
chrIV 431427 431428 . 140
chrIV 431549 431550 . 160
chrIV 431556 431557 . 320
chrIV 431563 431564 . 360
chrIV 431577 431578 . 660
chrIV 431579 431580 . 420
chrIV 431581 431582 . 400
chrIV 431584 431585 . 1100
chrIV 431589 431590 . 1160
chrIV 431594 431595 . 660
chrIV 431597 431598 . 520
chrIV 431603 431604 . 720
chrIV 431613 431614 . 1080
chrIV 431613 431614 . 820
chrIV 431615 431616 . 120
chrIV 431616 431617 . 580
chrIV 431621 431622 . 1520
chrIV 431653 431654 . 420
chrIV 431656 431657 . 140
chrIV 431661 431662 . 760
chrIV 431668 431669 . 2020
chrIV 431669 431670 . 1640
chrIV 431669 431670 . 120
chrIV 431670 431671 . 120
chrIV 431670 431671 . 120
chrIV 431671 431672 . 120
chrIV 431679 431680 . 180
chrIV 431683 431684 . 980
chrIV 431687 431688 . 180
chrIV 431698 431699 . 120
chrIV 431722 431723 . 700
chrIV 431832 431833 . 760
chrIV 431851 431852 . 120
chrIV 431871 431872 . 260
chrIV 431899 431900 . 120
chrIV 431905 431906 . 280
chrIV 431928 431929 . 220
chrIV 431940 431941 . 200
chrIV 431954 431955 . 200
chrIV 431991 431992 . 780
chrIV 432014 432015 . 1400
chrIV 432068 432069 . 840
chrIV 432087 432088 . 160
chrIV 432090 432091 . 140
chrIV 432102 432103 . 440
chrIV 432112 432113 . 1280
chrIV 432118 432119 . 140
chrIV 432126 432127 . 260
chrIV 432129 432130 . 180
chrIV 432131 432132 . 1060
chrIV 432133 432134 . 1940
chrIV 432135 432136 . 720
chrIV 432136 432137 . 3320
chrIV 432141 432142 . 120
chrIV 432144 432145 . 360
chrIV 432156 432157 . 780
chrIV 432162 432163 . 200
chrIV 432167 432168 . 140
chrIV 432170 432171 . 300
chrIV 432175 432176 . 180
chrIV 432175 432176 . 120
chrIV 432180 432181 . 140
chrIV 432194 432195 . 3340
chrIV 432205 432206 . 200
chrIV 432206 432207 . 320
chrIV 432213 432214 . 400
chrIV 432219 432220 . 620
chrIV 432228 432229 . 3580
chrIV 432236 432237 . 120
chrIV 432242 432243 . 220
chrIV 432245 432246 . 120
chrIV 432250 432251 . 280
chrIV 432415 432416 . 1200
chrIV 432427 432428 . 200
chrIV 432437 432438 . 140
chrIV 432460 432461 . 300
chrIV 432590 432591 . 200
chrIV 432595 432596 . 220
chrIV 432597 432598 . 140
chrIV 432598 432599 . 140
chrIV 432631 432632 . 140
chrIV 432699 432700 . 480
chrIV 432757 432758 . 160
chrIV 432983 432984 . 180
chrIV 433034 433035 . 120
chrIV 433119 433120 . 140
chrIV 433144 433145 . 240
chrIV 433183 433184 . 120
chrIV 433216 433217 . 460
chrIV 433324 433325 . 1120
chrIV 433328 433329 . 160
chrIV 433341 433342 . 600
chrIV 433353 433354 . 460
chrIV 433357 433358 . 240
chrIV 433360 433361 . 720
chrIV 433364 433365 . 240
chrIV 433373 433374 . 220
chrIV 433376 433377 . 120
chrIV 433379 433380 . 140
chrIV 433382 433383 . 140
chrIV 433382 433383 . 740
chrIV 433385 433386 . 360
chrIV 433386 433387 . 220
chrIV 433387 433388 . 200
chrIV 433387 433388 . 1260
chrIV 433390 433391 . 120
chrIV 433391 433392 . 180
chrIV 433394 433395 . 200
chrIV 433398 433399 . 500
chrIV 433402 433403 . 280
chrIV 433405 433406 . 400
chrIV 433405 433406 . 260
chrIV 433406 433407 . 900
chrIV 433414 433415 . 180
chrIV 433414 433415 . 140
chrIV 433415 433416 . 260
chrIV 433423 433424 . 360
chrIV 433427 433428 . 400
chrIV 433437 433438 . 2300
chrIV 433454 433455 . 540
chrIV 433457 433458 . 340
chrIV 433467 433468 . 120
chrIV 433478 433479 . 360
chrIV 433811 433812 . 200
chrIV 433939 433940 . 240
chrIV 433946 433947 . 260
chrIV 433966 433967 . 380
chrIV 434108 434109 . 240
chrIV 434175 434176 . 1520
chrIV 434181 434182 . 3280
chrIV 434217 434218 . 2620
chrIV 434236 434237 . 2200
chrIV 434240 434241 . 2900
chrIV 434243 434244 . 180
chrIV 434248 434249 . 140
chrIV 434253 434254 . 2600
chrIV 434301 434302 . 120
chrIV 434329 434330 . 200
chrIV 434368 434369 . 180
chrIV 434407 434408 . 2120
chrIV 434437 434438 . 180
chrIV 434452 434453 . 360
chrIV 434602 434603 . 540
chrIV 434791 434792 . 220
chrIV 434840 434841 . 200
chrIV 434927 434928 . 200
chrIV 434932 434933 . 200
chrIV 434935 434936 . 480
chrIV 434944 434945 . 160
chrIV 434944 434945 . 280
chrIV 434958 434959 . 240
chrIV 434967 434968 . 200
chrIV 434973 434974 . 800
chrIV 434980 434981 . 220
chrIV 434991 434992 . 740
chrIV 435001 435002 . 440
chrIV 435044 435045 . 240
chrIV 435160 435161 . 280
chrIV 435164 435165 . 500
chrIV 435179 435180 . 260
chrIV 435241 435242 . 300
chrIV 435371 435372 . 160
chrIV 435381 435382 . 320
chrIV 435529 435530 . 120
chrIV 435548 435549 . 140
chrIV 435554 435555 . 140
chrIV 435667 435668 . 140
chrIV 435725 435726 . 180
chrIV 435832 435833 . 760
chrIV 435834 435835 . 180
chrIV 435842 435843 . 360
chrIV 435844 435845 . 400
chrIV 435864 435865 . 1880
chrIV 435865 435866 . 180
chrIV 435868 435869 . 300
chrIV 435871 435872 . 180
chrIV 435873 435874 . 2020
chrIV 435884 435885 . 860
chrIV 435888 435889 . 120
chrIV 435889 435890 . 140
chrIV 435890 435891 . 340
chrIV 435890 435891 . 200
chrIV 435891 435892 . 180
chrIV 435891 435892 . 420
chrIV 435898 435899 . 1380
chrIV 435905 435906 . 540
chrIV 435936 435937 . 200
chrIV 436733 436734 . 120
chrIV 436769 436770 . 220
chrIV 436788 436789 . 2420
chrIV 436901 436902 . 480
chrIV 436901 436902 . 220
chrIV 436906 436907 . 500
chrIV 436918 436919 . 420
chrIV 436927 436928 . 320
chrIV 436944 436945 . 440
chrIV 436950 436951 . 440
chrIV 436957 436958 . 240
chrIV 436963 436964 . 140
chrIV 436968 436969 . 120
chrIV 436971 436972 . 200
chrIV 437022 437023 . 360
chrIV 437181 437182 . 120
chrIV 437595 437596 . 140
chrIV 437706 437707 . 160
chrIV 437785 437786 . 120
chrIV 437862 437863 . 380
chrIV 437868 437869 . 380
chrIV 437870 437871 . 120
chrIV 437912 437913 . 540
chrIV 437919 437920 . 1020
chrIV 437922 437923 . 140
chrIV 437925 437926 . 180
chrIV 437928 437929 . 160
chrIV 437935 437936 . 160
chrIV 437941 437942 . 240
chrIV 437952 437953 . 340
chrIV 437961 437962 . 160
chrIV 437971 437972 . 260
chrIV 437989 437990 . 120
chrIV 437994 437995 . 120
chrIV 439394 439395 . 120
chrIV 439405 439406 . 120
chrIV 439419 439420 . 120
chrIV 439431 439432 . 1780
chrIV 439436 439437 . 620
chrIV 439466 439467 . 920
chrIV 439471 439472 . 140
chrIV 439473 439474 . 540
chrIV 439474 439475 . 120
chrIV 439475 439476 . 240
chrIV 439478 439479 . 600
chrIV 439481 439482 . 140
chrIV 439481 439482 . 360
chrIV 439485 439486 . 1220
chrIV 439487 439488 . 120
chrIV 439488 439489 . 140
chrIV 439489 439490 . 160
chrIV 439489 439490 . 780
chrIV 439498 439499 . 820
chrIV 439500 439501 . 120
chrIV 439501 439502 . 300
chrIV 439511 439512 . 120
chrIV 439530 439531 . 160
chrIV 439532 439533 . 160
chrIV 439535 439536 . 180
chrIV 439538 439539 . 1680
chrIV 439541 439542 . 140
chrIV 439548 439549 . 640
chrIV 439570 439571 . 160
chrIV 439703 439704 . 160
chrIV 439712 439713 . 120
chrIV 439713 439714 . 180
chrIV 439721 439722 . 140
chrIV 439727 439728 . 180
chrIV 439870 439871 . 320
chrIV 440764 440765 . 540
chrIV 440776 440777 . 240
chrIV 440797 440798 . 300
chrIV 440800 440801 . 1720
chrIV 440817 440818 . 140
chrIV 440899 440900 . 1080
chrIV 440906 440907 . 640
chrIV 440910 440911 . 240
chrIV 440928 440929 . 1020
chrIV 440970 440971 . 400
chrIV 441091 441092 . 140
chrIV 441127 441128 . 460
chrIV 441133 441134 . 140
chrIV 441142 441143 . 220
chrIV 441184 441185 . 120
chrIV 441209 441210 . 280
chrIV 441564 441565 . 500
chrIV 441577 441578 . 140
chrIV 441733 441734 . 520
chrIV 441796 441797 . 180
chrIV 442280 442281 . 440
chrIV 442362 442363 . 120
chrIV 442385 442386 . 1340
chrIV 442398 442399 . 120
chrIV 442404 442405 . 180
chrIV 442409 442410 . 160
chrIV 442410 442411 . 360
chrIV 442416 442417 . 260
chrIV 442423 442424 . 3980
chrIV 442429 442430 . 120
chrIV 442435 442436 . 160
chrIV 442439 442440 . 140
chrIV 442439 442440 . 160
chrIV 442444 442445 . 140
chrIV 442448 442449 . 2480
chrIV 442479 442480 . 780
chrIV 442502 442503 . 2680
chrIV 442507 442508 . 140
chrIV 442507 442508 . 440
chrIV 442508 442509 . 120
chrIV 442512 442513 . 820
chrIV 442515 442516 . 660
chrIV 442528 442529 . 520
chrIV 442537 442538 . 280
chrIV 442544 442545 . 420
chrIV 442550 442551 . 280
chrIV 442575 442576 . 120
chrIV 442579 442580 . 260
chrIV 442582 442583 . 120
chrIV 442661 442662 . 140
chrIV 442751 442752 . 420
chrIV 442753 442754 . 120
chrIV 442779 442780 . 140
chrIV 442783 442784 . 160
chrIV 442793 442794 . 120
chrIV 442816 442817 . 5180
chrIV 442822 442823 . 120
chrIV 442828 442829 . 140
chrIV 442879 442880 . 380
chrIV 442886 442887 . 180
chrIV 442889 442890 . 1880
chrIV 442894 442895 . 640
chrIV 442900 442901 . 1540
chrIV 442904 442905 . 2240
chrIV 442908 442909 . 1860
chrIV 442912 442913 . 120
chrIV 442915 442916 . 160
chrIV 442937 442938 . 1260
chrIV 442944 442945 . 360
chrIV 442945 442946 . 120
chrIV 442951 442952 . 1100
chrIV 442961 442962 . 680
chrIV 442971 442972 . 220
chrIV 442983 442984 . 960
chrIV 443000 443001 . 1140
chrIV 443003 443004 . 120
chrIV 443080 443081 . 240
chrIV 443103 443104 . 580
chrIV 443112 443113 . 420
chrIV 443113 443114 . 660
chrIV 443113 443114 . 380
chrIV 443136 443137 . 160
chrIV 443149 443150 . 520
chrIV 443230 443231 . 140
chrIV 443247 443248 . 520
chrIV 443253 443254 . 120
chrIV 443259 443260 . 440
chrIV 443268 443269 . 120
chrIV 443342 443343 . 140
chrIV 443476 443477 . 140
chrIV 443583 443584 . 220
chrIV 443652 443653 . 280
chrIV 443664 443665 . 120
chrIV 443678 443679 . 140
chrIV 443681 443682 . 140
chrIV 443684 443685 . 120
chrIV 443703 443704 . 960
chrIV 443846 443847 . 500
chrIV 443856 443857 . 720
chrIV 443857 443858 . 320
chrIV 443865 443866 . 740
chrIV 443870 443871 . 420
chrIV 443872 443873 . 740
chrIV 443876 443877 . 3340
chrIV 443882 443883 . 6600
chrIV 443883 443884 . 160
chrIV 443884 443885 . 2640
chrIV 443885 443886 . 300
chrIV 443886 443887 . 940
chrIV 443890 443891 . 6560
chrIV 443892 443893 . 140
chrIV 443893 443894 . 1140
chrIV 443893 443894 . 920
chrIV 443894 443895 . 120
chrIV 443896 443897 . 1000
chrIV 443899 443900 . 440
chrIV 443899 443900 . 400
chrIV 443901 443902 . 140
chrIV 443901 443902 . 120
chrIV 443902 443903 . 600
chrIV 443907 443908 . 220
chrIV 443908 443909 . 360
chrIV 443915 443916 . 1020
chrIV 443917 443918 . 160
chrIV 443917 443918 . 120
chrIV 443919 443920 . 600
chrIV 443921 443922 . 460
chrIV 443922 443923 . 220
chrIV 443923 443924 . 160
chrIV 443924 443925 . 840
chrIV 443926 443927 . 5660
chrIV 443941 443942 . 280
chrIV 443958 443959 . 120
chrIV 443967 443968 . 360
chrIV 443968 443969 . 120
chrIV 443969 443970 . 120
chrIV 443973 443974 . 260
chrIV 443984 443985 . 740
chrIV 443988 443989 . 400
chrIV 443988 443989 . 840
chrIV 444003 444004 . 440
chrIV 444077 444078 . 120
chrIV 444104 444105 . 120
chrIV 444110 444111 . 220
chrIV 444135 444136 . 880
chrIV 444166 444167 . 120
chrIV 444301 444302 . 1620
chrIV 444309 444310 . 180
chrIV 444313 444314 . 220
chrIV 444335 444336 . 180
chrIV 444380 444381 . 680
chrIV 444406 444407 . 120
chrIV 444428 444429 . 160
chrIV 444434 444435 . 120
chrIV 444442 444443 . 240
chrIV 444446 444447 . 120
chrIV 444565 444566 . 260
chrIV 444573 444574 . 380
chrIV 446375 446376 . 240
chrIV 446402 446403 . 200
chrIV 446501 446502 . 500
chrIV 446519 446520 . 120
chrIV 446529 446530 . 160
chrIV 446531 446532 . 560
chrIV 446538 446539 . 140
chrIV 446577 446578 . 340
chrIV 446580 446581 . 320
chrIV 446629 446630 . 540
chrIV 446637 446638 . 1520
chrIV 446644 446645 . 160
chrIV 446645 446646 . 120
chrIV 446654 446655 . 120
chrIV 446715 446716 . 200
chrIV 446715 446716 . 1200
chrIV 446718 446719 . 120
chrIV 446723 446724 . 160
chrIV 446750 446751 . 220
chrIV 446762 446763 . 420
chrIV 446870 446871 . 980
chrIV 446879 446880 . 240
chrIV 446886 446887 . 220
chrIV 446918 446919 . 300
chrIV 446923 446924 . 260
chrIV 446991 446992 . 300
chrIV 447068 447069 . 140
chrIV 447092 447093 . 140
chrIV 447335 447336 . 180
chrIV 447586 447587 . 500
chrIV 447603 447604 . 160
chrIV 447656 447657 . 220
chrIV 447681 447682 . 220
chrIV 447694 447695 . 120
chrIV 447697 447698 . 500
chrIV 447726 447727 . 160
chrIV 447731 447732 . 260
chrIV 447732 447733 . 180
chrIV 447735 447736 . 140
chrIV 447740 447741 . 180
chrIV 447740 447741 . 160
chrIV 447743 447744 . 480
chrIV 447746 447747 . 140
chrIV 447747 447748 . 160
chrIV 447749 447750 . 160
chrIV 447756 447757 . 560
chrIV 447760 447761 . 140
chrIV 447761 447762 . 240
chrIV 447768 447769 . 680
chrIV 447774 447775 . 120
chrIV 447780 447781 . 540
chrIV 447780 447781 . 220
chrIV 447785 447786 . 180
chrIV 447788 447789 . 500
chrIV 447791 447792 . 300
chrIV 447791 447792 . 400
chrIV 447811 447812 . 620
chrIV 447812 447813 . 140
chrIV 447814 447815 . 1300
chrIV 447817 447818 . 260
chrIV 447818 447819 . 140
chrIV 447820 447821 . 280
chrIV 447823 447824 . 200
chrIV 447823 447824 . 120
chrIV 447825 447826 . 560
chrIV 447826 447827 . 240
chrIV 447829 447830 . 840
chrIV 447831 447832 . 120
chrIV 447832 447833 . 520
chrIV 447832 447833 . 160
chrIV 447834 447835 . 140
chrIV 447836 447837 . 240
chrIV 447852 447853 . 320
chrIV 447855 447856 . 540
chrIV 447861 447862 . 260
chrIV 447867 447868 . 360
chrIV 447867 447868 . 280
chrIV 447869 447870 . 120
chrIV 447874 447875 . 300
chrIV 447876 447877 . 160
chrIV 447884 447885 . 120
chrIV 447893 447894 . 380
chrIV 447896 447897 . 1420
chrIV 447901 447902 . 1600
chrIV 447903 447904 . 120
chrIV 447909 447910 . 120
chrIV 448037 448038 . 1020
chrIV 448046 448047 . 120
chrIV 448064 448065 . 1100
chrIV 448069 448070 . 560
chrIV 448083 448084 . 320
chrIV 448094 448095 . 960
chrIV 448100 448101 . 540
chrIV 448197 448198 . 140
chrIV 448381 448382 . 120
chrIV 448411 448412 . 200
chrIV 448480 448481 . 160
chrIV 448668 448669 . 300
chrIV 448913 448914 . 160
chrIV 449042 449043 . 120
chrIV 449060 449061 . 520
chrIV 449230 449231 . 200
chrIV 449259 449260 . 5260
chrIV 449262 449263 . 120
chrIV 449274 449275 . 600
chrIV 449278 449279 . 120
chrIV 449287 449288 . 520
chrIV 449295 449296 . 280
chrIV 449398 449399 . 160
chrIV 449402 449403 . 5900
chrIV 449412 449413 . 120
chrIV 449413 449414 . 720
chrIV 449413 449414 . 580
chrIV 449418 449419 . 180
chrIV 449421 449422 . 260
chrIV 449421 449422 . 220
chrIV 449427 449428 . 2020
chrIV 449431 449432 . 760
chrIV 449431 449432 . 120
chrIV 449432 449433 . 1060
chrIV 449432 449433 . 200
chrIV 449433 449434 . 120
chrIV 449433 449434 . 880
chrIV 449435 449436 . 1900
chrIV 449436 449437 . 240
chrIV 449437 449438 . 2360
chrIV 449444 449445 . 1540
chrIV 449448 449449 . 2080
chrIV 449448 449449 . 180
chrIV 449451 449452 . 240
chrIV 449455 449456 . 3480
chrIV 449458 449459 . 1080
chrIV 449458 449459 . 140
chrIV 449459 449460 . 120
chrIV 449462 449463 . 700
chrIV 449474 449475 . 3820
chrIV 449509 449510 . 700
chrIV 449513 449514 . 120
chrIV 449514 449515 . 2040
chrIV 449516 449517 . 280
chrIV 449517 449518 . 200
chrIV 449520 449521 . 240
chrIV 449527 449528 . 420
chrIV 449533 449534 . 1420
chrIV 449538 449539 . 260
chrIV 449543 449544 . 260
chrIV 449544 449545 . 340
chrIV 449546 449547 . 860
chrIV 449552 449553 . 440
chrIV 449573 449574 . 120
chrIV 449603 449604 . 360
chrIV 449607 449608 . 200
chrIV 449614 449615 . 220
chrIV 449617 449618 . 300
chrIV 449628 449629 . 1740
chrIV 449635 449636 . 980
chrIV 449637 449638 . 140
chrIV 449638 449639 . 1660
chrIV 449638 449639 . 360
chrIV 449640 449641 . 160
chrIV 449640 449641 . 340
chrIV 449644 449645 . 180
chrIV 449649 449650 . 120
chrIV 449650 449651 . 800
chrIV 449653 449654 . 1160
chrIV 449653 449654 . 120
chrIV 449659 449660 . 120
chrIV 449666 449667 . 140
chrIV 449671 449672 . 760
chrIV 449680 449681 . 340
chrIV 449689 449690 . 260
chrIV 449695 449696 . 280
chrIV 449700 449701 . 220
chrIV 449864 449865 . 200
chrIV 449867 449868 . 3560
chrIV 449879 449880 . 220
chrIV 449887 449888 . 140
chrIV 449889 449890 . 880
chrIV 449897 449898 . 3120
chrIV 449901 449902 . 120
chrIV 449910 449911 . 160
chrIV 449912 449913 . 120
chrIV 449917 449918 . 140
chrIV 449918 449919 . 180
chrIV 449932 449933 . 120
chrIV 449936 449937 . 160
chrIV 449940 449941 . 120
chrIV 449945 449946 . 1760
chrIV 449974 449975 . 820
chrIV 450005 450006 . 400
chrIV 450043 450044 . 220
chrIV 450045 450046 . 120
chrIV 450081 450082 . 140
chrIV 450085 450086 . 260
chrIV 450088 450089 . 560
chrIV 450094 450095 . 520
chrIV 450103 450104 . 120
chrIV 450106 450107 . 180
chrIV 450107 450108 . 140
chrIV 450109 450110 . 240
chrIV 450110 450111 . 2260
chrIV 450114 450115 . 1560
chrIV 450124 450125 . 600
chrIV 450128 450129 . 460
chrIV 450176 450177 . 800
chrIV 450229 450230 . 320
chrIV 450243 450244 . 200
chrIV 450275 450276 . 560
chrIV 450300 450301 . 860
chrIV 450306 450307 . 580
chrIV 450313 450314 . 980
chrIV 450318 450319 . 120
chrIV 450353 450354 . 120
chrIV 450435 450436 . 140
chrIV 450467 450468 . 260
chrIV 450472 450473 . 120
chrIV 450496 450497 . 580
chrIV 450520 450521 . 140
chrIV 450533 450534 . 980
chrIV 450555 450556 . 260
chrIV 450587 450588 . 460
chrIV 450608 450609 . 240
chrIV 450612 450613 . 800
chrIV 450619 450620 . 300
chrIV 450657 450658 . 120
chrIV 450665 450666 . 120
chrIV 450671 450672 . 440
chrIV 450693 450694 . 680
chrIV 450726 450727 . 180
chrIV 450745 450746 . 180
chrIV 450751 450752 . 560
chrIV 450970 450971 . 720
chrIV 451012 451013 . 360
chrIV 451023 451024 . 740
chrIV 451046 451047 . 140
chrIV 451222 451223 . 560
chrIV 451233 451234 . 240
chrIV 451234 451235 . 400
chrIV 451253 451254 . 880
chrIV 451277 451278 . 340
chrIV 451293 451294 . 640
chrIV 451374 451375 . 160
chrIV 451381 451382 . 620
chrIV 451508 451509 . 2340
chrIV 451525 451526 . 260
chrIV 451558 451559 . 380
chrIV 451565 451566 . 260
chrIV 451585 451586 . 780
chrIV 451634 451635 . 240
chrIV 451643 451644 . 360
chrIV 451646 451647 . 120
chrIV 451653 451654 . 1080
chrIV 451660 451661 . 440
chrIV 451798 451799 . 120
chrIV 451919 451920 . 160
chrIV 451952 451953 . 360
chrIV 451967 451968 . 200
chrIV 452019 452020 . 140
chrIV 452320 452321 . 360
chrIV 452365 452366 . 160
chrIV 452365 452366 . 140
chrIV 452408 452409 . 120
chrIV 452416 452417 . 360
chrIV 452427 452428 . 140
chrIV 452439 452440 . 180
chrIV 452442 452443 . 740
chrIV 452449 452450 . 640
chrIV 452542 452543 . 220
chrIV 452571 452572 . 280
chrIV 452594 452595 . 160
chrIV 452597 452598 . 120
chrIV 452602 452603 . 1060
chrIV 452606 452607 . 380
chrIV 452628 452629 . 500
chrIV 452653 452654 . 160
chrIV 452672 452673 . 180
chrIV 452683 452684 . 260
chrIV 452688 452689 . 1180
chrIV 452706 452707 . 160
chrIV 452709 452710 . 280
chrIV 452724 452725 . 180
chrIV 452727 452728 . 120
chrIV 452740 452741 . 220
chrIV 452746 452747 . 160
chrIV 452747 452748 . 180
chrIV 452750 452751 . 300
chrIV 452758 452759 . 480
chrIV 452766 452767 . 120
chrIV 452767 452768 . 160
chrIV 452767 452768 . 200
chrIV 452768 452769 . 160
chrIV 452770 452771 . 120
chrIV 452771 452772 . 240
chrIV 452772 452773 . 140
chrIV 452775 452776 . 120
chrIV 452778 452779 . 140
chrIV 452778 452779 . 680
chrIV 452781 452782 . 220
chrIV 452781 452782 . 460
chrIV 452782 452783 . 140
chrIV 452782 452783 . 120
chrIV 452784 452785 . 260
chrIV 452789 452790 . 620
chrIV 452792 452793 . 160
chrIV 452793 452794 . 220
chrIV 452801 452802 . 200
chrIV 452807 452808 . 1560
chrIV 452810 452811 . 400
chrIV 452812 452813 . 160
chrIV 452813 452814 . 140
chrIV 452814 452815 . 300
chrIV 452819 452820 . 760
chrIV 452819 452820 . 980
chrIV 452823 452824 . 140
chrIV 452833 452834 . 200
chrIV 452836 452837 . 120
chrIV 452842 452843 . 140
chrIV 452876 452877 . 360
chrIV 452881 452882 . 460
chrIV 452889 452890 . 680
chrIV 452891 452892 . 700
chrIV 452894 452895 . 180
chrIV 452897 452898 . 420
chrIV 452941 452942 . 120
chrIV 452944 452945 . 1660
chrIV 452948 452949 . 3120
chrIV 452952 452953 . 320
chrIV 452953 452954 . 120
chrIV 452954 452955 . 240
chrIV 452956 452957 . 500
chrIV 452956 452957 . 160
chrIV 452958 452959 . 360
chrIV 452960 452961 . 160
chrIV 452962 452963 . 480
chrIV 452966 452967 . 140
chrIV 452968 452969 . 1080
chrIV 452976 452977 . 120
chrIV 453662 453663 . 200
chrIV 453721 453722 . 120
chrIV 453848 453849 . 420
chrIV 453851 453852 . 160
chrIV 453857 453858 . 840
chrIV 453859 453860 . 200
chrIV 453865 453866 . 220
chrIV 453872 453873 . 120
chrIV 453882 453883 . 140
chrIV 453885 453886 . 300
chrIV 453888 453889 . 300
chrIV 453891 453892 . 320
chrIV 453894 453895 . 1900
chrIV 453915 453916 . 1000
chrIV 453936 453937 . 620
chrIV 453943 453944 . 160
chrIV 453945 453946 . 1200
chrIV 453946 453947 . 120
chrIV 453947 453948 . 200
chrIV 453949 453950 . 120
chrIV 453950 453951 . 140
chrIV 453950 453951 . 1900
chrIV 453951 453952 . 280
chrIV 453952 453953 . 1680
chrIV 453954 453955 . 580
chrIV 453954 453955 . 140
chrIV 453956 453957 . 120
chrIV 453959 453960 . 840
chrIV 453961 453962 . 380
chrIV 453969 453970 . 540
chrIV 453976 453977 . 1740
chrIV 453981 453982 . 280
chrIV 453987 453988 . 2080
chrIV 453989 453990 . 820
chrIV 453990 453991 . 3900
chrIV 453992 453993 . 160
chrIV 453992 453993 . 140
chrIV 453995 453996 . 960
chrIV 453997 453998 . 740
chrIV 454000 454001 . 620
chrIV 454004 454005 . 680
chrIV 454006 454007 . 220
chrIV 454006 454007 . 540
chrIV 454010 454011 . 400
chrIV 454012 454013 . 120
chrIV 454014 454015 . 240
chrIV 454015 454016 . 140
chrIV 454018 454019 . 200
chrIV 454037 454038 . 5340
chrIV 454044 454045 . 120
chrIV 454055 454056 . 180
chrIV 454059 454060 . 320
chrIV 454067 454068 . 180
chrIV 454102 454103 . 120
chrIV 454185 454186 . 820
chrIV 454189 454190 . 720
chrIV 454199 454200 . 260
chrIV 454203 454204 . 120
chrIV 454205 454206 . 740
chrIV 454231 454232 . 120
chrIV 454313 454314 . 320
chrIV 454333 454334 . 120
chrIV 454367 454368 . 200
chrIV 454371 454372 . 360
chrIV 454375 454376 . 660
chrIV 454387 454388 . 220
chrIV 454398 454399 . 120
chrIV 454408 454409 . 240
chrIV 454412 454413 . 280
chrIV 454517 454518 . 300
chrIV 454528 454529 . 240
chrIV 454532 454533 . 340
chrIV 454535 454536 . 260
chrIV 454546 454547 . 180
chrIV 454565 454566 . 240
chrIV 454677 454678 . 200
chrIV 454702 454703 . 120
chrIV 454719 454720 . 760
chrIV 454736 454737 . 140
chrIV 454739 454740 . 160
chrIV 454742 454743 . 120
chrIV 454773 454774 . 120
chrIV 454815 454816 . 1400
chrIV 454887 454888 . 160
chrIV 454889 454890 . 460
chrIV 454905 454906 . 140
chrIV 454927 454928 . 120
chrIV 454933 454934 . 500
chrIV 455020 455021 . 160
chrIV 455039 455040 . 760
chrIV 455044 455045 . 140
chrIV 455055 455056 . 180
chrIV 455058 455059 . 1380
chrIV 455063 455064 . 1300
chrIV 455077 455078 . 360
chrIV 455084 455085 . 420
chrIV 455093 455094 . 160
chrIV 455094 455095 . 120
chrIV 455096 455097 . 280
chrIV 455102 455103 . 240
chrIV 455110 455111 . 920
chrIV 455156 455157 . 140
chrIV 455160 455161 . 3940
chrIV 455164 455165 . 940
chrIV 455173 455174 . 1820
chrIV 455178 455179 . 640
chrIV 455187 455188 . 440
chrIV 455200 455201 . 200
chrIV 455204 455205 . 1900
chrIV 455314 455315 . 160
chrIV 455362 455363 . 120
chrIV 455382 455383 . 260
chrIV 455510 455511 . 680
chrIV 455534 455535 . 180
chrIV 455554 455555 . 180
chrIV 455871 455872 . 140
chrIV 456141 456142 . 140
chrIV 456560 456561 . 120
chrIV 456639 456640 . 120
chrIV 456657 456658 . 220
chrIV 456704 456705 . 120
chrIV 456720 456721 . 840
chrIV 456769 456770 . 140
chrIV 456802 456803 . 160
chrIV 456944 456945 . 300
chrIV 456973 456974 . 140
chrIV 457174 457175 . 500
chrIV 457425 457426 . 140
chrIV 457493 457494 . 280
chrIV 457611 457612 . 120
chrIV 457627 457628 . 160
chrIV 457661 457662 . 240
chrIV 457757 457758 . 120
chrIV 457792 457793 . 160
chrIV 457903 457904 . 260
chrIV 458099 458100 . 120
chrIV 458146 458147 . 120
chrIV 458266 458267 . 180
chrIV 458276 458277 . 1220
chrIV 458285 458286 . 160
chrIV 458317 458318 . 120
chrIV 458327 458328 . 280
chrIV 458333 458334 . 180
chrIV 458336 458337 . 140
chrIV 458344 458345 . 460
chrIV 458352 458353 . 980
chrIV 458358 458359 . 420
chrIV 458382 458383 . 320
chrIV 458384 458385 . 140
chrIV 458384 458385 . 460
chrIV 458390 458391 . 200
chrIV 458396 458397 . 120
chrIV 458398 458399 . 640
chrIV 458414 458415 . 360
chrIV 458435 458436 . 120
chrIV 458471 458472 . 260
chrIV 458602 458603 . 180
chrIV 458633 458634 . 120
chrIV 459174 459175 . 780
chrIV 459186 459187 . 200
chrIV 459319 459320 . 600
chrIV 459408 459409 . 660
chrIV 459494 459495 . 400
chrIV 459514 459515 . 120
chrIV 459636 459637 . 220
chrIV 459649 459650 . 160
chrIV 459659 459660 . 400
chrIV 459717 459718 . 280
chrIV 459832 459833 . 400
chrIV 460342 460343 . 1100
chrIV 460364 460365 . 140
chrIV 460456 460457 . 120
chrIV 460461 460462 . 160
chrIV 460469 460470 . 200
chrIV 460791 460792 . 180
chrIV 460937 460938 . 660
chrIV 461014 461015 . 120
chrIV 461058 461059 . 880
chrIV 461078 461079 . 740
chrIV 461107 461108 . 240
chrIV 461114 461115 . 340
chrIV 461196 461197 . 780
chrIV 461204 461205 . 300
chrIV 461218 461219 . 200
chrIV 461234 461235 . 1140
chrIV 461355 461356 . 980
chrIV 461359 461360 . 1620
chrIV 461376 461377 . 500
chrIV 461385 461386 . 980
chrIV 461387 461388 . 300
chrIV 461394 461395 . 740
chrIV 461396 461397 . 1560
chrIV 461396 461397 . 120
chrIV 461399 461400 . 340
chrIV 461400 461401 . 220
chrIV 461405 461406 . 220
chrIV 461406 461407 . 140
chrIV 461410 461411 . 1040
chrIV 461416 461417 . 220
chrIV 461418 461419 . 1020
chrIV 461424 461425 . 1300
chrIV 461437 461438 . 1380
chrIV 461451 461452 . 1040
chrIV 461457 461458 . 560
chrIV 461464 461465 . 160
chrIV 461469 461470 . 140
chrIV 461477 461478 . 2300
chrIV 461513 461514 . 200
chrIV 461536 461537 . 120
chrIV 461551 461552 . 440
chrIV 461556 461557 . 840
chrIV 461583 461584 . 10660
chrIV 461595 461596 . 3660
chrIV 461604 461605 . 10740
chrIV 461608 461609 . 120
chrIV 461613 461614 . 5640
chrIV 461617 461618 . 120
chrIV 461621 461622 . 3760
chrIV 461634 461635 . 19440
chrIV 461640 461641 . 440
chrIV 461642 461643 . 14540
chrIV 461642 461643 . 120
chrIV 461643 461644 . 24520
chrIV 461643 461644 . 700
chrIV 461644 461645 . 1640
chrIV 461644 461645 . 120
chrIV 461645 461646 . 11200
chrIV 461645 461646 . 160
chrIV 461646 461647 . 240
chrIV 461646 461647 . 240
chrIV 461647 461648 . 20280
chrIV 461647 461648 . 220
chrIV 461648 461649 . 11620
chrIV 461648 461649 . 300
chrIV 461649 461650 . 1100
chrIV 461649 461650 . 720
chrIV 461650 461651 . 4280
chrIV 461650 461651 . 920
chrIV 461651 461652 . 13840
chrIV 461651 461652 . 1100
chrIV 461652 461653 . 3760
chrIV 461652 461653 . 120
chrIV 461653 461654 . 7880
chrIV 461653 461654 . 160
chrIV 461654 461655 . 37700
chrIV 461654 461655 . 120
chrIV 461655 461656 . 3620
chrIV 461655 461656 . 540
chrIV 461656 461657 . 11980
chrIV 461656 461657 . 820
chrIV 461657 461658 . 19380
chrIV 461657 461658 . 220
chrIV 461658 461659 . 6120
chrIV 461658 461659 . 880
chrIV 461659 461660 . 3880
chrIV 461659 461660 . 640
chrIV 461660 461661 . 4660
chrIV 461660 461661 . 360
chrIV 461661 461662 . 5740
chrIV 461661 461662 . 360
chrIV 461662 461663 . 340
chrIV 461662 461663 . 1040
chrIV 461663 461664 . 8580
chrIV 461664 461665 . 560
chrIV 461665 461666 . 3500
chrIV 461665 461666 . 640
chrIV 461666 461667 . 2260
chrIV 461666 461667 . 140
chrIV 461667 461668 . 7280
chrIV 461667 461668 . 220
chrIV 461668 461669 . 760
chrIV 461668 461669 . 380
chrIV 461669 461670 . 4360
chrIV 461669 461670 . 340
chrIV 461670 461671 . 1240
chrIV 461671 461672 . 620
chrIV 461673 461674 . 5900
chrIV 461673 461674 . 140
chrIV 461674 461675 . 2340
chrIV 461674 461675 . 480
chrIV 461675 461676 . 1580
chrIV 461675 461676 . 700
chrIV 461676 461677 . 5420
chrIV 461676 461677 . 280
chrIV 461677 461678 . 3500
chrIV 461677 461678 . 300
chrIV 461678 461679 . 3680
chrIV 461678 461679 . 180
chrIV 461680 461681 . 4760
chrIV 461681 461682 . 580
chrIV 461682 461683 . 2600
chrIV 461683 461684 . 320
chrIV 461684 461685 . 480
chrIV 461684 461685 . 440
chrIV 461685 461686 . 13560
chrIV 461685 461686 . 340
chrIV 461686 461687 . 11700
chrIV 461686 461687 . 240
chrIV 461687 461688 . 6120
chrIV 461687 461688 . 140
chrIV 461688 461689 . 37940
chrIV 461688 461689 . 220
chrIV 461689 461690 . 620
chrIV 461689 461690 . 220
chrIV 461690 461691 . 9180
chrIV 461690 461691 . 320
chrIV 461691 461692 . 16920
chrIV 461691 461692 . 180
chrIV 461692 461693 . 7840
chrIV 461692 461693 . 140
chrIV 461693 461694 . 4040
chrIV 461693 461694 . 2300
chrIV 461694 461695 . 140
chrIV 461696 461697 . 4460
chrIV 461697 461698 . 220
chrIV 461698 461699 . 1040
chrIV 461699 461700 . 120
chrIV 461699 461700 . 1640
chrIV 461700 461701 . 140
chrIV 461700 461701 . 1660
chrIV 461701 461702 . 200
chrIV 461702 461703 . 2720
chrIV 461703 461704 . 120
chrIV 461703 461704 . 240
chrIV 461704 461705 . 120
chrIV 461704 461705 . 320
chrIV 461705 461706 . 140
chrIV 461705 461706 . 5200
chrIV 461706 461707 . 120
chrIV 461707 461708 . 1380
chrIV 461709 461710 . 3100
chrIV 461709 461710 . 1900
chrIV 461710 461711 . 3000
chrIV 461710 461711 . 460
chrIV 461711 461712 . 740
chrIV 461711 461712 . 2000
chrIV 461712 461713 . 340
chrIV 461712 461713 . 140
chrIV 461713 461714 . 140
chrIV 461713 461714 . 200
chrIV 461716 461717 . 820
chrIV 461717 461718 . 140
chrIV 461718 461719 . 180
chrIV 461718 461719 . 120
chrIV 461719 461720 . 260
chrIV 461720 461721 . 140
chrIV 461723 461724 . 1200
chrIV 461727 461728 . 240
chrIV 461728 461729 . 420
chrIV 461729 461730 . 1040
chrIV 461730 461731 . 160
chrIV 461730 461731 . 1000
chrIV 461731 461732 . 460
chrIV 461731 461732 . 140
chrIV 461732 461733 . 860
chrIV 461732 461733 . 1000
chrIV 461733 461734 . 220
chrIV 461733 461734 . 800
chrIV 461734 461735 . 3260
chrIV 461735 461736 . 520
chrIV 461736 461737 . 240
chrIV 461736 461737 . 1420
chrIV 461737 461738 . 880
chrIV 461737 461738 . 140
chrIV 461738 461739 . 700
chrIV 461738 461739 . 220
chrIV 461739 461740 . 380
chrIV 461739 461740 . 3080
chrIV 461740 461741 . 140
chrIV 461740 461741 . 5560
chrIV 461741 461742 . 1500
chrIV 461741 461742 . 340
chrIV 461742 461743 . 1340
chrIV 461742 461743 . 14220
chrIV 461743 461744 . 140
chrIV 461743 461744 . 5060
chrIV 461744 461745 . 120
chrIV 461744 461745 . 220
chrIV 461745 461746 . 1140
chrIV 461745 461746 . 7700
chrIV 461746 461747 . 140
chrIV 461747 461748 . 6640
chrIV 461749 461750 . 1980
chrIV 461749 461750 . 2160
chrIV 461751 461752 . 120
chrIV 461751 461752 . 380
chrIV 461753 461754 . 160
chrIV 461753 461754 . 6800
chrIV 461754 461755 . 440
chrIV 461754 461755 . 560
chrIV 461755 461756 . 640
chrIV 461755 461756 . 140
chrIV 461756 461757 . 540
chrIV 461756 461757 . 260
chrIV 461757 461758 . 860
chrIV 461757 461758 . 8700
chrIV 461758 461759 . 180
chrIV 461758 461759 . 240
chrIV 461759 461760 . 5560
chrIV 461760 461761 . 120
chrIV 461761 461762 . 2740
chrIV 461761 461762 . 720
chrIV 461762 461763 . 3040
chrIV 461762 461763 . 460
chrIV 461763 461764 . 460
chrIV 461763 461764 . 1580
chrIV 461764 461765 . 300
chrIV 461764 461765 . 2300
chrIV 461765 461766 . 560
chrIV 461765 461766 . 3280
chrIV 461766 461767 . 12740
chrIV 461766 461767 . 520
chrIV 461767 461768 . 960
chrIV 461767 461768 . 16580
chrIV 461768 461769 . 30460
chrIV 461768 461769 . 4400
chrIV 461769 461770 . 3420
chrIV 461769 461770 . 5480
chrIV 461770 461771 . 6140
chrIV 461770 461771 . 9300
chrIV 461771 461772 . 1500
chrIV 461771 461772 . 2840
chrIV 461772 461773 . 15800
chrIV 461772 461773 . 1020
chrIV 461773 461774 . 10320
chrIV 461773 461774 . 3360
chrIV 461774 461775 . 3900
chrIV 461774 461775 . 27840
chrIV 461775 461776 . 9240
chrIV 461775 461776 . 2480
chrIV 461776 461777 . 1980
chrIV 461776 461777 . 76860
chrIV 461777 461778 . 3900
chrIV 461777 461778 . 9540
chrIV 461778 461779 . 2780
chrIV 461778 461779 . 7720
chrIV 461779 461780 . 1500
chrIV 461779 461780 . 5860
chrIV 461780 461781 . 33140
chrIV 461780 461781 . 63800
chrIV 461781 461782 . 8520
chrIV 461781 461782 . 32400
chrIV 461782 461783 . 2660
chrIV 461782 461783 . 23340
chrIV 461783 461784 . 5520
chrIV 461783 461784 . 15340
chrIV 461784 461785 . 16220
chrIV 461784 461785 . 6040
chrIV 461785 461786 . 1560
chrIV 461785 461786 . 10660
chrIV 461786 461787 . 1040
chrIV 461786 461787 . 5520
chrIV 461787 461788 . 3260
chrIV 461787 461788 . 1800
chrIV 461788 461789 . 420
chrIV 461788 461789 . 55360
chrIV 461789 461790 . 600
chrIV 461789 461790 . 13760
chrIV 461790 461791 . 1020
chrIV 461790 461791 . 3280
chrIV 461791 461792 . 9140
chrIV 461791 461792 . 12180
chrIV 461792 461793 . 1700
chrIV 461792 461793 . 59860
chrIV 461793 461794 . 3260
chrIV 461793 461794 . 1380
chrIV 461794 461795 . 1880
chrIV 461794 461795 . 7320
chrIV 461795 461796 . 1400
chrIV 461795 461796 . 8200
chrIV 461796 461797 . 520
chrIV 461796 461797 . 1280
chrIV 461797 461798 . 980
chrIV 461797 461798 . 300
chrIV 461798 461799 . 520
chrIV 461798 461799 . 2860
chrIV 461799 461800 . 4820
chrIV 461799 461800 . 25580
chrIV 461800 461801 . 380
chrIV 461800 461801 . 1120
chrIV 461801 461802 . 5000
chrIV 461801 461802 . 6560
chrIV 461802 461803 . 1520
chrIV 461802 461803 . 780
chrIV 461803 461804 . 1020
chrIV 461803 461804 . 4020
chrIV 461804 461805 . 360
chrIV 461804 461805 . 1300
chrIV 461805 461806 . 3300
chrIV 461805 461806 . 6620
chrIV 461806 461807 . 540
chrIV 461806 461807 . 1320
chrIV 461807 461808 . 760
chrIV 461807 461808 . 5700
chrIV 461809 461810 . 1620
chrIV 461809 461810 . 10480
chrIV 461810 461811 . 120
chrIV 461810 461811 . 780
chrIV 461811 461812 . 2160
chrIV 461811 461812 . 2700
chrIV 461812 461813 . 2200
chrIV 461812 461813 . 1340
chrIV 461813 461814 . 3260
chrIV 461813 461814 . 10700
chrIV 461814 461815 . 4000
chrIV 461814 461815 . 1400
chrIV 461815 461816 . 3800
chrIV 461815 461816 . 1640
chrIV 461816 461817 . 4440
chrIV 461816 461817 . 360
chrIV 461817 461818 . 140
chrIV 461817 461818 . 11980
chrIV 461818 461819 . 2140
chrIV 461818 461819 . 3020
chrIV 461819 461820 . 820
chrIV 461819 461820 . 2820
chrIV 461820 461821 . 240
chrIV 461820 461821 . 2740
chrIV 461821 461822 . 2880
chrIV 461821 461822 . 2480
chrIV 461822 461823 . 780
chrIV 461822 461823 . 4040
chrIV 461823 461824 . 4620
chrIV 461823 461824 . 4820
chrIV 461824 461825 . 500
chrIV 461824 461825 . 8700
chrIV 461825 461826 . 1180
chrIV 461825 461826 . 240
chrIV 461826 461827 . 160
chrIV 461826 461827 . 8240
chrIV 461827 461828 . 2260
chrIV 461827 461828 . 1260
chrIV 461828 461829 . 240
chrIV 461828 461829 . 300
chrIV 461829 461830 . 2520
chrIV 461829 461830 . 3780
chrIV 461830 461831 . 940
chrIV 461830 461831 . 2840
chrIV 461831 461832 . 620
chrIV 461831 461832 . 5040
chrIV 461832 461833 . 880
chrIV 461832 461833 . 940
chrIV 461833 461834 . 16780
chrIV 461833 461834 . 1800
chrIV 461834 461835 . 720
chrIV 461834 461835 . 800
chrIV 461835 461836 . 1600
chrIV 461835 461836 . 5620
chrIV 461836 461837 . 540
chrIV 461836 461837 . 180
chrIV 461837 461838 . 3920
chrIV 461837 461838 . 7360
chrIV 461838 461839 . 120
chrIV 461838 461839 . 1180
chrIV 461839 461840 . 960
chrIV 461839 461840 . 720
chrIV 461840 461841 . 200
chrIV 461840 461841 . 1580
chrIV 461841 461842 . 2280
chrIV 461841 461842 . 16760
chrIV 461842 461843 . 420
chrIV 461842 461843 . 560
chrIV 461843 461844 . 2060
chrIV 461843 461844 . 1140
chrIV 461844 461845 . 240
chrIV 461844 461845 . 1460
chrIV 461845 461846 . 640
chrIV 461845 461846 . 8360
chrIV 461846 461847 . 220
chrIV 461846 461847 . 200
chrIV 461847 461848 . 300
chrIV 461847 461848 . 3760
chrIV 461848 461849 . 600
chrIV 461849 461850 . 3300
chrIV 461850 461851 . 120
chrIV 461850 461851 . 620
chrIV 461851 461852 . 320
chrIV 461851 461852 . 1260
chrIV 461852 461853 . 180
chrIV 461852 461853 . 700
chrIV 461854 461855 . 160
chrIV 461854 461855 . 140
chrIV 461855 461856 . 660
chrIV 461855 461856 . 120
chrIV 461856 461857 . 120
chrIV 461856 461857 . 300
chrIV 461857 461858 . 2300
chrIV 461860 461861 . 3080
chrIV 461861 461862 . 140
chrIV 461862 461863 . 1180
chrIV 461863 461864 . 580
chrIV 461863 461864 . 980
chrIV 461864 461865 . 220
chrIV 461865 461866 . 1180
chrIV 461866 461867 . 240
chrIV 461866 461867 . 140
chrIV 461867 461868 . 760
chrIV 461867 461868 . 1040
chrIV 461868 461869 . 140
chrIV 461868 461869 . 1680
chrIV 461869 461870 . 120
chrIV 461869 461870 . 2240
chrIV 461870 461871 . 400
chrIV 461871 461872 . 1020
chrIV 461872 461873 . 480
chrIV 461872 461873 . 420
chrIV 461873 461874 . 120
chrIV 461873 461874 . 300
chrIV 461874 461875 . 400
chrIV 461875 461876 . 1480
chrIV 461876 461877 . 1460
chrIV 461878 461879 . 1740
chrIV 461880 461881 . 1000
chrIV 461880 461881 . 1060
chrIV 461881 461882 . 380
chrIV 461882 461883 . 580
chrIV 461884 461885 . 340
chrIV 461884 461885 . 520
chrIV 461887 461888 . 580
chrIV 461888 461889 . 2460
chrIV 461890 461891 . 240
chrIV 461890 461891 . 120
chrIV 461891 461892 . 200
chrIV 461891 461892 . 260
chrIV 461893 461894 . 440
chrIV 461893 461894 . 140
chrIV 461895 461896 . 1640
chrIV 461895 461896 . 840
chrIV 461896 461897 . 120
chrIV 461896 461897 . 440
chrIV 461899 461900 . 440
chrIV 461899 461900 . 220
chrIV 461900 461901 . 200
chrIV 461900 461901 . 180
chrIV 461901 461902 . 160
chrIV 461901 461902 . 900
chrIV 461902 461903 . 400
chrIV 461902 461903 . 320
chrIV 461903 461904 . 680
chrIV 461904 461905 . 1260
chrIV 461905 461906 . 320
chrIV 461905 461906 . 1060
chrIV 461906 461907 . 1120
chrIV 461907 461908 . 1060
chrIV 461908 461909 . 160
chrIV 461909 461910 . 240
chrIV 461910 461911 . 920
chrIV 461910 461911 . 240
chrIV 461911 461912 . 180
chrIV 461911 461912 . 840
chrIV 461912 461913 . 280
chrIV 461913 461914 . 940
chrIV 461914 461915 . 380
chrIV 461915 461916 . 1780
chrIV 461920 461921 . 160
chrIV 461920 461921 . 1400
chrIV 461922 461923 . 740
chrIV 461922 461923 . 1120
chrIV 461923 461924 . 140
chrIV 461923 461924 . 140
chrIV 461924 461925 . 440
chrIV 461924 461925 . 260
chrIV 461925 461926 . 120
chrIV 461925 461926 . 140
chrIV 461926 461927 . 500
chrIV 461926 461927 . 140
chrIV 461927 461928 . 560
chrIV 461927 461928 . 120
chrIV 461929 461930 . 120
chrIV 461929 461930 . 260
chrIV 461930 461931 . 1160
chrIV 461930 461931 . 180
chrIV 461931 461932 . 120
chrIV 461932 461933 . 4400
chrIV 461933 461934 . 200
chrIV 461934 461935 . 520
chrIV 461935 461936 . 120
chrIV 461935 461936 . 600
chrIV 461936 461937 . 240
chrIV 461936 461937 . 5940
chrIV 461937 461938 . 120
chrIV 461937 461938 . 200
chrIV 461938 461939 . 180
chrIV 461941 461942 . 218160
chrIV 461942 461943 . 140
chrIV 461942 461943 . 23798180
chrIV 461943 461944 . 940
chrIV 461943 461944 . 213820
chrIV 461944 461945 . 220
chrIV 461944 461945 . 63220
chrIV 461945 461946 . 120
chrIV 461945 461946 . 2480
chrIV 461946 461947 . 280
chrIV 461946 461947 . 120
chrIV 461947 461948 . 1360
chrIV 461947 461948 . 220
chrIV 461949 461950 . 1220
chrIV 461949 461950 . 120
chrIV 461950 461951 . 4100
chrIV 461951 461952 . 480
chrIV 461953 461954 . 1820
chrIV 461953 461954 . 240
chrIV 461954 461955 . 160
chrIV 461954 461955 . 240
chrIV 461955 461956 . 980
chrIV 461955 461956 . 660
chrIV 461957 461958 . 1920
chrIV 461958 461959 . 220
chrIV 461959 461960 . 3060
chrIV 461959 461960 . 120
chrIV 461962 461963 . 4660
chrIV 461963 461964 . 160
chrIV 461964 461965 . 920
chrIV 461964 461965 . 440
chrIV 461965 461966 . 1460
chrIV 461965 461966 . 1560
chrIV 461966 461967 . 200
chrIV 461966 461967 . 200
chrIV 461967 461968 . 260
chrIV 461967 461968 . 700
chrIV 461968 461969 . 320
chrIV 461968 461969 . 160
chrIV 461969 461970 . 1620
chrIV 461969 461970 . 160
chrIV 461970 461971 . 1100
chrIV 461970 461971 . 200
chrIV 461971 461972 . 2260
chrIV 461971 461972 . 180
chrIV 461972 461973 . 1080
chrIV 461973 461974 . 480
chrIV 461974 461975 . 680
chrIV 461974 461975 . 160
chrIV 461976 461977 . 160
chrIV 461976 461977 . 160
chrIV 461978 461979 . 1220
chrIV 461979 461980 . 800
chrIV 461982 461983 . 2700
chrIV 461983 461984 . 160
chrIV 461984 461985 . 1060
chrIV 461984 461985 . 120
chrIV 461985 461986 . 680
chrIV 461985 461986 . 160
chrIV 461987 461988 . 3280
chrIV 461989 461990 . 560
chrIV 461992 461993 . 8140
chrIV 461992 461993 . 160
chrIV 461994 461995 . 200
chrIV 461994 461995 . 300
chrIV 461995 461996 . 4720
chrIV 461995 461996 . 360
chrIV 461996 461997 . 200
chrIV 461996 461997 . 140
chrIV 461997 461998 . 140
chrIV 461997 461998 . 160
chrIV 461998 461999 . 400
chrIV 461998 461999 . 180
chrIV 461999 462000 . 120
chrIV 461999 462000 . 120
chrIV 462000 462001 . 280
chrIV 462000 462001 . 1240
chrIV 462001 462002 . 120
chrIV 462003 462004 . 260
chrIV 462006 462007 . 440
chrIV 462007 462008 . 940
chrIV 462014 462015 . 180
chrIV 462015 462016 . 380
chrIV 462016 462017 . 2780
chrIV 462016 462017 . 140
chrIV 462017 462018 . 120
chrIV 462017 462018 . 140
chrIV 462019 462020 . 4840
chrIV 462019 462020 . 160
chrIV 462021 462022 . 2340
chrIV 462022 462023 . 700
chrIV 462023 462024 . 2440
chrIV 462025 462026 . 1800
chrIV 462026 462027 . 360
chrIV 462027 462028 . 4000
chrIV 462029 462030 . 980
chrIV 462029 462030 . 140
chrIV 462030 462031 . 120
chrIV 462032 462033 . 280
chrIV 462036 462037 . 160
chrIV 462037 462038 . 820
chrIV 462037 462038 . 680
chrIV 462038 462039 . 600
chrIV 462038 462039 . 240
chrIV 462039 462040 . 140
chrIV 462039 462040 . 120
chrIV 462040 462041 . 120
chrIV 462041 462042 . 200
chrIV 462045 462046 . 620
chrIV 462046 462047 . 740
chrIV 462047 462048 . 4680
chrIV 462047 462048 . 200
chrIV 462050 462051 . 840
chrIV 462050 462051 . 120
chrIV 462051 462052 . 700
chrIV 462051 462052 . 180
chrIV 462052 462053 . 120
chrIV 462052 462053 . 160
chrIV 462054 462055 . 120
chrIV 462054 462055 . 120
chrIV 462055 462056 . 480
chrIV 462055 462056 . 1160
chrIV 462057 462058 . 2980
chrIV 462057 462058 . 160
chrIV 462058 462059 . 180
chrIV 462059 462060 . 160
chrIV 462061 462062 . 2300
chrIV 462064 462065 . 140
chrIV 462065 462066 . 460
chrIV 462066 462067 . 1300
chrIV 462066 462067 . 680
chrIV 462067 462068 . 160
chrIV 462068 462069 . 480
chrIV 462069 462070 . 260
chrIV 462069 462070 . 880
chrIV 462071 462072 . 1020
chrIV 462074 462075 . 180
chrIV 462075 462076 . 300
chrIV 462075 462076 . 240
chrIV 462076 462077 . 2440
chrIV 462076 462077 . 340
chrIV 462077 462078 . 1240
chrIV 462078 462079 . 560
chrIV 462080 462081 . 1040
chrIV 462080 462081 . 240
chrIV 462083 462084 . 5200
chrIV 462083 462084 . 160
chrIV 462086 462087 . 2040
chrIV 462088 462089 . 340
chrIV 462090 462091 . 140
chrIV 462091 462092 . 420
chrIV 462093 462094 . 320
chrIV 462093 462094 . 160
chrIV 462094 462095 . 340
chrIV 462095 462096 . 320
chrIV 462099 462100 . 400
chrIV 462099 462100 . 460
chrIV 462101 462102 . 1320
chrIV 462102 462103 . 700
chrIV 462104 462105 . 340
chrIV 462107 462108 . 320
chrIV 462110 462111 . 220
chrIV 462111 462112 . 120
chrIV 462112 462113 . 140
chrIV 462112 462113 . 120
chrIV 462113 462114 . 300
chrIV 462113 462114 . 440
chrIV 462116 462117 . 1100
chrIV 462116 462117 . 140
chrIV 462118 462119 . 1760
chrIV 462120 462121 . 1080
chrIV 462122 462123 . 120
chrIV 462123 462124 . 200
chrIV 462124 462125 . 880
chrIV 462124 462125 . 120
chrIV 462125 462126 . 120
chrIV 462134 462135 . 1400
chrIV 462140 462141 . 180
chrIV 462140 462141 . 500
chrIV 462141 462142 . 220
chrIV 462141 462142 . 540
chrIV 462143 462144 . 400
chrIV 462145 462146 . 120
chrIV 462150 462151 . 1280
chrIV 462155 462156 . 1380
chrIV 462158 462159 . 1040
chrIV 462159 462160 . 1200
chrIV 462161 462162 . 1740
chrIV 462163 462164 . 260
chrIV 462163 462164 . 580
chrIV 462164 462165 . 520
chrIV 462164 462165 . 1860
chrIV 462165 462166 . 200
chrIV 462167 462168 . 260
chrIV 462168 462169 . 640
chrIV 462172 462173 . 180
chrIV 462172 462173 . 920
chrIV 462180 462181 . 120
chrIV 462183 462184 . 10060
chrIV 462184 462185 . 120
chrIV 462188 462189 . 1740
chrIV 462195 462196 . 200
chrIV 462195 462196 . 120
chrIV 462198 462199 . 560
chrIV 462201 462202 . 120
chrIV 462203 462204 . 340
chrIV 462206 462207 . 140
chrIV 462207 462208 . 140
chrIV 462207 462208 . 3860
chrIV 462208 462209 . 120
chrIV 462208 462209 . 120
chrIV 462209 462210 . 120
chrIV 462212 462213 . 3480
chrIV 462215 462216 . 140
chrIV 462216 462217 . 180
chrIV 462217 462218 . 120
chrIV 462217 462218 . 6060
chrIV 462218 462219 . 200
chrIV 462218 462219 . 140
chrIV 462219 462220 . 120
chrIV 462220 462221 . 120
chrIV 462222 462223 . 120
chrIV 462226 462227 . 37680
chrIV 462232 462233 . 120
chrIV 462234 462235 . 9720
chrIV 462235 462236 . 160
chrIV 462236 462237 . 9000
chrIV 462237 462238 . 200
chrIV 462239 462240 . 26840
chrIV 462243 462244 . 380
chrIV 462243 462244 . 7060
chrIV 462244 462245 . 120
chrIV 462244 462245 . 360
chrIV 462245 462246 . 120
chrIV 462245 462246 . 4700
chrIV 462249 462250 . 120
chrIV 462252 462253 . 620
chrIV 462257 462258 . 180
chrIV 462262 462263 . 120
chrIV 462266 462267 . 480
chrIV 462267 462268 . 280
chrIV 462267 462268 . 1120
chrIV 462270 462271 . 160
chrIV 462270 462271 . 120
chrIV 462274 462275 . 180
chrIV 462280 462281 . 160
chrIV 462280 462281 . 220
chrIV 462283 462284 . 120
chrIV 462283 462284 . 140
chrIV 462284 462285 . 140
chrIV 462284 462285 . 580
chrIV 462286 462287 . 520
chrIV 462288 462289 . 140
chrIV 462289 462290 . 420
chrIV 462289 462290 . 140
chrIV 462290 462291 . 160
chrIV 462290 462291 . 820
chrIV 462291 462292 . 120
chrIV 462293 462294 . 1120
chrIV 462295 462296 . 180
chrIV 462297 462298 . 420
chrIV 462299 462300 . 120
chrIV 462300 462301 . 1180
chrIV 462307 462308 . 160
chrIV 462309 462310 . 240
chrIV 462316 462317 . 480
chrIV 462318 462319 . 140
chrIV 462324 462325 . 1280
chrIV 462327 462328 . 220
chrIV 462328 462329 . 560
chrIV 462331 462332 . 300
chrIV 462331 462332 . 360
chrIV 462339 462340 . 560
chrIV 462342 462343 . 280
chrIV 462346 462347 . 180
chrIV 462347 462348 . 120
chrIV 462347 462348 . 120
chrIV 462350 462351 . 460
chrIV 462352 462353 . 120
chrIV 462357 462358 . 120
chrIV 462358 462359 . 360
chrIV 462364 462365 . 360
chrIV 462367 462368 . 120
chrIV 462369 462370 . 200
chrIV 462373 462374 . 220
chrIV 462374 462375 . 300
chrIV 462376 462377 . 200
chrIV 462380 462381 . 120
chrIV 462381 462382 . 380
chrIV 462382 462383 . 140
chrIV 462383 462384 . 120
chrIV 462384 462385 . 460
chrIV 462385 462386 . 240
chrIV 462386 462387 . 160
chrIV 462387 462388 . 200
chrIV 462398 462399 . 180
chrIV 462398 462399 . 280
chrIV 462401 462402 . 740
chrIV 462407 462408 . 300
chrIV 462408 462409 . 500
chrIV 462409 462410 . 180
chrIV 462410 462411 . 1200
chrIV 462413 462414 . 1520
chrIV 462417 462418 . 140
chrIV 462421 462422 . 280
chrIV 462421 462422 . 580
chrIV 462422 462423 . 120
chrIV 462422 462423 . 680
chrIV 462424 462425 . 1220
chrIV 462425 462426 . 120
chrIV 462427 462428 . 180
chrIV 462427 462428 . 200
chrIV 462431 462432 . 2020
chrIV 462432 462433 . 680
chrIV 462433 462434 . 740
chrIV 462435 462436 . 240
chrIV 462436 462437 . 500
chrIV 462436 462437 . 240
chrIV 462437 462438 . 1080
chrIV 462437 462438 . 120
chrIV 462438 462439 . 500
chrIV 462438 462439 . 560
chrIV 462439 462440 . 140
chrIV 462439 462440 . 240
chrIV 462440 462441 . 120
chrIV 462440 462441 . 620
chrIV 462442 462443 . 560
chrIV 462442 462443 . 620
chrIV 462443 462444 . 860
chrIV 462445 462446 . 160
chrIV 462446 462447 . 120
chrIV 462446 462447 . 200
chrIV 462448 462449 . 820
chrIV 462449 462450 . 1500
chrIV 462451 462452 . 420
chrIV 462451 462452 . 180
chrIV 462453 462454 . 2760
chrIV 462454 462455 . 340
chrIV 462456 462457 . 660
chrIV 462456 462457 . 560
chrIV 462457 462458 . 220
chrIV 462457 462458 . 220
chrIV 462458 462459 . 940
chrIV 462459 462460 . 600
chrIV 462460 462461 . 700
chrIV 462461 462462 . 900
chrIV 462463 462464 . 240
chrIV 462464 462465 . 600
chrIV 462465 462466 . 200
chrIV 462465 462466 . 420
chrIV 462466 462467 . 280
chrIV 462466 462467 . 620
chrIV 462467 462468 . 980
chrIV 462468 462469 . 280
chrIV 462469 462470 . 660
chrIV 462469 462470 . 280
chrIV 462470 462471 . 180
chrIV 462471 462472 . 500
chrIV 462473 462474 . 120
chrIV 462473 462474 . 320
chrIV 462474 462475 . 520
chrIV 462474 462475 . 480
chrIV 462476 462477 . 780
chrIV 462477 462478 . 420
chrIV 462478 462479 . 2660
chrIV 462478 462479 . 140
chrIV 462479 462480 . 220
chrIV 462479 462480 . 240
chrIV 462480 462481 . 340
chrIV 462484 462485 . 2280
chrIV 462499 462500 . 120
chrIV 462504 462505 . 360
chrIV 462510 462511 . 120
chrIV 462513 462514 . 1580
chrIV 462517 462518 . 920
chrIV 462517 462518 . 120
chrIV 462518 462519 . 120
chrIV 462518 462519 . 400
chrIV 462519 462520 . 120
chrIV 462519 462520 . 140
chrIV 462520 462521 . 400
chrIV 462520 462521 . 220
chrIV 462521 462522 . 460
chrIV 462521 462522 . 160
chrIV 462522 462523 . 120
chrIV 462523 462524 . 720
chrIV 462524 462525 . 140
chrIV 462525 462526 . 9660
chrIV 462526 462527 . 120
chrIV 462526 462527 . 260
chrIV 462527 462528 . 120
chrIV 462527 462528 . 1040
chrIV 462528 462529 . 140
chrIV 462529 462530 . 15100
chrIV 462531 462532 . 380
chrIV 462532 462533 . 6800
chrIV 462536 462537 . 120
chrIV 462536 462537 . 1280
chrIV 462537 462538 . 140
chrIV 462540 462541 . 9600
chrIV 462543 462544 . 300
chrIV 462545 462546 . 3580
chrIV 462546 462547 . 160
chrIV 462549 462550 . 2180
chrIV 462551 462552 . 120
chrIV 462553 462554 . 2680
chrIV 462555 462556 . 640
chrIV 462555 462556 . 640
chrIV 462556 462557 . 120
chrIV 462563 462564 . 14900
chrIV 462615 462616 . 240
chrIV 462625 462626 . 160
chrIV 462626 462627 . 120
chrIV 462627 462628 . 520
chrIV 462636 462637 . 680
chrIV 462648 462649 . 200
chrIV 462669 462670 . 200
chrIV 462681 462682 . 460
chrIV 462687 462688 . 1300
chrIV 462689 462690 . 460
chrIV 462689 462690 . 140
chrIV 462708 462709 . 260
chrIV 462717 462718 . 380
chrIV 462734 462735 . 360
chrIV 462749 462750 . 440
chrIV 462757 462758 . 180
chrIV 462770 462771 . 300
chrIV 462790 462791 . 180
chrIV 462798 462799 . 220
chrIV 462803 462804 . 640
chrIV 462808 462809 . 160
chrIV 462822 462823 . 120
chrIV 462833 462834 . 440
chrIV 462847 462848 . 1280
chrIV 462854 462855 . 2180
chrIV 462855 462856 . 580
chrIV 462863 462864 . 560
chrIV 462880 462881 . 800
chrIV 462881 462882 . 320
chrIV 462898 462899 . 560
chrIV 462911 462912 . 1240
chrIV 462958 462959 . 180
chrIV 462965 462966 . 1300
chrIV 462975 462976 . 500
chrIV 463004 463005 . 1380
chrIV 463004 463005 . 180
chrIV 463005 463006 . 240
chrIV 463006 463007 . 160
chrIV 463020 463021 . 2800
chrIV 463035 463036 . 700
chrIV 463051 463052 . 160
chrIV 463055 463056 . 900
chrIV 463063 463064 . 160
chrIV 463071 463072 . 160
chrIV 463074 463075 . 1680
chrIV 463078 463079 . 2060
chrIV 463082 463083 . 260
chrIV 463087 463088 . 740
chrIV 463088 463089 . 520
chrIV 463095 463096 . 120
chrIV 463103 463104 . 1000
chrIV 463108 463109 . 360
chrIV 463117 463118 . 180
chrIV 463126 463127 . 1500
chrIV 463140 463141 . 260
chrIV 463162 463163 . 1880
chrIV 463165 463166 . 340
chrIV 463184 463185 . 540
chrIV 463216 463217 . 680
chrIV 463224 463225 . 240
chrIV 463227 463228 . 380
chrIV 463235 463236 . 140
chrIV 463237 463238 . 340
chrIV 463238 463239 . 260
chrIV 463245 463246 . 1540
chrIV 463250 463251 . 320
chrIV 463263 463264 . 640
chrIV 463264 463265 . 900
chrIV 463270 463271 . 160
chrIV 463274 463275 . 920
chrIV 463278 463279 . 120
chrIV 463287 463288 . 160
chrIV 463322 463323 . 1800
chrIV 463326 463327 . 320
chrIV 463338 463339 . 180
chrIV 463344 463345 . 1480
chrIV 463360 463361 . 960
chrIV 463381 463382 . 120
chrIV 463390 463391 . 640
chrIV 463449 463450 . 780
chrIV 463495 463496 . 120
chrIV 463555 463556 . 120
chrIV 463562 463563 . 1880
chrIV 463568 463569 . 120
chrIV 463587 463588 . 940
chrIV 463620 463621 . 500
chrIV 463735 463736 . 1240
chrIV 463772 463773 . 660
chrIV 463796 463797 . 820
chrIV 463857 463858 . 880
chrIV 463870 463871 . 180
chrIV 463884 463885 . 140
chrIV 464015 464016 . 600
chrIV 464027 464028 . 340
chrIV 464175 464176 . 220
chrIV 464186 464187 . 320
chrIV 464310 464311 . 260
chrIV 464389 464390 . 300
chrIV 464427 464428 . 120
chrIV 464444 464445 . 240
chrIV 464445 464446 . 120
chrIV 464481 464482 . 120
chrIV 464481 464482 . 220
chrIV 464495 464496 . 120
chrIV 464496 464497 . 160
chrIV 464506 464507 . 1140
chrIV 464515 464516 . 120
chrIV 464529 464530 . 260
chrIV 464538 464539 . 120
chrIV 464578 464579 . 120
chrIV 464588 464589 . 220
chrIV 464612 464613 . 120
chrIV 464626 464627 . 540
chrIV 464630 464631 . 300
chrIV 464662 464663 . 440
chrIV 464675 464676 . 120
chrIV 464705 464706 . 260
chrIV 464707 464708 . 360
chrIV 464712 464713 . 120
chrIV 464713 464714 . 160
chrIV 464781 464782 . 120
chrIV 464784 464785 . 260
chrIV 464786 464787 . 340
chrIV 464803 464804 . 240
chrIV 464810 464811 . 280
chrIV 464813 464814 . 160
chrIV 464821 464822 . 400
chrIV 464826 464827 . 540
chrIV 464830 464831 . 200
chrIV 464861 464862 . 260
chrIV 464862 464863 . 140
chrIV 464865 464866 . 140
chrIV 464872 464873 . 220
chrIV 464886 464887 . 140
chrIV 464917 464918 . 140
chrIV 465029 465030 . 360
chrIV 465041 465042 . 180
chrIV 465053 465054 . 980
chrIV 465058 465059 . 1380
chrIV 465058 465059 . 480
chrIV 465059 465060 . 140
chrIV 465062 465063 . 400
chrIV 465066 465067 . 620
chrIV 465069 465070 . 980
chrIV 465070 465071 . 140
chrIV 465073 465074 . 620
chrIV 465073 465074 . 160
chrIV 465080 465081 . 660
chrIV 465092 465093 . 160
chrIV 465098 465099 . 120
chrIV 465100 465101 . 1800
chrIV 465107 465108 . 180
chrIV 465108 465109 . 180
chrIV 465111 465112 . 4780
chrIV 465122 465123 . 280
chrIV 465126 465127 . 1580
chrIV 465130 465131 . 700
chrIV 465130 465131 . 320
chrIV 465132 465133 . 3800
chrIV 465138 465139 . 1460
chrIV 465146 465147 . 140
chrIV 465169 465170 . 180
chrIV 465174 465175 . 560
chrIV 465206 465207 . 700
chrIV 465215 465216 . 640
chrIV 465234 465235 . 740
chrIV 465248 465249 . 200
chrIV 465257 465258 . 2940
chrIV 465274 465275 . 120
chrIV 465286 465287 . 440
chrIV 465287 465288 . 160
chrIV 465288 465289 . 2980
chrIV 465294 465295 . 180
chrIV 465298 465299 . 2320
chrIV 465303 465304 . 200
chrIV 465356 465357 . 160
chrIV 465375 465376 . 120
chrIV 465383 465384 . 300
chrIV 465395 465396 . 700
chrIV 465435 465436 . 160
chrIV 465437 465438 . 380
chrIV 465443 465444 . 160
chrIV 465443 465444 . 240
chrIV 465452 465453 . 120
chrIV 465453 465454 . 160
chrIV 465456 465457 . 480
chrIV 465466 465467 . 540
chrIV 465470 465471 . 700
chrIV 465482 465483 . 120
chrIV 465489 465490 . 200
chrIV 465495 465496 . 120
chrIV 465498 465499 . 320
chrIV 465515 465516 . 1300
chrIV 465521 465522 . 120
chrIV 465612 465613 . 200
chrIV 465619 465620 . 220
chrIV 465686 465687 . 300
chrIV 465725 465726 . 900
chrIV 465791 465792 . 600
chrIV 465805 465806 . 300
chrIV 465810 465811 . 120
chrIV 465814 465815 . 140
chrIV 465820 465821 . 120
chrIV 465828 465829 . 160
chrIV 465853 465854 . 120
chrIV 465858 465859 . 880
chrIV 465866 465867 . 160
chrIV 465887 465888 . 140
chrIV 465894 465895 . 160
chrIV 465935 465936 . 620
chrIV 466025 466026 . 220
chrIV 466040 466041 . 260
chrIV 466060 466061 . 300
chrIV 466167 466168 . 360
chrIV 466281 466282 . 120
chrIV 466315 466316 . 520
chrIV 466502 466503 . 220
chrIV 466575 466576 . 140
chrIV 466823 466824 . 360
chrIV 466879 466880 . 340
chrIV 466940 466941 . 120
chrIV 466983 466984 . 140
chrIV 467328 467329 . 160
chrIV 467582 467583 . 120
chrIV 467590 467591 . 440
chrIV 467730 467731 . 220
chrIV 467879 467880 . 340
chrIV 468004 468005 . 120
chrIV 468020 468021 . 280
chrIV 468037 468038 . 240
chrIV 468082 468083 . 180
chrIV 468402 468403 . 260
chrIV 468434 468435 . 200
chrIV 468601 468602 . 140
chrIV 468745 468746 . 160
chrIV 468851 468852 . 220
chrIV 468890 468891 . 120
chrIV 468965 468966 . 260
chrIV 468998 468999 . 220
chrIV 469097 469098 . 120
chrIV 469111 469112 . 160
chrIV 469122 469123 . 1500
chrIV 469228 469229 . 700
chrIV 469373 469374 . 660
chrIV 469501 469502 . 360
chrIV 469592 469593 . 140
chrIV 469628 469629 . 1140
chrIV 469746 469747 . 300
chrIV 469821 469822 . 160
chrIV 469867 469868 . 180
chrIV 469952 469953 . 180
chrIV 470007 470008 . 260
chrIV 470103 470104 . 380
chrIV 470118 470119 . 680
chrIV 470168 470169 . 380
chrIV 470248 470249 . 140
chrIV 470258 470259 . 1900
chrIV 470349 470350 . 140
chrIV 470372 470373 . 120
chrIV 470384 470385 . 480
chrIV 470678 470679 . 820
chrIV 470725 470726 . 140
chrIV 470733 470734 . 120
chrIV 470888 470889 . 160
chrIV 470893 470894 . 300
chrIV 470899 470900 . 120
chrIV 470907 470908 . 1220
chrIV 470914 470915 . 120
chrIV 470916 470917 . 380
chrIV 470922 470923 . 660
chrIV 470959 470960 . 400
chrIV 471062 471063 . 180
chrIV 471068 471069 . 260
chrIV 471104 471105 . 120
chrIV 471109 471110 . 180
chrIV 471112 471113 . 160
chrIV 471155 471156 . 160
chrIV 471210 471211 . 180
chrIV 471215 471216 . 180
chrIV 471229 471230 . 120
chrIV 471272 471273 . 160
chrIV 471330 471331 . 1000
chrIV 471394 471395 . 200
chrIV 471407 471408 . 140
chrIV 471441 471442 . 280
chrIV 471531 471532 . 420
chrIV 471561 471562 . 720
chrIV 471579 471580 . 820
chrIV 471592 471593 . 120
chrIV 471608 471609 . 900
chrIV 471620 471621 . 1040
chrIV 471627 471628 . 2460
chrIV 471640 471641 . 180
chrIV 471683 471684 . 1260
chrIV 471693 471694 . 120
chrIV 471725 471726 . 260
chrIV 471731 471732 . 280
chrIV 471872 471873 . 120
chrIV 471901 471902 . 140
chrIV 471916 471917 . 160
chrIV 471961 471962 . 160
chrIV 472866 472867 . 800
chrIV 473028 473029 . 200
chrIV 473030 473031 . 160
chrIV 473040 473041 . 840
chrIV 473049 473050 . 240
chrIV 473054 473055 . 560
chrIV 473059 473060 . 2040
chrIV 473065 473066 . 460
chrIV 473074 473075 . 400
chrIV 473089 473090 . 380
chrIV 473111 473112 . 120
chrIV 473115 473116 . 260
chrIV 473119 473120 . 600
chrIV 473916 473917 . 180
chrIV 473924 473925 . 300
chrIV 473966 473967 . 340
chrIV 473971 473972 . 440
chrIV 474006 474007 . 120
chrIV 474010 474011 . 140
chrIV 474118 474119 . 940
chrIV 474139 474140 . 820
chrIV 474153 474154 . 140
chrIV 474162 474163 . 240
chrIV 474284 474285 . 120
chrIV 475720 475721 . 360
chrIV 475759 475760 . 120
chrIV 475959 475960 . 180
chrIV 475973 475974 . 420
chrIV 476005 476006 . 380
chrIV 476197 476198 . 420
chrIV 476227 476228 . 1340
chrIV 476234 476235 . 120
chrIV 476291 476292 . 460
chrIV 476441 476442 . 120
chrIV 476444 476445 . 240
chrIV 476455 476456 . 120
chrIV 476462 476463 . 280
chrIV 476469 476470 . 120
chrIV 476488 476489 . 140
chrIV 476512 476513 . 140
chrIV 476562 476563 . 120
chrIV 476564 476565 . 120
chrIV 476564 476565 . 200
chrIV 476571 476572 . 160
chrIV 476586 476587 . 220
chrIV 476586 476587 . 180
chrIV 476591 476592 . 120
chrIV 476597 476598 . 260
chrIV 476678 476679 . 320
chrIV 476725 476726 . 120
chrIV 476751 476752 . 1320
chrIV 476773 476774 . 220
chrIV 476826 476827 . 1340
chrIV 476920 476921 . 280
chrIV 476947 476948 . 1380
chrIV 477265 477266 . 400
chrIV 477397 477398 . 140
chrIV 477517 477518 . 140
chrIV 477547 477548 . 240
chrIV 477700 477701 . 340
chrIV 477704 477705 . 380
chrIV 477714 477715 . 240
chrIV 477723 477724 . 660
chrIV 477762 477763 . 160
chrIV 477878 477879 . 680
chrIV 478016 478017 . 600
chrIV 478024 478025 . 600
chrIV 478322 478323 . 120
chrIV 478823 478824 . 1020
chrIV 478829 478830 . 480
chrIV 478832 478833 . 140
chrIV 478835 478836 . 780
chrIV 478847 478848 . 700
chrIV 478852 478853 . 540
chrIV 478864 478865 . 140
chrIV 478869 478870 . 700
chrIV 478895 478896 . 140
chrIV 478918 478919 . 380
chrIV 478922 478923 . 120
chrIV 478928 478929 . 160
chrIV 478936 478937 . 780
chrIV 478941 478942 . 220
chrIV 478948 478949 . 200
chrIV 478950 478951 . 160
chrIV 478956 478957 . 140
chrIV 478960 478961 . 2100
chrIV 478974 478975 . 180
chrIV 479080 479081 . 1620
chrIV 479157 479158 . 140
chrIV 479702 479703 . 140
chrIV 480194 480195 . 120
chrIV 480668 480669 . 640
chrIV 481403 481404 . 120
chrIV 481764 481765 . 120
chrIV 481775 481776 . 580
chrIV 481887 481888 . 160
chrIV 481893 481894 . 380
chrIV 481967 481968 . 780
chrIV 482020 482021 . 280
chrIV 482037 482038 . 220
chrIV 482038 482039 . 120
chrIV 482042 482043 . 380
chrIV 482043 482044 . 2700
chrIV 482049 482050 . 180
chrIV 482062 482063 . 240
chrIV 482063 482064 . 1580
chrIV 482268 482269 . 140
chrIV 482332 482333 . 140
chrIV 482417 482418 . 1680
chrIV 482429 482430 . 120
chrIV 482430 482431 . 1440
chrIV 482430 482431 . 160
chrIV 482431 482432 . 120
chrIV 482457 482458 . 180
chrIV 482464 482465 . 180
chrIV 482495 482496 . 140
chrIV 482505 482506 . 160
chrIV 482514 482515 . 300
chrIV 482516 482517 . 120
chrIV 482520 482521 . 120
chrIV 482524 482525 . 160
chrIV 482529 482530 . 140
chrIV 482532 482533 . 120
chrIV 482570 482571 . 160
chrIV 482579 482580 . 540
chrIV 482736 482737 . 140
chrIV 482875 482876 . 120
chrIV 482912 482913 . 180
chrIV 483051 483052 . 120
chrIV 483112 483113 . 120
chrIV 483116 483117 . 280
chrIV 483365 483366 . 120
chrIV 483453 483454 . 120
chrIV 483539 483540 . 1360
chrIV 483722 483723 . 180
chrIV 483891 483892 . 300
chrIV 483903 483904 . 200
chrIV 483907 483908 . 180
chrIV 483924 483925 . 180
chrIV 483929 483930 . 260
chrIV 483940 483941 . 500
chrIV 483943 483944 . 120
chrIV 483950 483951 . 520
chrIV 483958 483959 . 580
chrIV 483968 483969 . 1000
chrIV 483977 483978 . 300
chrIV 483983 483984 . 820
chrIV 484175 484176 . 220
chrIV 484190 484191 . 820
chrIV 484234 484235 . 320
chrIV 484316 484317 . 300
chrIV 484335 484336 . 220
chrIV 484355 484356 . 160
chrIV 484542 484543 . 3780
chrIV 484839 484840 . 140
chrIV 484936 484937 . 300
chrIV 484947 484948 . 4600
chrIV 484961 484962 . 1180
chrIV 484998 484999 . 160
chrIV 485267 485268 . 120
chrIV 485279 485280 . 420
chrIV 485344 485345 . 160
chrIV 485439 485440 . 140
chrIV 485446 485447 . 120
chrIV 485448 485449 . 120
chrIV 485471 485472 . 480
chrIV 485479 485480 . 140
chrIV 485509 485510 . 180
chrIV 485534 485535 . 600
chrIV 485554 485555 . 180
chrIV 485557 485558 . 260
chrIV 485564 485565 . 360
chrIV 485587 485588 . 960
chrIV 485588 485589 . 180
chrIV 485632 485633 . 660
chrIV 485687 485688 . 2720
chrIV 485738 485739 . 1840
chrIV 485852 485853 . 840
chrIV 485860 485861 . 160
chrIV 485867 485868 . 800
chrIV 485876 485877 . 240
chrIV 485881 485882 . 220
chrIV 485893 485894 . 700
chrIV 485902 485903 . 2500
chrIV 485952 485953 . 200
chrIV 485969 485970 . 1000
chrIV 485991 485992 . 460
chrIV 486006 486007 . 260
chrIV 486234 486235 . 240
chrIV 486508 486509 . 960
chrIV 486559 486560 . 520
chrIV 486564 486565 . 1140
chrIV 486567 486568 . 120
chrIV 486569 486570 . 1200
chrIV 486574 486575 . 1000
chrIV 486583 486584 . 180
chrIV 486587 486588 . 300
chrIV 486609 486610 . 320
chrIV 486618 486619 . 420
chrIV 486629 486630 . 240
chrIV 486647 486648 . 120
chrIV 486651 486652 . 300
chrIV 486653 486654 . 2460
chrIV 486657 486658 . 1220
chrIV 486663 486664 . 140
chrIV 486667 486668 . 460
chrIV 486671 486672 . 220
chrIV 486677 486678 . 140
chrIV 487970 487971 . 380
chrIV 487997 487998 . 120
chrIV 488013 488014 . 420
chrIV 488109 488110 . 1980
chrIV 488203 488204 . 120
chrIV 488219 488220 . 260
chrIV 488351 488352 . 440
chrIV 488542 488543 . 320
chrIV 488571 488572 . 200
chrIV 488587 488588 . 340
chrIV 488591 488592 . 200
chrIV 488701 488702 . 320
chrIV 488712 488713 . 200
chrIV 488722 488723 . 1280
chrIV 488724 488725 . 160
chrIV 488724 488725 . 120
chrIV 488725 488726 . 120
chrIV 488725 488726 . 460
chrIV 488726 488727 . 120
chrIV 488727 488728 . 320
chrIV 488741 488742 . 180
chrIV 488744 488745 . 540
chrIV 488746 488747 . 120
chrIV 488754 488755 . 480
chrIV 488758 488759 . 820
chrIV 488761 488762 . 520
chrIV 488762 488763 . 260
chrIV 488766 488767 . 560
chrIV 488771 488772 . 120
chrIV 488778 488779 . 1060
chrIV 488847 488848 . 300
chrIV 488888 488889 . 1600
chrIV 488948 488949 . 400
chrIV 488955 488956 . 380
chrIV 489046 489047 . 340
chrIV 489100 489101 . 220
chrIV 489228 489229 . 620
chrIV 489235 489236 . 720
chrIV 489260 489261 . 140
chrIV 489263 489264 . 380
chrIV 489271 489272 . 1260
chrIV 489279 489280 . 140
chrIV 489299 489300 . 520
chrIV 489311 489312 . 1040
chrIV 489326 489327 . 460
chrIV 489328 489329 . 300
chrIV 489334 489335 . 200
chrIV 489387 489388 . 400
chrIV 489415 489416 . 220
chrIV 489433 489434 . 120
chrIV 490864 490865 . 360
chrIV 491044 491045 . 280
chrIV 491047 491048 . 720
chrIV 491059 491060 . 280
chrIV 491078 491079 . 120
chrIV 491081 491082 . 260
chrIV 491085 491086 . 140
chrIV 491211 491212 . 120
chrIV 491381 491382 . 160
chrIV 492371 492372 . 160
chrIV 492383 492384 . 120
chrIV 492386 492387 . 140
chrIV 492388 492389 . 120
chrIV 492419 492420 . 140
chrIV 492479 492480 . 1500
chrIV 492537 492538 . 140
chrIV 492567 492568 . 600
chrIV 492678 492679 . 120
chrIV 492828 492829 . 280
chrIV 493019 493020 . 120
chrIV 493654 493655 . 1020
chrIV 493811 493812 . 200
chrIV 493831 493832 . 2020
chrIV 493933 493934 . 300
chrIV 493979 493980 . 120
chrIV 493982 493983 . 480
chrIV 493994 493995 . 700
chrIV 494333 494334 . 140
chrIV 494391 494392 . 140
chrIV 494411 494412 . 220
chrIV 494445 494446 . 540
chrIV 494449 494450 . 120
chrIV 494467 494468 . 420
chrIV 494529 494530 . 380
chrIV 494535 494536 . 400
chrIV 494544 494545 . 780
chrIV 494579 494580 . 2280
chrIV 495113 495114 . 280
chrIV 497116 497117 . 620
chrIV 497128 497129 . 200
chrIV 497148 497149 . 1100
chrIV 497151 497152 . 560
chrIV 497336 497337 . 640
chrIV 497434 497435 . 980
chrIV 497465 497466 . 120
chrIV 497468 497469 . 220
chrIV 497470 497471 . 280
chrIV 497477 497478 . 160
chrIV 497487 497488 . 460
chrIV 497498 497499 . 760
chrIV 497506 497507 . 600
chrIV 497521 497522 . 400
chrIV 497530 497531 . 120
chrIV 497584 497585 . 160
chrIV 497593 497594 . 320
chrIV 497605 497606 . 580
chrIV 497613 497614 . 820
chrIV 497624 497625 . 1140
chrIV 497957 497958 . 180
chrIV 498127 498128 . 160
chrIV 498169 498170 . 200
chrIV 498294 498295 . 620
chrIV 498351 498352 . 540
chrIV 498363 498364 . 200
chrIV 498379 498380 . 120
chrIV 498725 498726 . 460
chrIV 499966 499967 . 120
chrIV 500759 500760 . 160
chrIV 500917 500918 . 480
chrIV 501243 501244 . 220
chrIV 501383 501384 . 940
chrIV 501393 501394 . 460
chrIV 501404 501405 . 260
chrIV 501432 501433 . 920
chrIV 501468 501469 . 380
chrIV 501474 501475 . 720
chrIV 501483 501484 . 1120
chrIV 501505 501506 . 440
chrIV 501515 501516 . 120
chrIV 501635 501636 . 360
chrIV 501641 501642 . 680
chrIV 501655 501656 . 200
chrIV 501713 501714 . 160
chrIV 501721 501722 . 200
chrIV 501724 501725 . 720
chrIV 501733 501734 . 440
chrIV 501737 501738 . 180
chrIV 501741 501742 . 140
chrIV 501758 501759 . 160
chrIV 501791 501792 . 240
chrIV 501895 501896 . 240
chrIV 501905 501906 . 260
chrIV 501908 501909 . 140
chrIV 501951 501952 . 500
chrIV 501967 501968 . 380
chrIV 501979 501980 . 1080
chrIV 502037 502038 . 200
chrIV 502076 502077 . 300
chrIV 502103 502104 . 120
chrIV 502354 502355 . 180
chrIV 502472 502473 . 700
chrIV 502546 502547 . 300
chrIV 502633 502634 . 1260
chrIV 502842 502843 . 400
chrIV 502858 502859 . 200
chrIV 502864 502865 . 420
chrIV 503008 503009 . 220
chrIV 503126 503127 . 140
chrIV 503322 503323 . 360
chrIV 503327 503328 . 200
chrIV 503342 503343 . 160
chrIV 503342 503343 . 120
chrIV 503343 503344 . 200
chrIV 503343 503344 . 1120
chrIV 503345 503346 . 120
chrIV 503345 503346 . 120
chrIV 503361 503362 . 200
chrIV 503364 503365 . 200
chrIV 503367 503368 . 460
chrIV 503374 503375 . 300
chrIV 503375 503376 . 1080
chrIV 503402 503403 . 700
chrIV 503431 503432 . 460
chrIV 503434 503435 . 200
chrIV 503434 503435 . 120
chrIV 503446 503447 . 200
chrIV 503605 503606 . 2140
chrIV 503615 503616 . 880
chrIV 503779 503780 . 140
chrIV 503933 503934 . 160
chrIV 504018 504019 . 160
chrIV 504144 504145 . 1160
chrIV 504237 504238 . 240
chrIV 504387 504388 . 160
chrIV 504613 504614 . 200
chrIV 504649 504650 . 480
chrIV 504696 504697 . 120
chrIV 504717 504718 . 220
chrIV 504785 504786 . 140
chrIV 504809 504810 . 140
chrIV 504838 504839 . 340
chrIV 504858 504859 . 660
chrIV 504861 504862 . 320
chrIV 504872 504873 . 160
chrIV 504882 504883 . 180
chrIV 504889 504890 . 260
chrIV 504910 504911 . 1420
chrIV 504918 504919 . 260
chrIV 504920 504921 . 940
chrIV 504920 504921 . 200
chrIV 504927 504928 . 820
chrIV 504933 504934 . 920
chrIV 504933 504934 . 140
chrIV 504934 504935 . 420
chrIV 504934 504935 . 160
chrIV 504939 504940 . 160
chrIV 504944 504945 . 140
chrIV 504996 504997 . 720
chrIV 505002 505003 . 420
chrIV 505019 505020 . 480
chrIV 505064 505065 . 200
chrIV 505206 505207 . 980
chrIV 505235 505236 . 700
chrIV 505441 505442 . 460
chrIV 505453 505454 . 300
chrIV 505466 505467 . 180
chrIV 505481 505482 . 800
chrIV 505500 505501 . 320
chrIV 505529 505530 . 160
chrIV 505544 505545 . 1560
chrIV 505561 505562 . 780
chrIV 505578 505579 . 340
chrIV 505671 505672 . 120
chrIV 505682 505683 . 120
chrIV 505728 505729 . 220
chrIV 505742 505743 . 380
chrIV 505749 505750 . 340
chrIV 505756 505757 . 620
chrIV 505756 505757 . 120
chrIV 505761 505762 . 1180
chrIV 505772 505773 . 560
chrIV 505778 505779 . 220
chrIV 505784 505785 . 520
chrIV 505792 505793 . 3480
chrIV 505795 505796 . 180
chrIV 505811 505812 . 660
chrIV 505814 505815 . 440
chrIV 505949 505950 . 120
chrIV 506017 506018 . 200
chrIV 506152 506153 . 420
chrIV 506160 506161 . 560
chrIV 506188 506189 . 360
chrIV 506198 506199 . 800
chrIV 506220 506221 . 220
chrIV 506306 506307 . 220
chrIV 506321 506322 . 140
chrIV 506346 506347 . 120
chrIV 506346 506347 . 160
chrIV 506355 506356 . 180
chrIV 506364 506365 . 120
chrIV 506384 506385 . 260
chrIV 506407 506408 . 240
chrIV 506541 506542 . 120
chrIV 506718 506719 . 120
chrIV 506776 506777 . 260
chrIV 506888 506889 . 260
chrIV 506920 506921 . 220
chrIV 506969 506970 . 1420
chrIV 506990 506991 . 120
chrIV 507163 507164 . 640
chrIV 507178 507179 . 1440
chrIV 507210 507211 . 180
chrIV 507218 507219 . 220
chrIV 507221 507222 . 120
chrIV 507227 507228 . 240
chrIV 507233 507234 . 140
chrIV 507251 507252 . 200
chrIV 507267 507268 . 180
chrIV 507313 507314 . 180
chrIV 507336 507337 . 180
chrIV 507337 507338 . 300
chrIV 507351 507352 . 220
chrIV 507379 507380 . 300
chrIV 507391 507392 . 120
chrIV 507392 507393 . 140
chrIV 507398 507399 . 380
chrIV 507400 507401 . 200
chrIV 507402 507403 . 260
chrIV 507421 507422 . 160
chrIV 507443 507444 . 300
chrIV 507448 507449 . 400
chrIV 507467 507468 . 1100
chrIV 507470 507471 . 160
chrIV 507481 507482 . 180
chrIV 507506 507507 . 500
chrIV 507514 507515 . 820
chrIV 507523 507524 . 140
chrIV 507528 507529 . 300
chrIV 507528 507529 . 180
chrIV 507549 507550 . 160
chrIV 507553 507554 . 280
chrIV 507567 507568 . 120
chrIV 507597 507598 . 160
chrIV 507602 507603 . 200
chrIV 507606 507607 . 160
chrIV 507741 507742 . 420
chrIV 507748 507749 . 200
chrIV 507842 507843 . 420
chrIV 508089 508090 . 1860
chrIV 508674 508675 . 240
chrIV 508756 508757 . 220
chrIV 508808 508809 . 420
chrIV 508930 508931 . 160
chrIV 508984 508985 . 300
chrIV 509082 509083 . 300
chrIV 509387 509388 . 120
chrIV 509401 509402 . 1460
chrIV 509406 509407 . 460
chrIV 509560 509561 . 240
chrIV 509575 509576 . 500
chrIV 509575 509576 . 120
chrIV 509675 509676 . 140
chrIV 509688 509689 . 1140
chrIV 509703 509704 . 1160
chrIV 509708 509709 . 180
chrIV 509793 509794 . 480
chrIV 509859 509860 . 240
chrIV 510092 510093 . 280
chrIV 510245 510246 . 600
chrIV 510272 510273 . 460
chrIV 510477 510478 . 460
chrIV 511281 511282 . 680
chrIV 511687 511688 . 580
chrIV 511811 511812 . 260
chrIV 512155 512156 . 220
chrIV 512163 512164 . 120
chrIV 512284 512285 . 320
chrIV 512305 512306 . 840
chrIV 512341 512342 . 280
chrIV 512345 512346 . 140
chrIV 512357 512358 . 780
chrIV 512396 512397 . 340
chrIV 512408 512409 . 540
chrIV 512412 512413 . 240
chrIV 512418 512419 . 120
chrIV 512421 512422 . 220
chrIV 512431 512432 . 940
chrIV 512437 512438 . 680
chrIV 512440 512441 . 2980
chrIV 512456 512457 . 120
chrIV 512459 512460 . 260
chrIV 512465 512466 . 320
chrIV 512474 512475 . 220
chrIV 512485 512486 . 160
chrIV 512505 512506 . 200
chrIV 512513 512514 . 380
chrIV 512595 512596 . 1960
chrIV 512642 512643 . 260
chrIV 512707 512708 . 680
chrIV 512763 512764 . 1400
chrIV 512771 512772 . 620
chrIV 512805 512806 . 700
chrIV 512823 512824 . 360
chrIV 512826 512827 . 500
chrIV 512827 512828 . 280
chrIV 512836 512837 . 640
chrIV 512840 512841 . 560
chrIV 512850 512851 . 200
chrIV 512890 512891 . 160
chrIV 512899 512900 . 120
chrIV 513077 513078 . 120
chrIV 516619 516620 . 1240
chrIV 519612 519613 . 200
chrIV 519663 519664 . 1500
chrIV 519670 519671 . 740
chrIV 519772 519773 . 140
chrIV 519777 519778 . 140
chrIV 519783 519784 . 240
chrIV 519818 519819 . 180
chrIV 519835 519836 . 200
chrIV 519852 519853 . 160
chrIV 519861 519862 . 120
chrIV 519885 519886 . 340
chrIV 519891 519892 . 240
chrIV 519907 519908 . 120
chrIV 519923 519924 . 520
chrIV 519940 519941 . 120
chrIV 519949 519950 . 120
chrIV 519956 519957 . 520
chrIV 519968 519969 . 940
chrIV 519977 519978 . 120
chrIV 519996 519997 . 320
chrIV 520111 520112 . 140
chrIV 520121 520122 . 220
chrIV 520129 520130 . 600
chrIV 520132 520133 . 200
chrIV 520144 520145 . 280
chrIV 520160 520161 . 600
chrIV 520247 520248 . 160
chrIV 520308 520309 . 200
chrIV 520880 520881 . 260
chrIV 520897 520898 . 400
chrIV 520993 520994 . 120
chrIV 521070 521071 . 160
chrIV 521077 521078 . 160
chrIV 521084 521085 . 240
chrIV 521088 521089 . 720
chrIV 521123 521124 . 180
chrIV 521179 521180 . 400
chrIV 521498 521499 . 940
chrIV 521506 521507 . 620
chrIV 521506 521507 . 140
chrIV 521507 521508 . 120
chrIV 521510 521511 . 520
chrIV 521518 521519 . 140
chrIV 521532 521533 . 640
chrIV 521539 521540 . 800
chrIV 521569 521570 . 120
chrIV 521586 521587 . 680
chrIV 521595 521596 . 180
chrIV 521619 521620 . 460
chrIV 521625 521626 . 360
chrIV 521636 521637 . 160
chrIV 521640 521641 . 120
chrIV 521646 521647 . 120
chrIV 521651 521652 . 2100
chrIV 522281 522282 . 420
chrIV 522289 522290 . 820
chrIV 522454 522455 . 780
chrIV 522722 522723 . 120
chrIV 522768 522769 . 300
chrIV 523120 523121 . 140
chrIV 523197 523198 . 360
chrIV 523201 523202 . 220
chrIV 523518 523519 . 560
chrIV 523530 523531 . 300
chrIV 523863 523864 . 240
chrIV 524112 524113 . 760
chrIV 524261 524262 . 800
chrIV 524801 524802 . 660
chrIV 524806 524807 . 140
chrIV 524829 524830 . 160
chrIV 524832 524833 . 240
chrIV 524840 524841 . 180
chrIV 524848 524849 . 580
chrIV 524852 524853 . 580
chrIV 524909 524910 . 380
chrIV 524912 524913 . 180
chrIV 524916 524917 . 1940
chrIV 524929 524930 . 460
chrIV 524936 524937 . 760
chrIV 524944 524945 . 520
chrIV 524945 524946 . 2420
chrIV 524949 524950 . 460
chrIV 524950 524951 . 900
chrIV 524957 524958 . 780
chrIV 524961 524962 . 780
chrIV 524961 524962 . 240
chrIV 524973 524974 . 160
chrIV 524974 524975 . 180
chrIV 524984 524985 . 220
chrIV 524990 524991 . 220
chrIV 524994 524995 . 140
chrIV 525019 525020 . 120
chrIV 525094 525095 . 300
chrIV 525126 525127 . 120
chrIV 525163 525164 . 120
chrIV 525171 525172 . 260
chrIV 525180 525181 . 1200
chrIV 525181 525182 . 200
chrIV 525191 525192 . 120
chrIV 525299 525300 . 220
chrIV 525300 525301 . 140
chrIV 525301 525302 . 140
chrIV 525302 525303 . 720
chrIV 525308 525309 . 360
chrIV 525317 525318 . 1360
chrIV 525331 525332 . 220
chrIV 525339 525340 . 160
chrIV 526965 526966 . 140
chrIV 527153 527154 . 140
chrIV 527251 527252 . 280
chrIV 527314 527315 . 200
chrIV 527318 527319 . 120
chrIV 527327 527328 . 120
chrIV 527462 527463 . 200
chrIV 527472 527473 . 140
chrIV 528102 528103 . 3060
chrIV 535514 535515 . 460
chrIV 535541 535542 . 140
chrIV 535545 535546 . 140
chrIV 535554 535555 . 160
chrIV 535557 535558 . 220
chrIV 535564 535565 . 240
chrIV 538624 538625 . 120
chrIV 538769 538770 . 740
chrIV 538773 538774 . 200
chrIV 538850 538851 . 800
chrIV 538874 538875 . 640
chrIV 538881 538882 . 700
chrIV 538883 538884 . 160
chrIV 538883 538884 . 120
chrIV 538884 538885 . 700
chrIV 538891 538892 . 360
chrIV 538925 538926 . 1820
chrIV 538945 538946 . 460
chrIV 538950 538951 . 1140
chrIV 538960 538961 . 160
chrIV 538969 538970 . 380
chrIV 539015 539016 . 600
chrIV 539090 539091 . 140
chrIV 539163 539164 . 1120
chrIV 539179 539180 . 540
chrIV 539194 539195 . 300
chrIV 539205 539206 . 1540
chrIV 539210 539211 . 420
chrIV 539249 539250 . 200
chrIV 539279 539280 . 160
chrIV 539311 539312 . 140
chrIV 539312 539313 . 140
chrIV 539321 539322 . 540
chrIV 539326 539327 . 2480
chrIV 539358 539359 . 440
chrIV 539363 539364 . 460
chrIV 539383 539384 . 220
chrIV 539390 539391 . 240
chrIV 539457 539458 . 400
chrIV 539463 539464 . 540
chrIV 539466 539467 . 3820
chrIV 539475 539476 . 940
chrIV 539484 539485 . 2020
chrIV 539484 539485 . 120
chrIV 539485 539486 . 180
chrIV 539504 539505 . 240
chrIV 539506 539507 . 2880
chrIV 539517 539518 . 620
chrIV 539530 539531 . 360
chrIV 539563 539564 . 2040
chrIV 539564 539565 . 480
chrIV 539566 539567 . 520
chrIV 539609 539610 . 120
chrIV 539612 539613 . 460
chrIV 539621 539622 . 220
chrIV 539633 539634 . 380
chrIV 539640 539641 . 900
chrIV 539648 539649 . 2240
chrIV 539655 539656 . 300
chrIV 539694 539695 . 120
chrIV 539697 539698 . 920
chrIV 539745 539746 . 620
chrIV 539764 539765 . 500
chrIV 539942 539943 . 720
chrIV 540068 540069 . 720
chrIV 540088 540089 . 160
chrIV 540322 540323 . 380
chrIV 540713 540714 . 120
chrIV 540722 540723 . 140
chrIV 540907 540908 . 280
chrIV 541256 541257 . 200
chrIV 541267 541268 . 340
chrIV 541451 541452 . 160
chrIV 541463 541464 . 200
chrIV 541482 541483 . 500
chrIV 541503 541504 . 580
chrIV 541509 541510 . 160
chrIV 541525 541526 . 400
chrIV 541568 541569 . 120
chrIV 541644 541645 . 340
chrIV 541668 541669 . 400
chrIV 541679 541680 . 120
chrIV 541709 541710 . 520
chrIV 541842 541843 . 200
chrIV 541863 541864 . 1000
chrIV 541885 541886 . 560
chrIV 541888 541889 . 440
chrIV 541893 541894 . 200
chrIV 541929 541930 . 160
chrIV 541937 541938 . 280
chrIV 542011 542012 . 180
chrIV 542218 542219 . 200
chrIV 542226 542227 . 1060
chrIV 542229 542230 . 120
chrIV 542240 542241 . 140
chrIV 542265 542266 . 380
chrIV 542280 542281 . 480
chrIV 542296 542297 . 360
chrIV 542401 542402 . 320
chrIV 542401 542402 . 120
chrIV 542402 542403 . 120
chrIV 542446 542447 . 540
chrIV 542481 542482 . 520
chrIV 542487 542488 . 3900
chrIV 542487 542488 . 4080
chrIV 542488 542489 . 200
chrIV 542488 542489 . 140
chrIV 542489 542490 . 120
chrIV 542537 542538 . 280
chrIV 542556 542557 . 2420
chrIV 542587 542588 . 260
chrIV 542623 542624 . 160
chrIV 542629 542630 . 240
chrIV 542637 542638 . 200
chrIV 542642 542643 . 180
chrIV 542711 542712 . 200
chrIV 542753 542754 . 160
chrIV 542827 542828 . 120
chrIV 542948 542949 . 460
chrIV 543002 543003 . 620
chrIV 543274 543275 . 400
chrIV 543458 543459 . 200
chrIV 543673 543674 . 140
chrIV 543676 543677 . 120
chrIV 544078 544079 . 120
chrIV 544206 544207 . 120
chrIV 544346 544347 . 140
chrIV 544362 544363 . 140
chrIV 544367 544368 . 460
chrIV 544372 544373 . 180
chrIV 544381 544382 . 140
chrIV 544384 544385 . 120
chrIV 544403 544404 . 160
chrIV 544431 544432 . 740
chrIV 544476 544477 . 820
chrIV 544988 544989 . 280
chrIV 545065 545066 . 140
chrIV 545197 545198 . 340
chrIV 545205 545206 . 120
chrIV 545303 545304 . 140
chrIV 545338 545339 . 560
chrIV 545351 545352 . 640
chrIV 545398 545399 . 460
chrIV 545516 545517 . 180
chrIV 545586 545587 . 240
chrIV 545587 545588 . 120
chrIV 545589 545590 . 1280
chrIV 545597 545598 . 360
chrIV 545601 545602 . 120
chrIV 545639 545640 . 260
chrIV 545830 545831 . 420
chrIV 545904 545905 . 280
chrIV 546028 546029 . 280
chrIV 546032 546033 . 800
chrIV 546035 546036 . 180
chrIV 546049 546050 . 120
chrIV 546070 546071 . 300
chrIV 546096 546097 . 700
chrIV 546122 546123 . 260
chrIV 546126 546127 . 180
chrIV 546304 546305 . 200
chrIV 546315 546316 . 160
chrIV 546353 546354 . 800
chrIV 546369 546370 . 220
chrIV 546389 546390 . 340
chrIV 546590 546591 . 2600
chrIV 547724 547725 . 580
chrIV 547939 547940 . 1680
chrIV 548370 548371 . 2540
chrIV 548486 548487 . 140
chrIV 548530 548531 . 200
chrIV 548539 548540 . 200
chrIV 548588 548589 . 180
chrIV 548589 548590 . 1100
chrIV 548589 548590 . 220
chrIV 548590 548591 . 160
chrIV 548590 548591 . 200
chrIV 548591 548592 . 300
chrIV 548609 548610 . 360
chrIV 548615 548616 . 2340
chrIV 548623 548624 . 760
chrIV 548862 548863 . 660
chrIV 548963 548964 . 740
chrIV 548969 548970 . 1320
chrIV 548980 548981 . 600
chrIV 549263 549264 . 140
chrIV 549263 549264 . 440
chrIV 549287 549288 . 140
chrIV 549323 549324 . 160
chrIV 549481 549482 . 360
chrIV 549491 549492 . 820
chrIV 549507 549508 . 240
chrIV 549750 549751 . 120
chrIV 550041 550042 . 1720
chrIV 550333 550334 . 340
chrIV 550391 550392 . 120
chrIV 550580 550581 . 120
chrIV 550737 550738 . 940
chrIV 550748 550749 . 520
chrIV 550761 550762 . 800
chrIV 550788 550789 . 400
chrIV 550806 550807 . 160
chrIV 550820 550821 . 120
chrIV 550834 550835 . 540
chrIV 550844 550845 . 1640
chrIV 550851 550852 . 420
chrIV 550908 550909 . 1240
chrIV 551006 551007 . 860
chrIV 551029 551030 . 240
chrIV 551033 551034 . 2880
chrIV 551048 551049 . 1460
chrIV 551058 551059 . 700
chrIV 551060 551061 . 620
chrIV 551069 551070 . 260
chrIV 551084 551085 . 120
chrIV 551086 551087 . 860
chrIV 551088 551089 . 260
chrIV 551088 551089 . 120
chrIV 551104 551105 . 500
chrIV 551108 551109 . 600
chrIV 551129 551130 . 160
chrIV 551134 551135 . 340
chrIV 551164 551165 . 160
chrIV 551165 551166 . 1080
chrIV 551170 551171 . 760
chrIV 551212 551213 . 440
chrIV 551233 551234 . 700
chrIV 551241 551242 . 440
chrIV 551249 551250 . 920
chrIV 551258 551259 . 480
chrIV 551271 551272 . 480
chrIV 551298 551299 . 240
chrIV 551316 551317 . 200
chrIV 551319 551320 . 320
chrIV 551326 551327 . 1620
chrIV 551348 551349 . 880
chrIV 551392 551393 . 1160
chrIV 551415 551416 . 640
chrIV 551421 551422 . 520
chrIV 551435 551436 . 880
chrIV 551525 551526 . 340
chrIV 551600 551601 . 160
chrIV 551621 551622 . 400
chrIV 551625 551626 . 180
chrIV 551671 551672 . 780
chrIV 551677 551678 . 200
chrIV 551680 551681 . 320
chrIV 551687 551688 . 140
chrIV 551711 551712 . 360
chrIV 551799 551800 . 2040
chrIV 551852 551853 . 120
chrIV 553091 553092 . 700
chrIV 553104 553105 . 220
chrIV 553108 553109 . 760
chrIV 553111 553112 . 140
chrIV 553112 553113 . 160
chrIV 553112 553113 . 220
chrIV 553120 553121 . 220
chrIV 553124 553125 . 260
chrIV 553365 553366 . 160
chrIV 554578 554579 . 260
chrIV 554807 554808 . 260
chrIV 554982 554983 . 200
chrIV 555120 555121 . 260
chrIV 555167 555168 . 340
chrIV 555228 555229 . 340
chrIV 555280 555281 . 480
chrIV 555358 555359 . 220
chrIV 555570 555571 . 500
chrIV 555588 555589 . 560
chrIV 555592 555593 . 480
chrIV 555611 555612 . 160
chrIV 555617 555618 . 420
chrIV 555622 555623 . 160
chrIV 555635 555636 . 120
chrIV 555690 555691 . 260
chrIV 556655 556656 . 120
chrIV 556658 556659 . 980
chrIV 556666 556667 . 900
chrIV 556695 556696 . 940
chrIV 556699 556700 . 380
chrIV 556724 556725 . 2820
chrIV 556725 556726 . 560
chrIV 556731 556732 . 1260
chrIV 556742 556743 . 460
chrIV 556748 556749 . 180
chrIV 556753 556754 . 660
chrIV 556771 556772 . 180
chrIV 556785 556786 . 120
chrIV 556855 556856 . 560
chrIV 556882 556883 . 440
chrIV 556891 556892 . 240
chrIV 556898 556899 . 2240
chrIV 556903 556904 . 200
chrIV 556905 556906 . 160
chrIV 556926 556927 . 260
chrIV 556943 556944 . 360
chrIV 556965 556966 . 680
chrIV 556991 556992 . 500
chrIV 557119 557120 . 360
chrIV 557147 557148 . 1120
chrIV 557453 557454 . 120
chrIV 557496 557497 . 240
chrIV 557778 557779 . 1140
chrIV 557998 557999 . 500
chrIV 558120 558121 . 900
chrIV 558126 558127 . 1000
chrIV 558145 558146 . 160
chrIV 558152 558153 . 200
chrIV 558154 558155 . 1220
chrIV 558160 558161 . 860
chrIV 558190 558191 . 120
chrIV 558196 558197 . 280
chrIV 558205 558206 . 160
chrIV 558212 558213 . 260
chrIV 558232 558233 . 200
chrIV 558237 558238 . 3160
chrIV 558416 558417 . 140
chrIV 558475 558476 . 160
chrIV 560799 560800 . 740
chrIV 560822 560823 . 420
chrIV 560828 560829 . 300
chrIV 560852 560853 . 120
chrIV 560909 560910 . 120
chrIV 560915 560916 . 640
chrIV 560928 560929 . 140
chrIV 560936 560937 . 140
chrIV 561594 561595 . 180
chrIV 562350 562351 . 120
chrIV 562650 562651 . 120
chrIV 562653 562654 . 260
chrIV 562668 562669 . 340
chrIV 562699 562700 . 120
chrIV 562750 562751 . 180
chrIV 562778 562779 . 160
chrIV 562782 562783 . 160
chrIV 562804 562805 . 220
chrIV 562809 562810 . 120
chrIV 562809 562810 . 140
chrIV 562820 562821 . 160
chrIV 562839 562840 . 120
chrIV 562860 562861 . 220
chrIV 562876 562877 . 180
chrIV 562883 562884 . 120
chrIV 562888 562889 . 140
chrIV 563021 563022 . 280
chrIV 563045 563046 . 320
chrIV 563054 563055 . 680
chrIV 563102 563103 . 220
chrIV 563112 563113 . 120
chrIV 563118 563119 . 120
chrIV 563152 563153 . 320
chrIV 563194 563195 . 120
chrIV 563319 563320 . 120
chrIV 563336 563337 . 240
chrIV 563672 563673 . 280
chrIV 563832 563833 . 200
chrIV 563928 563929 . 300
chrIV 564412 564413 . 300
chrIV 564589 564590 . 160
chrIV 564903 564904 . 620
chrIV 564992 564993 . 200
chrIV 565105 565106 . 280
chrIV 565194 565195 . 400
chrIV 565363 565364 . 140
chrIV 565381 565382 . 180
chrIV 565536 565537 . 200
chrIV 565546 565547 . 560
chrIV 565738 565739 . 1400
chrIV 565743 565744 . 220
chrIV 565767 565768 . 340
chrIV 565782 565783 . 440
chrIV 565791 565792 . 940
chrIV 565803 565804 . 900
chrIV 565807 565808 . 160
chrIV 565845 565846 . 260
chrIV 566007 566008 . 300
chrIV 566948 566949 . 600
chrIV 567433 567434 . 220
chrIV 567463 567464 . 540
chrIV 567581 567582 . 520
chrIV 567646 567647 . 1220
chrIV 567654 567655 . 180
chrIV 567666 567667 . 500
chrIV 567701 567702 . 120
chrIV 567722 567723 . 220
chrIV 567896 567897 . 260
chrIV 568102 568103 . 160
chrIV 568251 568252 . 200
chrIV 568587 568588 . 800
chrIV 568779 568780 . 140
chrIV 568779 568780 . 140
chrIV 568786 568787 . 620
chrIV 568790 568791 . 1580
chrIV 568792 568793 . 180
chrIV 568798 568799 . 740
chrIV 568800 568801 . 120
chrIV 568803 568804 . 340
chrIV 568816 568817 . 240
chrIV 568820 568821 . 160
chrIV 569045 569046 . 180
chrIV 569049 569050 . 1900
chrIV 569059 569060 . 1660
chrIV 569074 569075 . 240
chrIV 569077 569078 . 900
chrIV 569085 569086 . 240
chrIV 569265 569266 . 340
chrIV 569549 569550 . 320
chrIV 569668 569669 . 120
chrIV 569701 569702 . 120
chrIV 569740 569741 . 500
chrIV 569761 569762 . 520
chrIV 569872 569873 . 420
chrIV 569883 569884 . 160
chrIV 569884 569885 . 460
chrIV 569914 569915 . 120
chrIV 569919 569920 . 160
chrIV 569925 569926 . 220
chrIV 569927 569928 . 120
chrIV 569929 569930 . 200
chrIV 569933 569934 . 620
chrIV 569965 569966 . 260
chrIV 569975 569976 . 460
chrIV 569982 569983 . 280
chrIV 570037 570038 . 1500
chrIV 570046 570047 . 1760
chrIV 570184 570185 . 320
chrIV 570252 570253 . 480
chrIV 570261 570262 . 1660
chrIV 570389 570390 . 140
chrIV 570416 570417 . 1520
chrIV 570420 570421 . 120
chrIV 570428 570429 . 180
chrIV 570435 570436 . 160
chrIV 570439 570440 . 2540
chrIV 570502 570503 . 880
chrIV 570514 570515 . 120
chrIV 570519 570520 . 1100
chrIV 570534 570535 . 160
chrIV 570541 570542 . 200
chrIV 573613 573614 . 140
chrIV 573805 573806 . 120
chrIV 573813 573814 . 680
chrIV 573852 573853 . 220
chrIV 573862 573863 . 240
chrIV 573873 573874 . 120
chrIV 573878 573879 . 260
chrIV 573885 573886 . 140
chrIV 573892 573893 . 140
chrIV 573940 573941 . 140
chrIV 573957 573958 . 260
chrIV 573961 573962 . 140
chrIV 573971 573972 . 120
chrIV 573992 573993 . 180
chrIV 574027 574028 . 160
chrIV 574031 574032 . 520
chrIV 574035 574036 . 160
chrIV 574041 574042 . 140
chrIV 574053 574054 . 140
chrIV 574060 574061 . 140
chrIV 574067 574068 . 120
chrIV 574071 574072 . 120
chrIV 574167 574168 . 120
chrIV 574225 574226 . 500
chrIV 574749 574750 . 1640
chrIV 575029 575030 . 1120
chrIV 575223 575224 . 160
chrIV 575270 575271 . 360
chrIV 575475 575476 . 540
chrIV 575557 575558 . 260
chrIV 575727 575728 . 1060
chrIV 575749 575750 . 360
chrIV 575758 575759 . 240
chrIV 575764 575765 . 720
chrIV 575895 575896 . 1560
chrIV 575900 575901 . 680
chrIV 575902 575903 . 1080
chrIV 575908 575909 . 900
chrIV 575914 575915 . 500
chrIV 575921 575922 . 120
chrIV 575923 575924 . 1340
chrIV 575927 575928 . 720
chrIV 575936 575937 . 780
chrIV 575940 575941 . 500
chrIV 575951 575952 . 1240
chrIV 575965 575966 . 120
chrIV 576038 576039 . 140
chrIV 576046 576047 . 120
chrIV 576047 576048 . 480
chrIV 576049 576050 . 160
chrIV 576049 576050 . 440
chrIV 576050 576051 . 120
chrIV 576057 576058 . 1120
chrIV 576072 576073 . 480
chrIV 576371 576372 . 140
chrIV 576386 576387 . 120
chrIV 578250 578251 . 400
chrIV 578259 578260 . 120
chrIV 578411 578412 . 1240
chrIV 578426 578427 . 120
chrIV 578443 578444 . 260
chrIV 578480 578481 . 160
chrIV 578488 578489 . 260
chrIV 579124 579125 . 120
chrIV 579145 579146 . 180
chrIV 579150 579151 . 180
chrIV 579188 579189 . 400
chrIV 580563 580564 . 540
chrIV 580765 580766 . 260
chrIV 580914 580915 . 1160
chrIV 581100 581101 . 340
chrIV 581115 581116 . 160
chrIV 581136 581137 . 520
chrIV 581267 581268 . 540
chrIV 581289 581290 . 180
chrIV 581422 581423 . 1700
chrIV 581733 581734 . 120
chrIV 582078 582079 . 220
chrIV 582140 582141 . 620
chrIV 582146 582147 . 960
chrIV 582327 582328 . 280
chrIV 582454 582455 . 120
chrIV 582603 582604 . 120
chrIV 582649 582650 . 120
chrIV 582695 582696 . 900
chrIV 582723 582724 . 180
chrIV 582828 582829 . 340
chrIV 582891 582892 . 120
chrIV 582901 582902 . 500
chrIV 583320 583321 . 120
chrIV 583386 583387 . 140
chrIV 583542 583543 . 180
chrIV 583553 583554 . 140
chrIV 583560 583561 . 580
chrIV 583587 583588 . 400
chrIV 583597 583598 . 1820
chrIV 583606 583607 . 120
chrIV 583609 583610 . 320
chrIV 583619 583620 . 360
chrIV 583671 583672 . 280
chrIV 583691 583692 . 160
chrIV 583852 583853 . 160
chrIV 584328 584329 . 1220
chrIV 584620 584621 . 240
chrIV 584693 584694 . 240
chrIV 584747 584748 . 1680
chrIV 584843 584844 . 620
chrIV 584857 584858 . 500
chrIV 584903 584904 . 700
chrIV 584948 584949 . 1100
chrIV 587807 587808 . 140
chrIV 587826 587827 . 960
chrIV 587833 587834 . 640
chrIV 587836 587837 . 140
chrIV 587869 587870 . 260
chrIV 587889 587890 . 240
chrIV 587927 587928 . 440
chrIV 587932 587933 . 180
chrIV 587943 587944 . 560
chrIV 587972 587973 . 400
chrIV 588089 588090 . 200
chrIV 588110 588111 . 440
chrIV 588121 588122 . 160
chrIV 588296 588297 . 1020
chrIV 588301 588302 . 160
chrIV 588324 588325 . 140
chrIV 588378 588379 . 880
chrIV 588571 588572 . 140
chrIV 588647 588648 . 120
chrIV 588857 588858 . 120
chrIV 589432 589433 . 120
chrIV 589511 589512 . 140
chrIV 589517 589518 . 340
chrIV 589523 589524 . 240
chrIV 589529 589530 . 480
chrIV 589533 589534 . 580
chrIV 589538 589539 . 220
chrIV 589545 589546 . 140
chrIV 589553 589554 . 300
chrIV 589556 589557 . 160
chrIV 589611 589612 . 300
chrIV 589613 589614 . 300
chrIV 589619 589620 . 200
chrIV 589669 589670 . 260
chrIV 589907 589908 . 1340
chrIV 589910 589911 . 120
chrIV 590017 590018 . 140
chrIV 590305 590306 . 280
chrIV 590710 590711 . 1680
chrIV 590716 590717 . 120
chrIV 590872 590873 . 460
chrIV 590932 590933 . 580
chrIV 590935 590936 . 260
chrIV 591167 591168 . 160
chrIV 591182 591183 . 340
chrIV 591209 591210 . 620
chrIV 591232 591233 . 320
chrIV 591253 591254 . 120
chrIV 591403 591404 . 460
chrIV 591469 591470 . 120
chrIV 591522 591523 . 180
chrIV 591560 591561 . 220
chrIV 591571 591572 . 200
chrIV 591574 591575 . 140
chrIV 591582 591583 . 220
chrIV 591631 591632 . 220
chrIV 591635 591636 . 480
chrIV 591643 591644 . 120
chrIV 591649 591650 . 120
chrIV 591673 591674 . 160
chrIV 591686 591687 . 220
chrIV 591721 591722 . 160
chrIV 591735 591736 . 200
chrIV 591744 591745 . 120
chrIV 591758 591759 . 120
chrIV 591779 591780 . 320
chrIV 591826 591827 . 180
chrIV 591841 591842 . 160
chrIV 591845 591846 . 380
chrIV 591872 591873 . 120
chrIV 591926 591927 . 340
chrIV 591931 591932 . 160
chrIV 591987 591988 . 320
chrIV 592024 592025 . 140
chrIV 592031 592032 . 120
chrIV 592036 592037 . 140
chrIV 592042 592043 . 260
chrIV 592071 592072 . 140
chrIV 592075 592076 . 140
chrIV 592082 592083 . 120
chrIV 592097 592098 . 140
chrIV 592135 592136 . 260
chrIV 592145 592146 . 320
chrIV 592149 592150 . 160
chrIV 592158 592159 . 220
chrIV 592164 592165 . 1040
chrIV 592164 592165 . 140
chrIV 592167 592168 . 280
chrIV 592185 592186 . 1300
chrIV 592280 592281 . 420
chrIV 592324 592325 . 480
chrIV 592329 592330 . 560
chrIV 592351 592352 . 180
chrIV 592410 592411 . 560
chrIV 592454 592455 . 180
chrIV 592506 592507 . 140
chrIV 592529 592530 . 200
chrIV 592734 592735 . 2000
chrIV 592748 592749 . 180
chrIV 592824 592825 . 120
chrIV 592898 592899 . 120
chrIV 593024 593025 . 480
chrIV 593030 593031 . 780
chrIV 593034 593035 . 860
chrIV 593057 593058 . 300
chrIV 593102 593103 . 340
chrIV 593365 593366 . 140
chrIV 593440 593441 . 160
chrIV 593445 593446 . 140
chrIV 593453 593454 . 1020
chrIV 593466 593467 . 300
chrIV 593536 593537 . 320
chrIV 593555 593556 . 960
chrIV 593559 593560 . 280
chrIV 593567 593568 . 120
chrIV 593568 593569 . 320
chrIV 593576 593577 . 420
chrIV 593594 593595 . 160
chrIV 593642 593643 . 340
chrIV 593669 593670 . 200
chrIV 593729 593730 . 1160
chrIV 593747 593748 . 200
chrIV 593761 593762 . 140
chrIV 594419 594420 . 180
chrIV 594436 594437 . 280
chrIV 594796 594797 . 300
chrIV 595184 595185 . 1000
chrIV 595933 595934 . 140
chrIV 596074 596075 . 760
chrIV 596088 596089 . 200
chrIV 596169 596170 . 340
chrIV 596196 596197 . 140
chrIV 596253 596254 . 120
chrIV 596273 596274 . 280
chrIV 596459 596460 . 240
chrIV 596464 596465 . 380
chrIV 596668 596669 . 140
chrIV 596676 596677 . 1040
chrIV 596822 596823 . 120
chrIV 596850 596851 . 620
chrIV 596861 596862 . 160
chrIV 596866 596867 . 300
chrIV 596872 596873 . 360
chrIV 596889 596890 . 2040
chrIV 596898 596899 . 140
chrIV 597147 597148 . 240
chrIV 597157 597158 . 120
chrIV 597264 597265 . 360
chrIV 597269 597270 . 280
chrIV 597911 597912 . 200
chrIV 598072 598073 . 200
chrIV 598319 598320 . 540
chrIV 598325 598326 . 1860
chrIV 598350 598351 . 780
chrIV 599248 599249 . 200
chrIV 599571 599572 . 140
chrIV 599591 599592 . 320
chrIV 599625 599626 . 260
chrIV 599646 599647 . 500
chrIV 599680 599681 . 540
chrIV 599686 599687 . 480
chrIV 599747 599748 . 160
chrIV 599749 599750 . 200
chrIV 599751 599752 . 160
chrIV 599756 599757 . 140
chrIV 599806 599807 . 340
chrIV 599846 599847 . 140
chrIV 599868 599869 . 480
chrIV 599876 599877 . 140
chrIV 599954 599955 . 180
chrIV 600001 600002 . 300
chrIV 600020 600021 . 2160
chrIV 600039 600040 . 260
chrIV 600044 600045 . 200
chrIV 600065 600066 . 160
chrIV 600129 600130 . 200
chrIV 600151 600152 . 560
chrIV 600178 600179 . 140
chrIV 600191 600192 . 1160
chrIV 600201 600202 . 200
chrIV 600208 600209 . 380
chrIV 600212 600213 . 1240
chrIV 600217 600218 . 480
chrIV 600225 600226 . 1960
chrIV 600302 600303 . 160
chrIV 600304 600305 . 320
chrIV 600366 600367 . 120
chrIV 600376 600377 . 180
chrIV 600384 600385 . 140
chrIV 600390 600391 . 160
chrIV 600394 600395 . 300
chrIV 600448 600449 . 800
chrIV 600462 600463 . 160
chrIV 600471 600472 . 440
chrIV 600543 600544 . 200
chrIV 600561 600562 . 400
chrIV 600579 600580 . 520
chrIV 600622 600623 . 240
chrIV 600799 600800 . 120
chrIV 600895 600896 . 200
chrIV 600935 600936 . 120
chrIV 601156 601157 . 260
chrIV 601292 601293 . 720
chrIV 601375 601376 . 120
chrIV 601528 601529 . 760
chrIV 601628 601629 . 200
chrIV 601646 601647 . 180
chrIV 601679 601680 . 600
chrIV 601695 601696 . 320
chrIV 601702 601703 . 360
chrIV 601860 601861 . 120
chrIV 601904 601905 . 1420
chrIV 601961 601962 . 280
chrIV 602081 602082 . 260
chrIV 602092 602093 . 280
chrIV 602253 602254 . 720
chrIV 602285 602286 . 760
chrIV 602334 602335 . 340
chrIV 602339 602340 . 220
chrIV 602377 602378 . 740
chrIV 602434 602435 . 220
chrIV 602549 602550 . 3620
chrIV 602572 602573 . 980
chrIV 602584 602585 . 240
chrIV 602624 602625 . 2920
chrIV 602940 602941 . 800
chrIV 602943 602944 . 440
chrIV 602955 602956 . 260
chrIV 602963 602964 . 120
chrIV 602976 602977 . 180
chrIV 602980 602981 . 240
chrIV 602986 602987 . 820
chrIV 603005 603006 . 120
chrIV 603023 603024 . 120
chrIV 603043 603044 . 540
chrIV 603345 603346 . 180
chrIV 603431 603432 . 220
chrIV 603842 603843 . 120
chrIV 603853 603854 . 120
chrIV 603859 603860 . 900
chrIV 603863 603864 . 160
chrIV 603905 603906 . 940
chrIV 606318 606319 . 120
chrIV 607023 607024 . 260
chrIV 607047 607048 . 440
chrIV 607212 607213 . 600
chrIV 607225 607226 . 280
chrIV 610212 610213 . 920
chrIV 610232 610233 . 940
chrIV 610236 610237 . 240
chrIV 610239 610240 . 280
chrIV 610258 610259 . 2380
chrIV 610279 610280 . 160
chrIV 610288 610289 . 120
chrIV 610289 610290 . 1260
chrIV 610291 610292 . 220
chrIV 610292 610293 . 120
chrIV 610294 610295 . 180
chrIV 610302 610303 . 600
chrIV 610307 610308 . 420
chrIV 610315 610316 . 160
chrIV 610316 610317 . 1120
chrIV 611915 611916 . 120
chrIV 611970 611971 . 340
chrIV 611992 611993 . 320
chrIV 612010 612011 . 1240
chrIV 612024 612025 . 200
chrIV 612029 612030 . 320
chrIV 612192 612193 . 240
chrIV 612317 612318 . 600
chrIV 612703 612704 . 160
chrIV 612831 612832 . 360
chrIV 613304 613305 . 120
chrIV 613558 613559 . 200
chrIV 613710 613711 . 220
chrIV 614103 614104 . 200
chrIV 614109 614110 . 620
chrIV 614121 614122 . 860
chrIV 614129 614130 . 280
chrIV 614138 614139 . 360
chrIV 614148 614149 . 420
chrIV 614148 614149 . 440
chrIV 614156 614157 . 240
chrIV 614165 614166 . 180
chrIV 614506 614507 . 600
chrIV 614715 614716 . 160
chrIV 615587 615588 . 440
chrIV 616257 616258 . 580
chrIV 616270 616271 . 220
chrIV 616316 616317 . 1100
chrIV 616362 616363 . 120
chrIV 616373 616374 . 3160
chrIV 616384 616385 . 640
chrIV 616502 616503 . 520
chrIV 616510 616511 . 960
chrIV 616536 616537 . 140
chrIV 616540 616541 . 1720
chrIV 616546 616547 . 3280
chrIV 616560 616561 . 160
chrIV 616606 616607 . 1180
chrIV 616626 616627 . 120
chrIV 616641 616642 . 180
chrIV 616673 616674 . 1100
chrIV 616770 616771 . 960
chrIV 617288 617289 . 120
chrIV 617354 617355 . 1160
chrIV 617370 617371 . 120
chrIV 617403 617404 . 120
chrIV 617408 617409 . 280
chrIV 617438 617439 . 120
chrIV 618396 618397 . 160
chrIV 618457 618458 . 560
chrIV 618478 618479 . 260
chrIV 618483 618484 . 120
chrIV 618504 618505 . 480
chrIV 618508 618509 . 320
chrIV 619545 619546 . 320
chrIV 619718 619719 . 360
chrIV 619889 619890 . 140
chrIV 619894 619895 . 140
chrIV 619897 619898 . 240
chrIV 619911 619912 . 120
chrIV 619911 619912 . 220
chrIV 619922 619923 . 160
chrIV 619931 619932 . 560
chrIV 619942 619943 . 140
chrIV 620012 620013 . 140
chrIV 620014 620015 . 200
chrIV 620128 620129 . 160
chrIV 620516 620517 . 240
chrIV 620529 620530 . 200
chrIV 620535 620536 . 180
chrIV 620639 620640 . 260
chrIV 620713 620714 . 160
chrIV 620831 620832 . 600
chrIV 620913 620914 . 140
chrIV 621043 621044 . 360
chrIV 621110 621111 . 120
chrIV 621286 621287 . 160
chrIV 621314 621315 . 600
chrIV 621342 621343 . 120
chrIV 621549 621550 . 260
chrIV 621566 621567 . 160
chrIV 621727 621728 . 500
chrIV 621749 621750 . 140
chrIV 621753 621754 . 320
chrIV 621771 621772 . 180
chrIV 621784 621785 . 140
chrIV 621787 621788 . 220
chrIV 621802 621803 . 400
chrIV 621821 621822 . 460
chrIV 621835 621836 . 120
chrIV 621842 621843 . 140
chrIV 621863 621864 . 120
chrIV 622062 622063 . 700
chrIV 622111 622112 . 380
chrIV 622139 622140 . 460
chrIV 622252 622253 . 120
chrIV 622280 622281 . 460
chrIV 622876 622877 . 660
chrIV 622930 622931 . 1140
chrIV 623204 623205 . 400
chrIV 623222 623223 . 180
chrIV 623223 623224 . 460
chrIV 623360 623361 . 220
chrIV 623631 623632 . 140
chrIV 624504 624505 . 560
chrIV 624572 624573 . 540
chrIV 624597 624598 . 140
chrIV 624610 624611 . 180
chrIV 624706 624707 . 320
chrIV 624902 624903 . 660
chrIV 624919 624920 . 220
chrIV 624933 624934 . 160
chrIV 624937 624938 . 1060
chrIV 624948 624949 . 420
chrIV 624982 624983 . 280
chrIV 624992 624993 . 280
chrIV 624998 624999 . 480
chrIV 625000 625001 . 720
chrIV 625019 625020 . 300
chrIV 625046 625047 . 480
chrIV 625159 625160 . 140
chrIV 625305 625306 . 400
chrIV 625340 625341 . 200
chrIV 625624 625625 . 3340
chrIV 625960 625961 . 200
chrIV 626132 626133 . 140
chrIV 626136 626137 . 160
chrIV 626148 626149 . 840
chrIV 626152 626153 . 880
chrIV 626154 626155 . 220
chrIV 626158 626159 . 360
chrIV 626162 626163 . 120
chrIV 626165 626166 . 140
chrIV 626169 626170 . 1000
chrIV 626171 626172 . 300
chrIV 626175 626176 . 120
chrIV 626177 626178 . 320
chrIV 626182 626183 . 220
chrIV 626185 626186 . 120
chrIV 626185 626186 . 1260
chrIV 626187 626188 . 120
chrIV 626187 626188 . 120
chrIV 626189 626190 . 500
chrIV 626195 626196 . 1420
chrIV 626234 626235 . 260
chrIV 626238 626239 . 200
chrIV 626246 626247 . 1080
chrIV 626288 626289 . 220
chrIV 626291 626292 . 580
chrIV 626433 626434 . 120
chrIV 626488 626489 . 120
chrIV 626516 626517 . 260
chrIV 626520 626521 . 120
chrIV 628642 628643 . 1000
chrIV 628669 628670 . 120
chrIV 628687 628688 . 1500
chrIV 628689 628690 . 380
chrIV 628689 628690 . 120
chrIV 628692 628693 . 520
chrIV 628697 628698 . 820
chrIV 628756 628757 . 980
chrIV 628760 628761 . 1620
chrIV 628764 628765 . 140
chrIV 628791 628792 . 340
chrIV 628814 628815 . 720
chrIV 628896 628897 . 760
chrIV 628916 628917 . 300
chrIV 628927 628928 . 220
chrIV 628929 628930 . 320
chrIV 628979 628980 . 340
chrIV 629002 629003 . 1700
chrIV 629056 629057 . 120
chrIV 629339 629340 . 1380
chrIV 629345 629346 . 120
chrIV 629469 629470 . 740
chrIV 629667 629668 . 140
chrIV 629686 629687 . 120
chrIV 629697 629698 . 620
chrIV 629732 629733 . 180
chrIV 629744 629745 . 140
chrIV 629759 629760 . 680
chrIV 629768 629769 . 440
chrIV 629779 629780 . 360
chrIV 630465 630466 . 340
chrIV 630645 630646 . 200
chrIV 630711 630712 . 120
chrIV 630714 630715 . 260
chrIV 630777 630778 . 800
chrIV 630785 630786 . 120
chrIV 630819 630820 . 860
chrIV 630822 630823 . 120
chrIV 630889 630890 . 160
chrIV 630905 630906 . 140
chrIV 630909 630910 . 200
chrIV 630920 630921 . 220
chrIV 630924 630925 . 940
chrIV 630927 630928 . 160
chrIV 631114 631115 . 280
chrIV 631287 631288 . 140
chrIV 631310 631311 . 140
chrIV 631403 631404 . 1060
chrIV 631458 631459 . 120
chrIV 631623 631624 . 140
chrIV 631877 631878 . 680
chrIV 632073 632074 . 120
chrIV 632903 632904 . 300
chrIV 633012 633013 . 120
chrIV 633013 633014 . 200
chrIV 634060 634061 . 120
chrIV 634224 634225 . 160
chrIV 634752 634753 . 1480
chrIV 634931 634932 . 180
chrIV 634961 634962 . 280
chrIV 634970 634971 . 160
chrIV 635067 635068 . 560
chrIV 635285 635286 . 1360
chrIV 635468 635469 . 320
chrIV 635515 635516 . 340
chrIV 635537 635538 . 560
chrIV 635607 635608 . 200
chrIV 635643 635644 . 120
chrIV 635722 635723 . 500
chrIV 635725 635726 . 240
chrIV 635756 635757 . 240
chrIV 635764 635765 . 320
chrIV 635774 635775 . 200
chrIV 635788 635789 . 120
chrIV 635793 635794 . 220
chrIV 635825 635826 . 380
chrIV 635837 635838 . 200
chrIV 635842 635843 . 240
chrIV 635844 635845 . 380
chrIV 635851 635852 . 980
chrIV 635869 635870 . 120
chrIV 635883 635884 . 840
chrIV 635891 635892 . 180
chrIV 635902 635903 . 340
chrIV 635903 635904 . 960
chrIV 635905 635906 . 400
chrIV 635979 635980 . 120
chrIV 635984 635985 . 800
chrIV 636002 636003 . 2120
chrIV 636012 636013 . 240
chrIV 636089 636090 . 140
chrIV 636098 636099 . 560
chrIV 636105 636106 . 2160
chrIV 636115 636116 . 640
chrIV 636149 636150 . 320
chrIV 636155 636156 . 1980
chrIV 636156 636157 . 160
chrIV 636157 636158 . 120
chrIV 636181 636182 . 360
chrIV 636236 636237 . 220
chrIV 636291 636292 . 260
chrIV 636332 636333 . 140
chrIV 636339 636340 . 180
chrIV 636401 636402 . 180
chrIV 636444 636445 . 160
chrIV 636447 636448 . 180
chrIV 636450 636451 . 1940
chrIV 636471 636472 . 140
chrIV 636725 636726 . 920
chrIV 636735 636736 . 880
chrIV 636816 636817 . 120
chrIV 636824 636825 . 160
chrIV 636849 636850 . 120
chrIV 636922 636923 . 200
chrIV 637777 637778 . 160
chrIV 637872 637873 . 180
chrIV 638207 638208 . 760
chrIV 638412 638413 . 120
chrIV 638806 638807 . 160
chrIV 639290 639291 . 200
chrIV 639701 639702 . 880
chrIV 639790 639791 . 200
chrIV 639835 639836 . 4440
chrIV 639839 639840 . 140
chrIV 639849 639850 . 120
chrIV 640016 640017 . 740
chrIV 640032 640033 . 380
chrIV 640036 640037 . 680
chrIV 640083 640084 . 180
chrIV 640122 640123 . 400
chrIV 640123 640124 . 840
chrIV 640178 640179 . 120
chrIV 640266 640267 . 760
chrIV 640274 640275 . 140
chrIV 640320 640321 . 2300
chrIV 640632 640633 . 200
chrIV 640661 640662 . 480
chrIV 640773 640774 . 440
chrIV 640858 640859 . 360
chrIV 641070 641071 . 120
chrIV 641084 641085 . 140
chrIV 641857 641858 . 140
chrIV 641933 641934 . 660
chrIV 642077 642078 . 500
chrIV 642406 642407 . 560
chrIV 642409 642410 . 120
chrIV 643147 643148 . 220
chrIV 643283 643284 . 240
chrIV 643631 643632 . 140
chrIV 643815 643816 . 140
chrIV 643970 643971 . 1080
chrIV 643990 643991 . 380
chrIV 644020 644021 . 380
chrIV 644023 644024 . 560
chrIV 644075 644076 . 1260
chrIV 644077 644078 . 280
chrIV 644082 644083 . 180
chrIV 644084 644085 . 800
chrIV 644095 644096 . 880
chrIV 644098 644099 . 1060
chrIV 644224 644225 . 1360
chrIV 644246 644247 . 460
chrIV 644427 644428 . 120
chrIV 644688 644689 . 140
chrIV 644830 644831 . 220
chrIV 644860 644861 . 140
chrIV 644868 644869 . 200
chrIV 644878 644879 . 220
chrIV 645047 645048 . 320
chrIV 645052 645053 . 160
chrIV 645062 645063 . 1920
chrIV 645065 645066 . 120
chrIV 645071 645072 . 1440
chrIV 645084 645085 . 120
chrIV 645123 645124 . 740
chrIV 645128 645129 . 220
chrIV 645132 645133 . 240
chrIV 645133 645134 . 140
chrIV 645141 645142 . 140
chrIV 645182 645183 . 160
chrIV 645225 645226 . 120
chrIV 645308 645309 . 140
chrIV 645359 645360 . 120
chrIV 645505 645506 . 120
chrIV 646100 646101 . 140
chrIV 651577 651578 . 520
chrIV 651585 651586 . 740
chrIV 651920 651921 . 440
chrIV 652030 652031 . 600
chrIV 652068 652069 . 500
chrIV 652387 652388 . 1400
chrIV 652415 652416 . 1560
chrIV 652441 652442 . 220
chrIV 652446 652447 . 360
chrIV 652455 652456 . 480
chrIV 652541 652542 . 120
chrIV 652549 652550 . 240
chrIV 652559 652560 . 160
chrIV 652562 652563 . 160
chrIV 652567 652568 . 940
chrIV 652585 652586 . 140
chrIV 652603 652604 . 240
chrIV 652619 652620 . 120
chrIV 652793 652794 . 1160
chrIV 653205 653206 . 120
chrIV 653275 653276 . 200
chrIV 653332 653333 . 500
chrIV 653480 653481 . 260
chrIV 653538 653539 . 220
chrIV 653711 653712 . 140
chrIV 653744 653745 . 1820
chrIV 653955 653956 . 340
chrIV 653959 653960 . 480
chrIV 654222 654223 . 140
chrIV 654268 654269 . 280
chrIV 654377 654378 . 120
chrIV 654587 654588 . 120
chrIV 654621 654622 . 1060
chrIV 654790 654791 . 120
chrIV 654811 654812 . 140
chrIV 654822 654823 . 160
chrIV 654830 654831 . 420
chrIV 654845 654846 . 700
chrIV 654862 654863 . 2040
chrIV 654866 654867 . 800
chrIV 654871 654872 . 680
chrIV 654873 654874 . 940
chrIV 654878 654879 . 200
chrIV 654880 654881 . 620
chrIV 654888 654889 . 440
chrIV 654905 654906 . 180
chrIV 654919 654920 . 460
chrIV 654940 654941 . 660
chrIV 654972 654973 . 600
chrIV 654977 654978 . 740
chrIV 655112 655113 . 700
chrIV 655170 655171 . 180
chrIV 655281 655282 . 180
chrIV 655292 655293 . 220
chrIV 655303 655304 . 740
chrIV 655319 655320 . 140
chrIV 655404 655405 . 1360
chrIV 655598 655599 . 320
chrIV 655920 655921 . 200
chrIV 656435 656436 . 120
chrIV 656551 656552 . 180
chrIV 656886 656887 . 480
chrIV 657527 657528 . 840
chrIV 657535 657536 . 320
chrIV 657548 657549 . 140
chrIV 657575 657576 . 160
chrIV 657581 657582 . 540
chrIV 657599 657600 . 120
chrIV 657696 657697 . 580
chrIV 657702 657703 . 200
chrIV 657709 657710 . 360
chrIV 657715 657716 . 640
chrIV 657726 657727 . 980
chrIV 657734 657735 . 220
chrIV 657766 657767 . 380
chrIV 658091 658092 . 880
chrIV 658143 658144 . 300
chrIV 658164 658165 . 1760
chrIV 658185 658186 . 340
chrIV 658206 658207 . 120
chrIV 658275 658276 . 320
chrIV 658429 658430 . 140
chrIV 658483 658484 . 360
chrIV 658720 658721 . 320
chrIV 658888 658889 . 7300
chrIV 660218 660219 . 140
chrIV 660340 660341 . 140
chrIV 660606 660607 . 400
chrIV 660840 660841 . 120
chrIV 661038 661039 . 400
chrIV 661097 661098 . 120
chrIV 661112 661113 . 120
chrIV 661207 661208 . 120
chrIV 661298 661299 . 700
chrIV 661415 661416 . 480
chrIV 661418 661419 . 120
chrIV 662094 662095 . 600
chrIV 662376 662377 . 120
chrIV 662393 662394 . 320
chrIV 662971 662972 . 520
chrIV 663049 663050 . 120
chrIV 663208 663209 . 600
chrIV 663550 663551 . 260
chrIV 663568 663569 . 2800
chrIV 663843 663844 . 120
chrIV 663989 663990 . 460
chrIV 664521 664522 . 140
chrIV 664642 664643 . 3600
chrIV 664825 664826 . 400
chrIV 665001 665002 . 300
chrIV 665006 665007 . 460
chrIV 665027 665028 . 640
chrIV 665043 665044 . 260
chrIV 665053 665054 . 5880
chrIV 665060 665061 . 320
chrIV 665072 665073 . 400
chrIV 665264 665265 . 900
chrIV 665407 665408 . 360
chrIV 665489 665490 . 160
chrIV 666512 666513 . 260
chrIV 666544 666545 . 460
chrIV 666738 666739 . 520
chrIV 666851 666852 . 140
chrIV 666863 666864 . 120
chrIV 666883 666884 . 180
chrIV 666894 666895 . 120
chrIV 666945 666946 . 200
chrIV 666967 666968 . 220
chrIV 667105 667106 . 400
chrIV 667640 667641 . 380
chrIV 667744 667745 . 1300
chrIV 667806 667807 . 160
chrIV 667923 667924 . 540
chrIV 667974 667975 . 760
chrIV 668037 668038 . 320
chrIV 668090 668091 . 600
chrIV 668158 668159 . 360
chrIV 668885 668886 . 160
chrIV 669088 669089 . 280
chrIV 669338 669339 . 480
chrIV 669808 669809 . 160
chrIV 670217 670218 . 180
chrIV 670300 670301 . 240
chrIV 670531 670532 . 240
chrIV 670606 670607 . 120
chrIV 671092 671093 . 240
chrIV 671108 671109 . 140
chrIV 671121 671122 . 140
chrIV 671190 671191 . 360
chrIV 671204 671205 . 1240
chrIV 672013 672014 . 220
chrIV 672646 672647 . 460
chrIV 672825 672826 . 140
chrIV 673412 673413 . 180
chrIV 673474 673475 . 140
chrIV 673717 673718 . 140
chrIV 673767 673768 . 120
chrIV 674403 674404 . 340
chrIV 674571 674572 . 200
chrIV 674639 674640 . 120
chrIV 674846 674847 . 260
chrIV 674886 674887 . 120
chrIV 674982 674983 . 160
chrIV 675044 675045 . 240
chrIV 675347 675348 . 120
chrIV 675363 675364 . 1540
chrIV 675531 675532 . 120
chrIV 675533 675534 . 240
chrIV 675715 675716 . 2160
chrIV 675735 675736 . 980
chrIV 675766 675767 . 1200
chrIV 675893 675894 . 780
chrIV 675901 675902 . 220
chrIV 675934 675935 . 120
chrIV 676010 676011 . 780
chrIV 676021 676022 . 1020
chrIV 676510 676511 . 160
chrIV 676647 676648 . 140
chrIV 677515 677516 . 220
chrIV 677723 677724 . 220
chrIV 677729 677730 . 940
chrIV 677777 677778 . 260
chrIV 677786 677787 . 280
chrIV 677799 677800 . 160
chrIV 677999 678000 . 1060
chrIV 678219 678220 . 660
chrIV 678221 678222 . 400
chrIV 678253 678254 . 560
chrIV 678277 678278 . 120
chrIV 678368 678369 . 160
chrIV 678430 678431 . 1760
chrIV 678528 678529 . 460
chrIV 679352 679353 . 220
chrIV 679356 679357 . 180
chrIV 679449 679450 . 120
chrIV 679798 679799 . 540
chrIV 679800 679801 . 440
chrIV 679815 679816 . 1040
chrIV 679860 679861 . 860
chrIV 680011 680012 . 260
chrIV 680024 680025 . 200
chrIV 680031 680032 . 1100
chrIV 680104 680105 . 180
chrIV 680115 680116 . 1640
chrIV 680119 680120 . 480
chrIV 680123 680124 . 620
chrIV 680176 680177 . 1440
chrIV 680199 680200 . 120
chrIV 680215 680216 . 380
chrIV 680224 680225 . 600
chrIV 680241 680242 . 1480
chrIV 680253 680254 . 560
chrIV 680277 680278 . 140
chrIV 680319 680320 . 480
chrIV 680356 680357 . 660
chrIV 680420 680421 . 660
chrIV 680425 680426 . 320
chrIV 680431 680432 . 440
chrIV 680437 680438 . 1080
chrIV 680441 680442 . 240
chrIV 680447 680448 . 500
chrIV 680457 680458 . 160
chrIV 680482 680483 . 220
chrIV 680489 680490 . 340
chrIV 680613 680614 . 1020
chrIV 680648 680649 . 320
chrIV 681749 681750 . 360
chrIV 681753 681754 . 400
chrIV 681775 681776 . 300
chrIV 681809 681810 . 140
chrIV 681818 681819 . 1340
chrIV 681825 681826 . 640
chrIV 681836 681837 . 260
chrIV 681848 681849 . 140
chrIV 681864 681865 . 880
chrIV 681870 681871 . 160
chrIV 682093 682094 . 680
chrIV 682099 682100 . 1560
chrIV 682106 682107 . 180
chrIV 682252 682253 . 120
chrIV 682305 682306 . 140
chrIV 682538 682539 . 620
chrIV 682612 682613 . 800
chrIV 682972 682973 . 480
chrIV 683256 683257 . 340
chrIV 683301 683302 . 200
chrIV 683451 683452 . 500
chrIV 683457 683458 . 560
chrIV 683611 683612 . 260
chrIV 683664 683665 . 1980
chrIV 683699 683700 . 280
chrIV 683701 683702 . 1920
chrIV 683750 683751 . 480
chrIV 683764 683765 . 280
chrIV 683899 683900 . 120
chrIV 683937 683938 . 140
chrIV 684046 684047 . 2200
chrIV 684055 684056 . 280
chrIV 684067 684068 . 920
chrIV 685707 685708 . 180
chrIV 685718 685719 . 800
chrIV 685731 685732 . 1240
chrIV 685755 685756 . 220
chrIV 685768 685769 . 200
chrIV 685788 685789 . 540
chrIV 685798 685799 . 220
chrIV 685817 685818 . 520
chrIV 687584 687585 . 180
chrIV 687996 687997 . 700
chrIV 688003 688004 . 300
chrIV 688035 688036 . 360
chrIV 688050 688051 . 120
chrIV 688058 688059 . 740
chrIV 688109 688110 . 840
chrIV 688133 688134 . 120
chrIV 688136 688137 . 160
chrIV 688249 688250 . 200
chrIV 688402 688403 . 140
chrIV 688415 688416 . 660
chrIV 688852 688853 . 440
chrIV 688894 688895 . 280
chrIV 689209 689210 . 140
chrIV 689261 689262 . 1720
chrIV 689347 689348 . 160
chrIV 689573 689574 . 660
chrIV 689948 689949 . 400
chrIV 689975 689976 . 340
chrIV 690007 690008 . 380
chrIV 690019 690020 . 300
chrIV 690043 690044 . 120
chrIV 690049 690050 . 800
chrIV 690234 690235 . 680
chrIV 690344 690345 . 540
chrIV 690502 690503 . 120
chrIV 690508 690509 . 420
chrIV 690524 690525 . 340
chrIV 690527 690528 . 120
chrIV 690620 690621 . 420
chrIV 690653 690654 . 240
chrIV 690682 690683 . 260
chrIV 690687 690688 . 200
chrIV 690730 690731 . 180
chrIV 690739 690740 . 340
chrIV 690745 690746 . 180
chrIV 690754 690755 . 120
chrIV 690761 690762 . 340
chrIV 690771 690772 . 820
chrIV 690789 690790 . 260
chrIV 690796 690797 . 280
chrIV 690827 690828 . 400
chrIV 690833 690834 . 160
chrIV 690856 690857 . 140
chrIV 690885 690886 . 260
chrIV 690913 690914 . 120
chrIV 690960 690961 . 460
chrIV 691044 691045 . 440
chrIV 691288 691289 . 200
chrIV 691395 691396 . 340
chrIV 691516 691517 . 380
chrIV 691564 691565 . 860
chrIV 691709 691710 . 120
chrIV 691782 691783 . 200
chrIV 691940 691941 . 120
chrIV 692097 692098 . 180
chrIV 692106 692107 . 160
chrIV 692117 692118 . 200
chrIV 692755 692756 . 400
chrIV 693286 693287 . 2220
chrIV 693288 693289 . 240
chrIV 693307 693308 . 480
chrIV 693308 693309 . 640
chrIV 693319 693320 . 140
chrIV 693333 693334 . 880
chrIV 693339 693340 . 380
chrIV 693381 693382 . 520
chrIV 693391 693392 . 760
chrIV 693724 693725 . 120
chrIV 693784 693785 . 120
chrIV 694092 694093 . 160
chrIV 694247 694248 . 140
chrIV 694256 694257 . 140
chrIV 694262 694263 . 140
chrIV 694270 694271 . 1240
chrIV 694276 694277 . 1080
chrIV 694313 694314 . 180
chrIV 694331 694332 . 120
chrIV 694338 694339 . 260
chrIV 694341 694342 . 180
chrIV 694350 694351 . 120
chrIV 694354 694355 . 160
chrIV 694386 694387 . 800
chrIV 694514 694515 . 200
chrIV 694724 694725 . 240
chrIV 695459 695460 . 520
chrIV 695504 695505 . 120
chrIV 695873 695874 . 1080
chrIV 696084 696085 . 400
chrIV 696253 696254 . 800
chrIV 696405 696406 . 300
chrIV 696410 696411 . 380
chrIV 697068 697069 . 520
chrIV 697097 697098 . 500
chrIV 697106 697107 . 180
chrIV 697658 697659 . 880
chrIV 699622 699623 . 1480
chrIV 699630 699631 . 1260
chrIV 699633 699634 . 360
chrIV 699634 699635 . 500
chrIV 699641 699642 . 140
chrIV 699642 699643 . 120
chrIV 699647 699648 . 280
chrIV 699650 699651 . 120
chrIV 699658 699659 . 680
chrIV 699685 699686 . 520
chrIV 699709 699710 . 240
chrIV 699725 699726 . 600
chrIV 699733 699734 . 120
chrIV 699769 699770 . 160
chrIV 699815 699816 . 460
chrIV 699939 699940 . 240
chrIV 700112 700113 . 120
chrIV 700450 700451 . 1620
chrIV 700458 700459 . 300
chrIV 700459 700460 . 220
chrIV 700459 700460 . 120
chrIV 700461 700462 . 180
chrIV 701113 701114 . 480
chrIV 701760 701761 . 180
chrIV 702218 702219 . 120
chrIV 702312 702313 . 1300
chrIV 702318 702319 . 920
chrIV 702379 702380 . 160
chrIV 702815 702816 . 240
chrIV 702913 702914 . 220
chrIV 703147 703148 . 620
chrIV 703159 703160 . 140
chrIV 703189 703190 . 1560
chrIV 703190 703191 . 220
chrIV 703394 703395 . 360
chrIV 703696 703697 . 940
chrIV 703724 703725 . 1260
chrIV 703820 703821 . 140
chrIV 703844 703845 . 820
chrIV 703892 703893 . 220
chrIV 703892 703893 . 140
chrIV 703903 703904 . 120
chrIV 703928 703929 . 260
chrIV 704120 704121 . 160
chrIV 704156 704157 . 460
chrIV 704206 704207 . 260
chrIV 704213 704214 . 120
chrIV 704214 704215 . 200
chrIV 704220 704221 . 220
chrIV 704232 704233 . 120
chrIV 704241 704242 . 500
chrIV 704255 704256 . 840
chrIV 704275 704276 . 180
chrIV 704303 704304 . 380
chrIV 704352 704353 . 240
chrIV 704368 704369 . 620
chrIV 704471 704472 . 120
chrIV 709346 709347 . 120
chrIV 709370 709371 . 140
chrIV 709371 709372 . 260
chrIV 709388 709389 . 140
chrIV 709431 709432 . 960
chrIV 709438 709439 . 320
chrIV 709457 709458 . 140
chrIV 709460 709461 . 180
chrIV 709466 709467 . 140
chrIV 709475 709476 . 340
chrIV 709616 709617 . 180
chrIV 709964 709965 . 120
chrIV 710384 710385 . 380
chrIV 712680 712681 . 800
chrIV 712912 712913 . 120
chrIV 712960 712961 . 620
chrIV 712972 712973 . 140
chrIV 713038 713039 . 200
chrIV 713066 713067 . 120
chrIV 713172 713173 . 220
chrIV 713814 713815 . 480
chrIV 715168 715169 . 120
chrIV 715285 715286 . 200
chrIV 715436 715437 . 1340
chrIV 715466 715467 . 220
chrIV 715468 715469 . 920
chrIV 715490 715491 . 120
chrIV 715493 715494 . 260
chrIV 715534 715535 . 1280
chrIV 715542 715543 . 160
chrIV 715558 715559 . 120
chrIV 715561 715562 . 320
chrIV 715583 715584 . 180
chrIV 715599 715600 . 980
chrIV 715623 715624 . 340
chrIV 716384 716385 . 260
chrIV 716531 716532 . 300
chrIV 716548 716549 . 240
chrIV 716550 716551 . 1040
chrIV 716718 716719 . 320
chrIV 716732 716733 . 660
chrIV 716780 716781 . 220
chrIV 716797 716798 . 560
chrIV 717161 717162 . 520
chrIV 717190 717191 . 120
chrIV 717410 717411 . 180
chrIV 717499 717500 . 540
chrIV 717937 717938 . 500
chrIV 718583 718584 . 260
chrIV 718588 718589 . 660
chrIV 718593 718594 . 160
chrIV 718615 718616 . 760
chrIV 718653 718654 . 120
chrIV 718685 718686 . 220
chrIV 718688 718689 . 460
chrIV 718829 718830 . 140
chrIV 719809 719810 . 320
chrIV 720086 720087 . 120
chrIV 720098 720099 . 120
chrIV 720155 720156 . 160
chrIV 720311 720312 . 2120
chrIV 720325 720326 . 320
chrIV 720445 720446 . 120
chrIV 720468 720469 . 1020
chrIV 720530 720531 . 260
chrIV 720536 720537 . 180
chrIV 720543 720544 . 180
chrIV 720546 720547 . 1160
chrIV 720577 720578 . 160
chrIV 720608 720609 . 620
chrIV 720700 720701 . 160
chrIV 720728 720729 . 120
chrIV 720791 720792 . 180
chrIV 721150 721151 . 140
chrIV 721279 721280 . 180
chrIV 721645 721646 . 400
chrIV 721665 721666 . 420
chrIV 721737 721738 . 280
chrIV 721790 721791 . 360
chrIV 721865 721866 . 120
chrIV 721926 721927 . 280
chrIV 722015 722016 . 300
chrIV 722113 722114 . 340
chrIV 722199 722200 . 140
chrIV 722207 722208 . 180
chrIV 722400 722401 . 120
chrIV 722426 722427 . 260
chrIV 722519 722520 . 120
chrIV 722550 722551 . 1280
chrIV 722680 722681 . 120
chrIV 722722 722723 . 460
chrIV 722753 722754 . 1600
chrIV 722758 722759 . 180
chrIV 722792 722793 . 220
chrIV 722980 722981 . 180
chrIV 723016 723017 . 340
chrIV 723105 723106 . 120
chrIV 723337 723338 . 240
chrIV 723469 723470 . 120
chrIV 723586 723587 . 480
chrIV 723765 723766 . 160
chrIV 724542 724543 . 1060
chrIV 725058 725059 . 140
chrIV 725409 725410 . 460
chrIV 725919 725920 . 260
chrIV 726517 726518 . 220
chrIV 726991 726992 . 260
chrIV 727311 727312 . 220
chrIV 727673 727674 . 1040
chrIV 727686 727687 . 180
chrIV 727695 727696 . 220
chrIV 727707 727708 . 200
chrIV 727712 727713 . 320
chrIV 727723 727724 . 340
chrIV 727733 727734 . 1560
chrIV 727744 727745 . 320
chrIV 727770 727771 . 320
chrIV 727785 727786 . 260
chrIV 727818 727819 . 520
chrIV 728062 728063 . 140
chrIV 728073 728074 . 1600
chrIV 728123 728124 . 120
chrIV 729379 729380 . 960
chrIV 730150 730151 . 120
chrIV 730352 730353 . 940
chrIV 730392 730393 . 1100
chrIV 730403 730404 . 120
chrIV 730406 730407 . 940
chrIV 730412 730413 . 1100
chrIV 730413 730414 . 140
chrIV 730415 730416 . 220
chrIV 730426 730427 . 460
chrIV 730429 730430 . 740
chrIV 730472 730473 . 900
chrIV 730490 730491 . 240
chrIV 730496 730497 . 140
chrIV 730516 730517 . 120
chrIV 731298 731299 . 240
chrIV 731306 731307 . 440
chrIV 731799 731800 . 120
chrIV 731997 731998 . 120
chrIV 732422 732423 . 380
chrIV 732917 732918 . 120
chrIV 733127 733128 . 700
chrIV 733312 733313 . 140
chrIV 733352 733353 . 120
chrIV 733518 733519 . 120
chrIV 733994 733995 . 280
chrIV 734076 734077 . 160
chrIV 734114 734115 . 120
chrIV 737084 737085 . 520
chrIV 740087 740088 . 380
chrIV 740098 740099 . 600
chrIV 740104 740105 . 320
chrIV 740113 740114 . 340
chrIV 740115 740116 . 4080
chrIV 740140 740141 . 120
chrIV 740173 740174 . 140
chrIV 740185 740186 . 240
chrIV 740193 740194 . 440
chrIV 740206 740207 . 180
chrIV 740318 740319 . 180
chrIV 740423 740424 . 280
chrIV 740611 740612 . 220
chrIV 741529 741530 . 420
chrIV 741561 741562 . 380
chrIV 741796 741797 . 760
chrIV 741804 741805 . 220
chrIV 741810 741811 . 160
chrIV 741815 741816 . 380
chrIV 741821 741822 . 1640
chrIV 741855 741856 . 240
chrIV 741882 741883 . 660
chrIV 742107 742108 . 140
chrIV 742568 742569 . 120
chrIV 743109 743110 . 500
chrIV 743227 743228 . 120
chrIV 743388 743389 . 360
chrIV 743735 743736 . 140
chrIV 744048 744049 . 140
chrIV 744051 744052 . 260
chrIV 744073 744074 . 120
chrIV 744105 744106 . 220
chrIV 744116 744117 . 120
chrIV 744141 744142 . 320
chrIV 744150 744151 . 140
chrIV 744681 744682 . 160
chrIV 744887 744888 . 320
chrIV 745061 745062 . 200
chrIV 745100 745101 . 120
chrIV 745811 745812 . 420
chrIV 745954 745955 . 140
chrIV 746265 746266 . 200
chrIV 746282 746283 . 240
chrIV 746326 746327 . 120
chrIV 746331 746332 . 140
chrIV 746337 746338 . 1080
chrIV 746585 746586 . 280
chrIV 746618 746619 . 140
chrIV 746649 746650 . 360
chrIV 748278 748279 . 320
chrIV 748297 748298 . 520
chrIV 748337 748338 . 880
chrIV 748417 748418 . 180
chrIV 749166 749167 . 160
chrIV 749399 749400 . 220
chrIV 750053 750054 . 180
chrIV 750824 750825 . 680
chrIV 750836 750837 . 480
chrIV 750880 750881 . 260
chrIV 751016 751017 . 500
chrIV 751070 751071 . 1340
chrIV 751076 751077 . 200
chrIV 751116 751117 . 220
chrIV 751124 751125 . 520
chrIV 751132 751133 . 680
chrIV 751138 751139 . 240
chrIV 751146 751147 . 1400
chrIV 751148 751149 . 360
chrIV 751153 751154 . 740
chrIV 751174 751175 . 180
chrIV 751386 751387 . 200
chrIV 751400 751401 . 200
chrIV 751428 751429 . 120
chrIV 751443 751444 . 300
chrIV 751477 751478 . 940
chrIV 751491 751492 . 160
chrIV 751494 751495 . 300
chrIV 751496 751497 . 540
chrIV 751501 751502 . 560
chrIV 751533 751534 . 120
chrIV 751557 751558 . 120
chrIV 751681 751682 . 120
chrIV 751693 751694 . 160
chrIV 751696 751697 . 140
chrIV 751702 751703 . 220
chrIV 751711 751712 . 780
chrIV 751739 751740 . 120
chrIV 752053 752054 . 780
chrIV 752625 752626 . 640
chrIV 753030 753031 . 1020
chrIV 753087 753088 . 1580
chrIV 753211 753212 . 120
chrIV 753249 753250 . 140
chrIV 753254 753255 . 200
chrIV 753293 753294 . 120
chrIV 753304 753305 . 140
chrIV 753368 753369 . 120
chrIV 753566 753567 . 320
chrIV 753578 753579 . 400
chrIV 753870 753871 . 740
chrIV 754039 754040 . 1100
chrIV 754053 754054 . 640
chrIV 754080 754081 . 160
chrIV 754598 754599 . 340
chrIV 754957 754958 . 120
chrIV 755100 755101 . 260
chrIV 755147 755148 . 180
chrIV 755161 755162 . 300
chrIV 755361 755362 . 260
chrIV 755413 755414 . 120
chrIV 755446 755447 . 260
chrIV 755478 755479 . 1840
chrIV 755481 755482 . 200
chrIV 755499 755500 . 360
chrIV 755512 755513 . 520
chrIV 755528 755529 . 340
chrIV 755673 755674 . 400
chrIV 763764 763765 . 160
chrIV 763772 763773 . 140
chrIV 763787 763788 . 1380
chrIV 763802 763803 . 1000
chrIV 763808 763809 . 340
chrIV 763811 763812 . 220
chrIV 763837 763838 . 220
chrIV 763840 763841 . 620
chrIV 763851 763852 . 640
chrIV 764180 764181 . 200
chrIV 764293 764294 . 1240
chrIV 764312 764313 . 140
chrIV 764735 764736 . 360
chrIV 765012 765013 . 560
chrIV 765204 765205 . 120
chrIV 765327 765328 . 160
chrIV 765353 765354 . 160
chrIV 765412 765413 . 180
chrIV 765450 765451 . 320
chrIV 765476 765477 . 160
chrIV 765481 765482 . 1340
chrIV 765489 765490 . 2740
chrIV 765563 765564 . 340
chrIV 765566 765567 . 1600
chrIV 765578 765579 . 120
chrIV 765590 765591 . 220
chrIV 765596 765597 . 1800
chrIV 765602 765603 . 740
chrIV 765605 765606 . 460
chrIV 765608 765609 . 500
chrIV 765618 765619 . 240
chrIV 765642 765643 . 1940
chrIV 765942 765943 . 620
chrIV 767207 767208 . 1580
chrIV 767338 767339 . 600
chrIV 767837 767838 . 200
chrIV 767841 767842 . 480
chrIV 767993 767994 . 140
chrIV 768037 768038 . 1140
chrIV 768193 768194 . 120
chrIV 768251 768252 . 400
chrIV 768274 768275 . 140
chrIV 768335 768336 . 160
chrIV 768335 768336 . 540
chrIV 768338 768339 . 220
chrIV 768342 768343 . 200
chrIV 768353 768354 . 120
chrIV 768366 768367 . 200
chrIV 768961 768962 . 120
chrIV 768996 768997 . 120
chrIV 769077 769078 . 1280
chrIV 769195 769196 . 240
chrIV 769201 769202 . 120
chrIV 769204 769205 . 200
chrIV 769239 769240 . 160
chrIV 769242 769243 . 160
chrIV 769248 769249 . 120
chrIV 769248 769249 . 160
chrIV 769254 769255 . 360
chrIV 769285 769286 . 140
chrIV 769296 769297 . 160
chrIV 769318 769319 . 120
chrIV 769410 769411 . 400
chrIV 769806 769807 . 160
chrIV 769851 769852 . 140
chrIV 769906 769907 . 120
chrIV 769997 769998 . 700
chrIV 770033 770034 . 360
chrIV 770050 770051 . 300
chrIV 770094 770095 . 700
chrIV 770102 770103 . 260
chrIV 770174 770175 . 440
chrIV 770178 770179 . 1480
chrIV 770250 770251 . 500
chrIV 770352 770353 . 200
chrIV 770465 770466 . 120
chrIV 770541 770542 . 420
chrIV 770590 770591 . 680
chrIV 770768 770769 . 380
chrIV 770793 770794 . 280
chrIV 770893 770894 . 660
chrIV 771280 771281 . 1380
chrIV 771651 771652 . 160
chrIV 771674 771675 . 160
chrIV 771696 771697 . 140
chrIV 771735 771736 . 340
chrIV 771745 771746 . 260
chrIV 771958 771959 . 280
chrIV 775514 775515 . 480
chrIV 775658 775659 . 120
chrIV 775684 775685 . 120
chrIV 775689 775690 . 120
chrIV 775854 775855 . 200
chrIV 775866 775867 . 200
chrIV 775904 775905 . 260
chrIV 776286 776287 . 460
chrIV 776611 776612 . 380
chrIV 776892 776893 . 300
chrIV 777211 777212 . 320
chrIV 777230 777231 . 280
chrIV 777520 777521 . 280
chrIV 777543 777544 . 1340
chrIV 777553 777554 . 180
chrIV 777687 777688 . 900
chrIV 777954 777955 . 360
chrIV 778105 778106 . 140
chrIV 778132 778133 . 140
chrIV 778307 778308 . 140
chrIV 778454 778455 . 160
chrIV 778477 778478 . 180
chrIV 778650 778651 . 160
chrIV 778855 778856 . 640
chrIV 778921 778922 . 280
chrIV 778950 778951 . 300
chrIV 781078 781079 . 220
chrIV 781093 781094 . 300
chrIV 781260 781261 . 280
chrIV 781290 781291 . 300
chrIV 781292 781293 . 200
chrIV 781332 781333 . 160
chrIV 781478 781479 . 460
chrIV 781494 781495 . 120
chrIV 781519 781520 . 220
chrIV 781522 781523 . 480
chrIV 781535 781536 . 780
chrIV 784298 784299 . 340
chrIV 784302 784303 . 140
chrIV 784310 784311 . 2720
chrIV 784700 784701 . 960
chrIV 784703 784704 . 120
chrIV 784719 784720 . 480
chrIV 784722 784723 . 200
chrIV 784808 784809 . 380
chrIV 784829 784830 . 320
chrIV 785610 785611 . 180
chrIV 785827 785828 . 120
chrIV 786169 786170 . 160
chrIV 786187 786188 . 140
chrIV 786416 786417 . 240
chrIV 787112 787113 . 120
chrIV 787321 787322 . 120
chrIV 787385 787386 . 120
chrIV 787412 787413 . 380
chrIV 787460 787461 . 1400
chrIV 787472 787473 . 200
chrIV 787528 787529 . 200
chrIV 787546 787547 . 160
chrIV 787555 787556 . 120
chrIV 787558 787559 . 120
chrIV 788085 788086 . 120
chrIV 789309 789310 . 2200
chrIV 789315 789316 . 400
chrIV 789322 789323 . 900
chrIV 789332 789333 . 180
chrIV 789336 789337 . 240
chrIV 789347 789348 . 120
chrIV 789357 789358 . 520
chrIV 789375 789376 . 380
chrIV 789389 789390 . 340
chrIV 789394 789395 . 620
chrIV 789420 789421 . 200
chrIV 790180 790181 . 1320
chrIV 790224 790225 . 320
chrIV 790250 790251 . 1360
chrIV 790271 790272 . 680
chrIV 790276 790277 . 1420
chrIV 791885 791886 . 840
chrIV 791890 791891 . 300
chrIV 791906 791907 . 120
chrIV 792071 792072 . 880
chrIV 792090 792091 . 140
chrIV 792112 792113 . 360
chrIV 792154 792155 . 300
chrIV 792987 792988 . 200
chrIV 793739 793740 . 120
chrIV 793802 793803 . 340
chrIV 794241 794242 . 760
chrIV 794307 794308 . 360
chrIV 794312 794313 . 280
chrIV 794313 794314 . 160
chrIV 794314 794315 . 320
chrIV 794340 794341 . 180
chrIV 794343 794344 . 300
chrIV 794353 794354 . 1700
chrIV 794388 794389 . 1720
chrIV 794395 794396 . 120
chrIV 794398 794399 . 500
chrIV 794403 794404 . 500
chrIV 794407 794408 . 140
chrIV 794634 794635 . 120
chrIV 794924 794925 . 300
chrIV 795036 795037 . 160
chrIV 795708 795709 . 240
chrIV 795794 795795 . 120
chrIV 795901 795902 . 460
chrIV 795917 795918 . 740
chrIV 795920 795921 . 120
chrIV 795924 795925 . 320
chrIV 795929 795930 . 1980
chrIV 795972 795973 . 520
chrIV 796019 796020 . 520
chrIV 796912 796913 . 1380
chrIV 802491 802492 . 520
chrIV 802534 802535 . 120
chrIV 802559 802560 . 320
chrIV 802899 802900 . 1320
chrIV 803030 803031 . 200
chrIV 803078 803079 . 220
chrIV 803413 803414 . 180
chrIV 803557 803558 . 600
chrIV 803558 803559 . 120
chrIV 803569 803570 . 120
chrIV 803577 803578 . 140
chrIV 803587 803588 . 820
chrIV 803836 803837 . 320
chrIV 803847 803848 . 700
chrIV 804195 804196 . 1000
chrIV 804502 804503 . 260
chrIV 804916 804917 . 120
chrIV 805092 805093 . 120
chrIV 806089 806090 . 780
chrIV 806094 806095 . 440
chrIV 806142 806143 . 140
chrIV 806147 806148 . 300
chrIV 806259 806260 . 180
chrIV 806278 806279 . 120
chrIV 806313 806314 . 140
chrIV 806318 806319 . 520
chrIV 806343 806344 . 200
chrIV 806395 806396 . 180
chrIV 806419 806420 . 200
chrIV 806431 806432 . 840
chrIV 806507 806508 . 340
chrIV 806557 806558 . 440
chrIV 806557 806558 . 200
chrIV 806924 806925 . 160
chrIV 807304 807305 . 700
chrIV 807307 807308 . 120
chrIV 807357 807358 . 800
chrIV 807649 807650 . 140
chrIV 807697 807698 . 640
chrIV 807914 807915 . 180
chrIV 807931 807932 . 120
chrIV 807936 807937 . 520
chrIV 807946 807947 . 120
chrIV 808002 808003 . 120
chrIV 808189 808190 . 140
chrIV 808209 808210 . 260
chrIV 808238 808239 . 1440
chrIV 808259 808260 . 140
chrIV 810372 810373 . 680
chrIV 811716 811717 . 420
chrIV 811724 811725 . 260
chrIV 811729 811730 . 180
chrIV 811746 811747 . 880
chrIV 811756 811757 . 560
chrIV 811766 811767 . 160
chrIV 811772 811773 . 500
chrIV 811779 811780 . 1200
chrIV 811782 811783 . 1960
chrIV 811790 811791 . 2860
chrIV 811904 811905 . 220
chrIV 811914 811915 . 180
chrIV 811924 811925 . 140
chrIV 811927 811928 . 340
chrIV 811938 811939 . 200
chrIV 811945 811946 . 340
chrIV 811959 811960 . 1160
chrIV 811964 811965 . 140
chrIV 812060 812061 . 380
chrIV 812092 812093 . 460
chrIV 812765 812766 . 1020
chrIV 812781 812782 . 120
chrIV 812882 812883 . 120
chrIV 813239 813240 . 800
chrIV 813440 813441 . 360
chrIV 814090 814091 . 440
chrIV 814245 814246 . 340
chrIV 814251 814252 . 560
chrIV 814262 814263 . 380
chrIV 814296 814297 . 440
chrIV 814304 814305 . 700
chrIV 814316 814317 . 180
chrIV 814338 814339 . 1320
chrIV 814356 814357 . 820
chrIV 814362 814363 . 120
chrIV 814374 814375 . 1000
chrIV 814676 814677 . 160
chrIV 816439 816440 . 420
chrIV 816455 816456 . 2820
chrIV 816605 816606 . 120
chrIV 816679 816680 . 2380
chrIV 816696 816697 . 260
chrIV 816705 816706 . 300
chrIV 816712 816713 . 120
chrIV 816721 816722 . 520
chrIV 816762 816763 . 160
chrIV 817716 817717 . 120
chrIV 817726 817727 . 140
chrIV 817757 817758 . 180
chrIV 818117 818118 . 540
chrIV 818522 818523 . 400
chrIV 818663 818664 . 120
chrIV 818700 818701 . 520
chrIV 818721 818722 . 280
chrIV 819082 819083 . 240
chrIV 819116 819117 . 120
chrIV 819231 819232 . 200
chrIV 819266 819267 . 120
chrIV 819291 819292 . 120
chrIV 819300 819301 . 120
chrIV 819327 819328 . 140
chrIV 820142 820143 . 260
chrIV 820165 820166 . 420
chrIV 820815 820816 . 1160
chrIV 821013 821014 . 140
chrIV 821035 821036 . 520
chrIV 821104 821105 . 120
chrIV 825799 825800 . 760
chrIV 825862 825863 . 680
chrIV 825944 825945 . 120
chrIV 826057 826058 . 420
chrIV 826565 826566 . 300
chrIV 826590 826591 . 1580
chrIV 826891 826892 . 180
chrIV 827427 827428 . 340
chrIV 827440 827441 . 140
chrIV 827455 827456 . 140
chrIV 827485 827486 . 700
chrIV 827490 827491 . 440
chrIV 827497 827498 . 120
chrIV 827502 827503 . 880
chrIV 827524 827525 . 620
chrIV 828977 828978 . 120
chrIV 829085 829086 . 300
chrIV 829094 829095 . 120
chrIV 829124 829125 . 200
chrIV 829268 829269 . 900
chrIV 829278 829279 . 240
chrIV 829441 829442 . 420
chrIV 829448 829449 . 160
chrIV 829474 829475 . 120
chrIV 829490 829491 . 400
chrIV 829521 829522 . 560
chrIV 829971 829972 . 480
chrIV 830178 830179 . 360
chrIV 830352 830353 . 140
chrIV 830384 830385 . 140
chrIV 830396 830397 . 2320
chrIV 830424 830425 . 120
chrIV 830779 830780 . 140
chrIV 831247 831248 . 180
chrIV 831581 831582 . 1360
chrIV 831601 831602 . 120
chrIV 831612 831613 . 580
chrIV 831645 831646 . 120
chrIV 831674 831675 . 5800
chrIV 831761 831762 . 140
chrIV 831769 831770 . 320
chrIV 831902 831903 . 180
chrIV 832299 832300 . 120
chrIV 832418 832419 . 140
chrIV 832671 832672 . 260
chrIV 832694 832695 . 180
chrIV 832727 832728 . 140
chrIV 832752 832753 . 120
chrIV 832872 832873 . 2420
chrIV 832902 832903 . 160
chrIV 833121 833122 . 420
chrIV 833318 833319 . 220
chrIV 833412 833413 . 160
chrIV 833461 833462 . 200
chrIV 833894 833895 . 440
chrIV 834218 834219 . 500
chrIV 834385 834386 . 180
chrIV 835038 835039 . 140
chrIV 835175 835176 . 140
chrIV 835247 835248 . 280
chrIV 835569 835570 . 220
chrIV 835574 835575 . 140
chrIV 835581 835582 . 260
chrIV 835584 835585 . 400
chrIV 835597 835598 . 360
chrIV 835631 835632 . 200
chrIV 835660 835661 . 120
chrIV 835671 835672 . 260
chrIV 835675 835676 . 120
chrIV 835708 835709 . 180
chrIV 835836 835837 . 280
chrIV 835842 835843 . 600
chrIV 835885 835886 . 1660
chrIV 835890 835891 . 400
chrIV 835914 835915 . 180
chrIV 835926 835927 . 180
chrIV 836005 836006 . 220
chrIV 836010 836011 . 460
chrIV 836013 836014 . 120
chrIV 836019 836020 . 380
chrIV 836069 836070 . 1000
chrIV 836078 836079 . 1880
chrIV 836090 836091 . 220
chrIV 836094 836095 . 640
chrIV 836107 836108 . 180
chrIV 836110 836111 . 120
chrIV 836114 836115 . 140
chrIV 836118 836119 . 540
chrIV 836123 836124 . 520
chrIV 836130 836131 . 480
chrIV 836133 836134 . 160
chrIV 836147 836148 . 620
chrIV 836150 836151 . 820
chrIV 836158 836159 . 360
chrIV 836161 836162 . 200
chrIV 836244 836245 . 240
chrIV 836263 836264 . 120
chrIV 836270 836271 . 140
chrIV 836293 836294 . 640
chrIV 838232 838233 . 120
chrIV 838236 838237 . 120
chrIV 838256 838257 . 620
chrIV 838265 838266 . 460
chrIV 840607 840608 . 140
chrIV 840643 840644 . 1680
chrIV 842097 842098 . 980
chrIV 842117 842118 . 520
chrIV 842231 842232 . 260
chrIV 842241 842242 . 540
chrIV 842499 842500 . 180
chrIV 842761 842762 . 1760
chrIV 842965 842966 . 160
chrIV 843597 843598 . 240
chrIV 843739 843740 . 140
chrIV 843752 843753 . 760
chrIV 844438 844439 . 280
chrIV 844590 844591 . 180
chrIV 844650 844651 . 360
chrIV 844944 844945 . 600
chrIV 844955 844956 . 720
chrIV 844983 844984 . 180
chrIV 845012 845013 . 140
chrIV 845015 845016 . 1120
chrIV 845018 845019 . 800
chrIV 845031 845032 . 240
chrIV 845043 845044 . 440
chrIV 845077 845078 . 840
chrIV 845356 845357 . 300
chrIV 845402 845403 . 440
chrIV 845408 845409 . 620
chrIV 845411 845412 . 300
chrIV 845756 845757 . 380
chrIV 845964 845965 . 120
chrIV 846007 846008 . 260
chrIV 846234 846235 . 120
chrIV 846358 846359 . 600
chrIV 846550 846551 . 160
chrIV 846727 846728 . 120
chrIV 848014 848015 . 240
chrIV 848018 848019 . 200
chrIV 848225 848226 . 140
chrIV 848464 848465 . 980
chrIV 848470 848471 . 540
chrIV 848517 848518 . 860
chrIV 848669 848670 . 500
chrIV 849219 849220 . 240
chrIV 850033 850034 . 360
chrIV 850041 850042 . 260
chrIV 850119 850120 . 2200
chrIV 850199 850200 . 220
chrIV 850366 850367 . 480
chrIV 851068 851069 . 120
chrIV 851071 851072 . 500
chrIV 851076 851077 . 200
chrIV 851083 851084 . 400
chrIV 851089 851090 . 340
chrIV 851091 851092 . 200
chrIV 851097 851098 . 520
chrIV 851112 851113 . 1780
chrIV 851143 851144 . 160
chrIV 851147 851148 . 1380
chrIV 851151 851152 . 380
chrIV 851153 851154 . 440
chrIV 851163 851164 . 320
chrIV 851324 851325 . 1020
chrIV 851336 851337 . 420
chrIV 851495 851496 . 300
chrIV 851634 851635 . 880
chrIV 852990 852991 . 700
chrIV 853095 853096 . 720
chrIV 853189 853190 . 240
chrIV 853692 853693 . 320
chrIV 854045 854046 . 140
chrIV 854050 854051 . 500
chrIV 854060 854061 . 120
chrIV 854064 854065 . 980
chrIV 854074 854075 . 320
chrIV 854165 854166 . 220
chrIV 854317 854318 . 260
chrIV 854319 854320 . 160
chrIV 854485 854486 . 120
chrIV 855699 855700 . 280
chrIV 856011 856012 . 120
chrIV 856197 856198 . 460
chrIV 856237 856238 . 1620
chrIV 856240 856241 . 380
chrIV 857343 857344 . 600
chrIV 857661 857662 . 300
chrIV 857673 857674 . 220
chrIV 857823 857824 . 180
chrIV 858010 858011 . 260
chrIV 858031 858032 . 120
chrIV 858063 858064 . 340
chrIV 858284 858285 . 160
chrIV 858602 858603 . 500
chrIV 859179 859180 . 180
chrIV 859189 859190 . 260
chrIV 859208 859209 . 520
chrIV 859258 859259 . 1560
chrIV 859266 859267 . 740
chrIV 859270 859271 . 400
chrIV 859284 859285 . 120
chrIV 859305 859306 . 680
chrIV 860470 860471 . 160
chrIV 860607 860608 . 120
chrIV 861171 861172 . 300
chrIV 861584 861585 . 120
chrIV 861589 861590 . 200
chrIV 861604 861605 . 540
chrIV 861641 861642 . 340
chrIV 862471 862472 . 860
chrIV 863268 863269 . 200
chrIV 863382 863383 . 240
chrIV 864539 864540 . 1160
chrIV 864578 864579 . 200
chrIV 866255 866256 . 200
chrIV 866725 866726 . 240
chrIV 866731 866732 . 160
chrIV 866739 866740 . 200
chrIV 867487 867488 . 140
chrIV 867601 867602 . 120
chrIV 867612 867613 . 360
chrIV 867625 867626 . 160
chrIV 867643 867644 . 120
chrIV 867670 867671 . 180
chrIV 867671 867672 . 260
chrIV 867682 867683 . 120
chrIV 867695 867696 . 140
chrIV 867703 867704 . 1020
chrIV 867748 867749 . 480
chrIV 867756 867757 . 1480
chrIV 867770 867771 . 600
chrIV 867770 867771 . 120
chrIV 867771 867772 . 120
chrIV 867771 867772 . 620
chrIV 867772 867773 . 120
chrIV 867790 867791 . 260
chrIV 867848 867849 . 2080
chrIV 867858 867859 . 200
chrIV 867865 867866 . 380
chrIV 867879 867880 . 120
chrIV 867890 867891 . 200
chrIV 867959 867960 . 220
chrIV 867962 867963 . 1400
chrIV 867970 867971 . 300
chrIV 867977 867978 . 300
chrIV 867980 867981 . 660
chrIV 868000 868001 . 160
chrIV 868006 868007 . 1200
chrIV 868010 868011 . 760
chrIV 868014 868015 . 120
chrIV 868016 868017 . 840
chrIV 868019 868020 . 160
chrIV 868026 868027 . 680
chrIV 868049 868050 . 880
chrIV 868076 868077 . 340
chrIV 868565 868566 . 200
chrIV 870543 870544 . 180
chrIV 870730 870731 . 560
chrIV 870735 870736 . 680
chrIV 870760 870761 . 160
chrIV 870855 870856 . 280
chrIV 870877 870878 . 120
chrIV 870931 870932 . 120
chrIV 870943 870944 . 340
chrIV 870971 870972 . 160
chrIV 870975 870976 . 940
chrIV 870989 870990 . 140
chrIV 871687 871688 . 120
chrIV 871704 871705 . 160
chrIV 871857 871858 . 160
chrIV 872103 872104 . 120
chrIV 877987 877988 . 260
chrIV 878053 878054 . 120
chrIV 878109 878110 . 140
chrIV 878182 878183 . 120
chrIV 878283 878284 . 120
chrIV 879091 879092 . 920
chrIV 879109 879110 . 160
chrIV 879126 879127 . 500
chrIV 879130 879131 . 1180
chrIV 882644 882645 . 120
chrIV 884330 884331 . 120
chrIV 884438 884439 . 120
chrIV 884466 884467 . 1320
chrIV 884473 884474 . 1180
chrIV 884541 884542 . 140
chrIV 884562 884563 . 140
chrIV 884602 884603 . 120
chrIV 884604 884605 . 320
chrIV 884608 884609 . 160
chrIV 884616 884617 . 220
chrIV 884622 884623 . 540
chrIV 884629 884630 . 1020
chrIV 884636 884637 . 400
chrIV 884653 884654 . 820
chrIV 884680 884681 . 280
chrIV 886987 886988 . 140
chrIV 887026 887027 . 620
chrIV 887039 887040 . 440
chrIV 887072 887073 . 500
chrIV 887076 887077 . 2540
chrIV 887091 887092 . 120
chrIV 887114 887115 . 160
chrIV 887130 887131 . 120
chrIV 888973 888974 . 220
chrIV 889154 889155 . 640
chrIV 889172 889173 . 160
chrIV 889178 889179 . 120
chrIV 889335 889336 . 320
chrIV 889348 889349 . 1120
chrIV 889402 889403 . 440
chrIV 889417 889418 . 140
chrIV 889449 889450 . 1800
chrIV 889466 889467 . 200
chrIV 889474 889475 . 1000
chrIV 889664 889665 . 380
chrIV 889983 889984 . 140
chrIV 890630 890631 . 120
chrIV 890714 890715 . 360
chrIV 890865 890866 . 160
chrIV 891213 891214 . 600
chrIV 891380 891381 . 200
chrIV 891401 891402 . 1140
chrIV 891597 891598 . 120
chrIV 891605 891606 . 160
chrIV 891609 891610 . 220
chrIV 891768 891769 . 360
chrIV 892108 892109 . 400
chrIV 892117 892118 . 700
chrIV 892130 892131 . 420
chrIV 892177 892178 . 260
chrIV 892181 892182 . 160
chrIV 892330 892331 . 340
chrIV 892456 892457 . 780
chrIV 892494 892495 . 120
chrIV 892515 892516 . 280
chrIV 892520 892521 . 200
chrIV 892611 892612 . 120
chrIV 892645 892646 . 380
chrIV 892659 892660 . 180
chrIV 892667 892668 . 180
chrIV 892688 892689 . 140
chrIV 892692 892693 . 120
chrIV 892856 892857 . 400
chrIV 892936 892937 . 340
chrIV 893033 893034 . 1020
chrIV 893047 893048 . 1680
chrIV 893341 893342 . 500
chrIV 893577 893578 . 620
chrIV 893638 893639 . 380
chrIV 893942 893943 . 140
chrIV 893960 893961 . 340
chrIV 893979 893980 . 640
chrIV 893985 893986 . 120
chrIV 893988 893989 . 340
chrIV 893988 893989 . 320
chrIV 893993 893994 . 340
chrIV 893999 894000 . 120
chrIV 894003 894004 . 120
chrIV 894064 894065 . 380
chrIV 894069 894070 . 540
chrIV 894072 894073 . 120
chrIV 894100 894101 . 120
chrIV 894150 894151 . 680
chrIV 894193 894194 . 500
chrIV 894231 894232 . 220
chrIV 894289 894290 . 220
chrIV 894293 894294 . 380
chrIV 894306 894307 . 140
chrIV 894314 894315 . 1380
chrIV 894333 894334 . 120
chrIV 894357 894358 . 220
chrIV 894361 894362 . 520
chrIV 894383 894384 . 820
chrIV 894391 894392 . 840
chrIV 894403 894404 . 440
chrIV 894412 894413 . 1340
chrIV 894427 894428 . 1040
chrIV 894428 894429 . 180
chrIV 894429 894430 . 120
chrIV 894436 894437 . 1300
chrIV 894850 894851 . 960
chrIV 894853 894854 . 120
chrIV 894939 894940 . 340
chrIV 895906 895907 . 420
chrIV 896018 896019 . 480
chrIV 896288 896289 . 600
chrIV 896340 896341 . 220
chrIV 896449 896450 . 200
chrIV 897751 897752 . 980
chrIV 898322 898323 . 260
chrIV 898330 898331 . 120
chrIV 898499 898500 . 240
chrIV 898883 898884 . 320
chrIV 899049 899050 . 1100
chrIV 899386 899387 . 200
chrIV 899407 899408 . 1320
chrIV 899532 899533 . 120
chrIV 899574 899575 . 1340
chrIV 899661 899662 . 160
chrIV 899879 899880 . 360
chrIV 900192 900193 . 160
chrIV 900672 900673 . 140
chrIV 900715 900716 . 400
chrIV 901055 901056 . 240
chrIV 901109 901110 . 120
chrIV 901110 901111 . 200
chrIV 901110 901111 . 420
chrIV 902257 902258 . 700
chrIV 902721 902722 . 260
chrIV 903052 903053 . 1040
chrIV 903540 903541 . 240
chrIV 903560 903561 . 280
chrIV 903563 903564 . 300
chrIV 903593 903594 . 780
chrIV 903605 903606 . 920
chrIV 903632 903633 . 260
chrIV 903660 903661 . 200
chrIV 904148 904149 . 1060
chrIV 904151 904152 . 120
chrIV 904265 904266 . 560
chrIV 904742 904743 . 680
chrIV 904745 904746 . 340
chrIV 904748 904749 . 120
chrIV 905134 905135 . 2660
chrIV 905175 905176 . 120
chrIV 905190 905191 . 2360
chrIV 905206 905207 . 240
chrIV 906154 906155 . 740
chrIV 907164 907165 . 560
chrIV 907169 907170 . 200
chrIV 907175 907176 . 160
chrIV 907178 907179 . 120
chrIV 907227 907228 . 660
chrIV 907250 907251 . 960
chrIV 907384 907385 . 200
chrIV 907390 907391 . 180
chrIV 907730 907731 . 300
chrIV 907997 907998 . 380
chrIV 908224 908225 . 200
chrIV 908367 908368 . 320
chrIV 908966 908967 . 1140
chrIV 909152 909153 . 820
chrIV 909157 909158 . 580
chrIV 909310 909311 . 860
chrIV 909341 909342 . 140
chrIV 909436 909437 . 220
chrIV 909472 909473 . 260
chrIV 909478 909479 . 120
chrIV 909479 909480 . 820
chrIV 909488 909489 . 120
chrIV 909495 909496 . 500
chrIV 909496 909497 . 140
chrIV 909537 909538 . 460
chrIV 909574 909575 . 160
chrIV 909609 909610 . 840
chrIV 909669 909670 . 1320
chrIV 909681 909682 . 220
chrIV 909683 909684 . 220
chrIV 909701 909702 . 140
chrIV 909707 909708 . 120
chrIV 909708 909709 . 200
chrIV 910178 910179 . 440
chrIV 910450 910451 . 820
chrIV 910654 910655 . 1360
chrIV 910974 910975 . 200
chrIV 911004 911005 . 600
chrIV 911126 911127 . 1160
chrIV 911181 911182 . 520
chrIV 911323 911324 . 120
chrIV 911383 911384 . 740
chrIV 911493 911494 . 120
chrIV 911526 911527 . 1680
chrIV 911579 911580 . 120
chrIV 911900 911901 . 300
chrIV 912676 912677 . 140
chrIV 912692 912693 . 1100
chrIV 912956 912957 . 180
chrIV 913149 913150 . 140
chrIV 913151 913152 . 140
chrIV 913295 913296 . 1380
chrIV 913653 913654 . 180
chrIV 913786 913787 . 380
chrIV 913794 913795 . 160
chrIV 913835 913836 . 400
chrIV 913920 913921 . 140
chrIV 913930 913931 . 280
chrIV 913936 913937 . 140
chrIV 914142 914143 . 460
chrIV 914160 914161 . 280
chrIV 914163 914164 . 180
chrIV 914206 914207 . 180
chrIV 914277 914278 . 120
chrIV 914320 914321 . 200
chrIV 914905 914906 . 1280
chrIV 914913 914914 . 220
chrIV 915081 915082 . 180
chrIV 915160 915161 . 240
chrIV 915183 915184 . 200
chrIV 915197 915198 . 160
chrIV 915205 915206 . 1740
chrIV 915239 915240 . 140
chrIV 915341 915342 . 580
chrIV 915885 915886 . 420
chrIV 916005 916006 . 500
chrIV 916079 916080 . 120
chrIV 916108 916109 . 220
chrIV 916186 916187 . 140
chrIV 916225 916226 . 200
chrIV 916290 916291 . 200
chrIV 916297 916298 . 860
chrIV 916363 916364 . 200
chrIV 917331 917332 . 120
chrIV 917759 917760 . 660
chrIV 917767 917768 . 420
chrIV 917889 917890 . 120
chrIV 918659 918660 . 180
chrIV 919005 919006 . 120
chrIV 919023 919024 . 120
chrIV 920571 920572 . 180
chrIV 921185 921186 . 560
chrIV 921242 921243 . 180
chrIV 921787 921788 . 260
chrIV 921794 921795 . 160
chrIV 921965 921966 . 260
chrIV 923887 923888 . 160
chrIV 923941 923942 . 120
chrIV 923947 923948 . 1260
chrIV 923992 923993 . 120
chrIV 923997 923998 . 120
chrIV 924010 924011 . 400
chrIV 924014 924015 . 120
chrIV 924017 924018 . 600
chrIV 924019 924020 . 380
chrIV 924022 924023 . 460
chrIV 924059 924060 . 620
chrIV 924072 924073 . 180
chrIV 924076 924077 . 300
chrIV 924274 924275 . 180
chrIV 924548 924549 . 220
chrIV 924578 924579 . 160
chrIV 924602 924603 . 260
chrIV 924641 924642 . 320
chrIV 924652 924653 . 220
chrIV 924661 924662 . 420
chrIV 924694 924695 . 120
chrIV 924819 924820 . 300
chrIV 924825 924826 . 320
chrIV 924847 924848 . 240
chrIV 925012 925013 . 460
chrIV 925361 925362 . 120
chrIV 925670 925671 . 160
chrIV 925821 925822 . 160
chrIV 925899 925900 . 320
chrIV 926059 926060 . 120
chrIV 926391 926392 . 1140
chrIV 926404 926405 . 160
chrIV 926416 926417 . 260
chrIV 926450 926451 . 500
chrIV 926453 926454 . 120
chrIV 926509 926510 . 180
chrIV 926761 926762 . 660
chrIV 926802 926803 . 120
chrIV 926920 926921 . 120
chrIV 926947 926948 . 360
chrIV 926953 926954 . 280
chrIV 926974 926975 . 420
chrIV 926993 926994 . 560
chrIV 927008 927009 . 920
chrIV 927011 927012 . 200
chrIV 927021 927022 . 340
chrIV 927068 927069 . 360
chrIV 927094 927095 . 120
chrIV 927151 927152 . 460
chrIV 927169 927170 . 160
chrIV 927195 927196 . 160
chrIV 927288 927289 . 380
chrIV 927338 927339 . 360
chrIV 929209 929210 . 220
chrIV 929300 929301 . 220
chrIV 929341 929342 . 180
chrIV 929392 929393 . 120
chrIV 929512 929513 . 140
chrIV 929561 929562 . 120
chrIV 929568 929569 . 120
chrIV 930245 930246 . 1880
chrIV 930424 930425 . 120
chrIV 930452 930453 . 140
chrIV 930492 930493 . 120
chrIV 930522 930523 . 140
chrIV 930528 930529 . 200
chrIV 930536 930537 . 180
chrIV 930551 930552 . 200
chrIV 930563 930564 . 240
chrIV 930576 930577 . 140
chrIV 930590 930591 . 780
chrIV 930619 930620 . 160
chrIV 930622 930623 . 300
chrIV 930637 930638 . 140
chrIV 930640 930641 . 240
chrIV 930642 930643 . 620
chrIV 930671 930672 . 860
chrIV 930679 930680 . 460
chrIV 930685 930686 . 160
chrIV 930716 930717 . 340
chrIV 930731 930732 . 400
chrIV 930863 930864 . 1820
chrIV 930870 930871 . 200
chrIV 930875 930876 . 940
chrIV 930886 930887 . 620
chrIV 931035 931036 . 120
chrIV 931097 931098 . 280
chrIV 931249 931250 . 140
chrIV 931278 931279 . 180
chrIV 931623 931624 . 400
chrIV 932004 932005 . 440
chrIV 932332 932333 . 200
chrIV 932748 932749 . 180
chrIV 932970 932971 . 180
chrIV 933373 933374 . 120
chrIV 933377 933378 . 120
chrIV 933381 933382 . 140
chrIV 935840 935841 . 240
chrIV 935969 935970 . 200
chrIV 935977 935978 . 540
chrIV 935984 935985 . 240
chrIV 935989 935990 . 140
chrIV 936047 936048 . 180
chrIV 936057 936058 . 120
chrIV 936072 936073 . 160
chrIV 936072 936073 . 120
chrIV 936188 936189 . 4040
chrIV 936380 936381 . 180
chrIV 940941 940942 . 160
chrIV 940945 940946 . 3540
chrIV 940948 940949 . 1320
chrIV 940953 940954 . 380
chrIV 940960 940961 . 840
chrIV 941013 941014 . 500
chrIV 941039 941040 . 220
chrIV 941183 941184 . 140
chrIV 941326 941327 . 460
chrIV 941370 941371 . 900
chrIV 941498 941499 . 180
chrIV 941572 941573 . 340
chrIV 942317 942318 . 120
chrIV 942471 942472 . 1480
chrIV 943265 943266 . 580
chrIV 943278 943279 . 620
chrIV 943518 943519 . 420
chrIV 943524 943525 . 940
chrIV 943567 943568 . 1720
chrIV 943591 943592 . 120
chrIV 944033 944034 . 140
chrIV 945187 945188 . 220
chrIV 945205 945206 . 140
chrIV 945257 945258 . 120
chrIV 945298 945299 . 420
chrIV 945303 945304 . 220
chrIV 945906 945907 . 140
chrIV 946050 946051 . 120
chrIV 946223 946224 . 180
chrIV 946234 946235 . 400
chrIV 946412 946413 . 340
chrIV 946544 946545 . 820
chrIV 946559 946560 . 280
chrIV 946595 946596 . 380
chrIV 946599 946600 . 240
chrIV 946637 946638 . 440
chrIV 946641 946642 . 240
chrIV 946644 946645 . 120
chrIV 946977 946978 . 160
chrIV 947010 947011 . 140
chrIV 947185 947186 . 320
chrIV 947391 947392 . 1420
chrIV 948129 948130 . 120
chrIV 948451 948452 . 140
chrIV 948479 948480 . 200
chrIV 948512 948513 . 260
chrIV 950351 950352 . 180
chrIV 950367 950368 . 2760
chrIV 950421 950422 . 140
chrIV 950430 950431 . 380
chrIV 950432 950433 . 520
chrIV 950439 950440 . 220
chrIV 950450 950451 . 220
chrIV 950473 950474 . 280
chrIV 950480 950481 . 180
chrIV 950484 950485 . 140
chrIV 950525 950526 . 120
chrIV 950528 950529 . 400
chrIV 950666 950667 . 760
chrIV 950826 950827 . 560
chrIV 950857 950858 . 120
chrIV 950958 950959 . 120
chrIV 951507 951508 . 120
chrIV 951728 951729 . 180
chrIV 951874 951875 . 540
chrIV 951932 951933 . 120
chrIV 952007 952008 . 720
chrIV 952370 952371 . 420
chrIV 952388 952389 . 140
chrIV 952554 952555 . 440
chrIV 952555 952556 . 140
chrIV 952557 952558 . 3380
chrIV 952638 952639 . 160
chrIV 952674 952675 . 120
chrIV 952682 952683 . 240
chrIV 953920 953921 . 480
chrIV 954122 954123 . 120
chrIV 954140 954141 . 160
chrIV 954153 954154 . 220
chrIV 954167 954168 . 200
chrIV 954177 954178 . 260
chrIV 954183 954184 . 740
chrIV 954195 954196 . 140
chrIV 954931 954932 . 260
chrIV 954949 954950 . 460
chrIV 954954 954955 . 180
chrIV 954974 954975 . 1800
chrIV 954981 954982 . 460
chrIV 954987 954988 . 680
chrIV 955011 955012 . 1360
chrIV 955029 955030 . 600
chrIV 955069 955070 . 960
chrIV 955070 955071 . 160
chrIV 955071 955072 . 120
chrIV 955072 955073 . 1200
chrIV 955072 955073 . 360
chrIV 955114 955115 . 140
chrIV 955140 955141 . 180
chrIV 955153 955154 . 940
chrIV 955160 955161 . 120
chrIV 955162 955163 . 1380
chrIV 955173 955174 . 160
chrIV 955182 955183 . 140
chrIV 955192 955193 . 220
chrIV 955195 955196 . 300
chrIV 955204 955205 . 620
chrIV 955231 955232 . 380
chrIV 955236 955237 . 440
chrIV 955295 955296 . 540
chrIV 955327 955328 . 440
chrIV 955337 955338 . 260
chrIV 955370 955371 . 120
chrIV 955380 955381 . 180
chrIV 955394 955395 . 480
chrIV 955425 955426 . 420
chrIV 955426 955427 . 780
chrIV 955444 955445 . 120
chrIV 955455 955456 . 140
chrIV 955459 955460 . 120
chrIV 955463 955464 . 120
chrIV 955629 955630 . 320
chrIV 955638 955639 . 1780
chrIV 956269 956270 . 120
chrIV 956393 956394 . 1000
chrIV 956754 956755 . 400
chrIV 957439 957440 . 180
chrIV 957570 957571 . 120
chrIV 957674 957675 . 180
chrIV 957822 957823 . 260
chrIV 958007 958008 . 860
chrIV 958254 958255 . 120
chrIV 958268 958269 . 400
chrIV 958286 958287 . 1220
chrIV 958460 958461 . 300
chrIV 958483 958484 . 160
chrIV 958520 958521 . 180
chrIV 958538 958539 . 660
chrIV 958726 958727 . 320
chrIV 958741 958742 . 500
chrIV 959289 959290 . 460
chrIV 959725 959726 . 540
chrIV 959915 959916 . 160
chrIV 959918 959919 . 1500
chrIV 959940 959941 . 360
chrIV 959962 959963 . 400
chrIV 960105 960106 . 180
chrIV 960164 960165 . 160
chrIV 960183 960184 . 480
chrIV 960192 960193 . 240
chrIV 960212 960213 . 120
chrIV 960213 960214 . 960
chrIV 960217 960218 . 340
chrIV 960220 960221 . 560
chrIV 960227 960228 . 300
chrIV 960435 960436 . 420
chrIV 960585 960586 . 600
chrIV 960616 960617 . 680
chrIV 961025 961026 . 600
chrIV 961109 961110 . 140
chrIV 961213 961214 . 300
chrIV 961231 961232 . 120
chrIV 961584 961585 . 1300
chrIV 962221 962222 . 160
chrIV 962556 962557 . 2280
chrIV 962793 962794 . 120
chrIV 962914 962915 . 360
chrIV 962927 962928 . 280
chrIV 962933 962934 . 140
chrIV 962945 962946 . 780
chrIV 962948 962949 . 140
chrIV 963257 963258 . 160
chrIV 963280 963281 . 340
chrIV 963288 963289 . 140
chrIV 963299 963300 . 1480
chrIV 963313 963314 . 140
chrIV 963326 963327 . 1460
chrIV 963361 963362 . 2820
chrIV 963383 963384 . 160
chrIV 963400 963401 . 1740
chrIV 963662 963663 . 140
chrIV 963989 963990 . 280
chrIV 964203 964204 . 920
chrIV 964515 964516 . 240
chrIV 964839 964840 . 160
chrIV 964846 964847 . 420
chrIV 964847 964848 . 120
chrIV 964870 964871 . 600
chrIV 964883 964884 . 240
chrIV 964894 964895 . 940
chrIV 964900 964901 . 120
chrIV 964905 964906 . 680
chrIV 965034 965035 . 320
chrIV 967563 967564 . 360
chrIV 967676 967677 . 120
chrIV 967755 967756 . 1220
chrIV 967888 967889 . 140
chrIV 967896 967897 . 500
chrIV 967913 967914 . 180
chrIV 967938 967939 . 260
chrIV 967956 967957 . 1160
chrIV 967988 967989 . 120
chrIV 968005 968006 . 220
chrIV 968020 968021 . 120
chrIV 968168 968169 . 640
chrIV 968193 968194 . 120
chrIV 968205 968206 . 140
chrIV 968219 968220 . 280
chrIV 968298 968299 . 1460
chrIV 968611 968612 . 180
chrIV 968688 968689 . 400
chrIV 968872 968873 . 160
chrIV 969509 969510 . 140
chrIV 969783 969784 . 160
chrIV 969821 969822 . 260
chrIV 969836 969837 . 120
chrIV 970697 970698 . 240
chrIV 971495 971496 . 2260
chrIV 971516 971517 . 660
chrIV 971574 971575 . 120
chrIV 971623 971624 . 1020
chrIV 971627 971628 . 1180
chrIV 971656 971657 . 160
chrIV 971682 971683 . 140
chrIV 971811 971812 . 680
chrIV 972098 972099 . 760
chrIV 972162 972163 . 880
chrIV 972297 972298 . 600
chrIV 972970 972971 . 400
chrIV 973554 973555 . 460
chrIV 973575 973576 . 380
chrIV 973593 973594 . 280
chrIV 974194 974195 . 120
chrIV 974239 974240 . 240
chrIV 974344 974345 . 120
chrIV 974364 974365 . 180
chrIV 974381 974382 . 160
chrIV 974388 974389 . 120
chrIV 974436 974437 . 180
chrIV 974470 974471 . 140
chrIV 974512 974513 . 120
chrIV 974546 974547 . 160
chrIV 974564 974565 . 320
chrIV 974573 974574 . 120
chrIV 974628 974629 . 160
chrIV 974668 974669 . 120
chrIV 974770 974771 . 1960
chrIV 975073 975074 . 640
chrIV 975503 975504 . 340
chrIV 975843 975844 . 380
chrIV 975926 975927 . 680
chrIV 976089 976090 . 220
chrIV 976542 976543 . 360
chrIV 976563 976564 . 120
chrIV 976571 976572 . 200
chrIV 976613 976614 . 340
chrIV 976645 976646 . 540
chrIV 976657 976658 . 300
chrIV 976697 976698 . 1380
chrIV 976717 976718 . 140
chrIV 976756 976757 . 1820
chrIV 976790 976791 . 440
chrIV 976833 976834 . 1960
chrIV 976850 976851 . 440
chrIV 976864 976865 . 140
chrIV 976911 976912 . 320
chrIV 976933 976934 . 440
chrIV 977025 977026 . 140
chrIV 977293 977294 . 220
chrIV 977296 977297 . 620
chrIV 977299 977300 . 700
chrIV 977322 977323 . 180
chrIV 977328 977329 . 180
chrIV 977354 977355 . 660
chrIV 977399 977400 . 120
chrIV 977402 977403 . 2240
chrIV 977408 977409 . 160
chrIV 977408 977409 . 240
chrIV 977410 977411 . 140
chrIV 977476 977477 . 160
chrIV 977909 977910 . 140
chrIV 977991 977992 . 2100
chrIV 977999 978000 . 2160
chrIV 978097 978098 . 260
chrIV 978138 978139 . 860
chrIV 978283 978284 . 660
chrIV 978319 978320 . 260
chrIV 978948 978949 . 120
chrIV 978994 978995 . 540
chrIV 979134 979135 . 280
chrIV 979152 979153 . 360
chrIV 979319 979320 . 380
chrIV 979342 979343 . 120
chrIV 979348 979349 . 480
chrIV 979395 979396 . 120
chrIV 979425 979426 . 380
chrIV 979436 979437 . 180
chrIV 979440 979441 . 140
chrIV 979443 979444 . 120
chrIV 979472 979473 . 300
chrIV 979489 979490 . 160
chrIV 979663 979664 . 820
chrIV 980015 980016 . 240
chrIV 980142 980143 . 580
chrIV 980192 980193 . 120
chrIV 980537 980538 . 140
chrIV 980676 980677 . 420
chrIV 980709 980710 . 200
chrIV 980764 980765 . 220
chrIV 980918 980919 . 940
chrIV 980935 980936 . 180
chrIV 981023 981024 . 200
chrIV 981034 981035 . 400
chrIV 981502 981503 . 240
chrIV 981861 981862 . 120
chrIV 981902 981903 . 160
chrIV 981964 981965 . 1020
chrIV 982002 982003 . 240
chrIV 982031 982032 . 780
chrIV 982054 982055 . 1120
chrIV 982410 982411 . 120
chrIV 982529 982530 . 160
chrIV 986652 986653 . 120
chrIV 986665 986666 . 120
chrIV 987224 987225 . 120
chrIV 992581 992582 . 220
chrIV 992932 992933 . 120
chrIV 992944 992945 . 280
chrIV 992944 992945 . 400
chrIV 992946 992947 . 120
chrIV 992949 992950 . 320
chrIV 992951 992952 . 520
chrIV 992956 992957 . 140
chrIV 992956 992957 . 280
chrIV 992965 992966 . 220
chrIV 992970 992971 . 240
chrIV 992972 992973 . 720
chrIV 992973 992974 . 120
chrIV 992973 992974 . 120
chrIV 992975 992976 . 200
chrIV 992980 992981 . 1500
chrIV 993046 993047 . 240
chrIV 993054 993055 . 280
chrIV 993057 993058 . 140
chrIV 993060 993061 . 400
chrIV 993062 993063 . 940
chrIV 993066 993067 . 140
chrIV 993093 993094 . 280
chrIV 993097 993098 . 120
chrIV 993102 993103 . 680
chrIV 993556 993557 . 240
chrIV 993646 993647 . 520
chrIV 993835 993836 . 820
chrIV 994209 994210 . 320
chrIV 994220 994221 . 200
chrIV 994266 994267 . 120
chrIV 994361 994362 . 220
chrIV 994489 994490 . 160
chrIV 994567 994568 . 120
chrIV 994799 994800 . 400
chrIV 994818 994819 . 220
chrIV 995160 995161 . 120
chrIV 995745 995746 . 160
chrIV 995823 995824 . 1260
chrIV 997539 997540 . 120
chrIV 997692 997693 . 260
chrIV 998437 998438 . 360
chrIV 998439 998440 . 120
chrIV 998445 998446 . 300
chrIV 998470 998471 . 120
chrIV 998474 998475 . 140
chrIV 998485 998486 . 200
chrIV 998488 998489 . 520
chrIV 998500 998501 . 640
chrIV 998556 998557 . 560
chrIV 998588 998589 . 140
chrIV 998745 998746 . 120
chrIV 999607 999608 . 120
chrIV 999833 999834 . 120
chrIV 999923 999924 . 520
chrIV 1000086 1000087 . 220
chrIV 1000517 1000518 . 120
chrIV 1000561 1000562 . 500
chrIV 1000712 1000713 . 200
chrIV 1000860 1000861 . 860
chrIV 1001219 1001220 . 200
chrIV 1001455 1001456 . 140
chrIV 1002091 1002092 . 980
chrIV 1002098 1002099 . 600
chrIV 1002136 1002137 . 160
chrIV 1002254 1002255 . 180
chrIV 1002281 1002282 . 300
chrIV 1002286 1002287 . 660
chrIV 1002349 1002350 . 540
chrIV 1002414 1002415 . 200
chrIV 1003605 1003606 . 1080
chrIV 1003613 1003614 . 440
chrIV 1003627 1003628 . 180
chrIV 1003630 1003631 . 220
chrIV 1003644 1003645 . 480
chrIV 1003650 1003651 . 380
chrIV 1003678 1003679 . 3240
chrIV 1003694 1003695 . 120
chrIV 1003879 1003880 . 120
chrIV 1003912 1003913 . 160
chrIV 1003924 1003925 . 660
chrIV 1003928 1003929 . 320
chrIV 1004058 1004059 . 320
chrIV 1004227 1004228 . 240
chrIV 1004583 1004584 . 120
chrIV 1004682 1004683 . 380
chrIV 1004888 1004889 . 580
chrIV 1005058 1005059 . 140
chrIV 1005310 1005311 . 120
chrIV 1005436 1005437 . 200
chrIV 1005442 1005443 . 140
chrIV 1005445 1005446 . 120
chrIV 1005450 1005451 . 240
chrIV 1005455 1005456 . 180
chrIV 1005459 1005460 . 780
chrIV 1005465 1005466 . 240
chrIV 1005467 1005468 . 200
chrIV 1005487 1005488 . 140
chrIV 1005511 1005512 . 140
chrIV 1005719 1005720 . 160
chrIV 1007627 1007628 . 160
chrIV 1007772 1007773 . 200
chrIV 1008067 1008068 . 960
chrIV 1008458 1008459 . 300
chrIV 1008557 1008558 . 1080
chrIV 1008640 1008641 . 620
chrIV 1008657 1008658 . 880
chrIV 1008797 1008798 . 180
chrIV 1008812 1008813 . 180
chrIV 1008855 1008856 . 540
chrIV 1008861 1008862 . 120
chrIV 1008864 1008865 . 1600
chrIV 1008906 1008907 . 120
chrIV 1009273 1009274 . 1300
chrIV 1009284 1009285 . 320
chrIV 1009929 1009930 . 180
chrIV 1009935 1009936 . 120
chrIV 1009951 1009952 . 620
chrIV 1009978 1009979 . 220
chrIV 1009997 1009998 . 140
chrIV 1010004 1010005 . 540
chrIV 1010004 1010005 . 120
chrIV 1010027 1010028 . 140
chrIV 1010143 1010144 . 640
chrIV 1010333 1010334 . 420
chrIV 1010650 1010651 . 280
chrIV 1011211 1011212 . 120
chrIV 1011237 1011238 . 220
chrIV 1011245 1011246 . 180
chrIV 1011290 1011291 . 120
chrIV 1011322 1011323 . 160
chrIV 1011434 1011435 . 200
chrIV 1011451 1011452 . 240
chrIV 1011468 1011469 . 1520
chrIV 1011478 1011479 . 1040
chrIV 1011484 1011485 . 240
chrIV 1011508 1011509 . 540
chrIV 1011514 1011515 . 140
chrIV 1011613 1011614 . 120
chrIV 1011620 1011621 . 400
chrIV 1011626 1011627 . 160
chrIV 1011630 1011631 . 940
chrIV 1011641 1011642 . 180
chrIV 1011666 1011667 . 340
chrIV 1011672 1011673 . 120
chrIV 1011689 1011690 . 700
chrIV 1011692 1011693 . 940
chrIV 1011704 1011705 . 220
chrIV 1011712 1011713 . 1560
chrIV 1011721 1011722 . 440
chrIV 1011798 1011799 . 200
chrIV 1011806 1011807 . 160
chrIV 1011829 1011830 . 320
chrIV 1011836 1011837 . 200
chrIV 1011841 1011842 . 120
chrIV 1011848 1011849 . 120
chrIV 1011848 1011849 . 160
chrIV 1011856 1011857 . 200
chrIV 1011859 1011860 . 360
chrIV 1011869 1011870 . 200
chrIV 1011874 1011875 . 120
chrIV 1011888 1011889 . 1700
chrIV 1011894 1011895 . 180
chrIV 1011898 1011899 . 120
chrIV 1011904 1011905 . 1040
chrIV 1011919 1011920 . 120
chrIV 1011921 1011922 . 920
chrIV 1011924 1011925 . 160
chrIV 1011927 1011928 . 260
chrIV 1012005 1012006 . 120
chrIV 1012124 1012125 . 3460
chrIV 1012163 1012164 . 980
chrIV 1012169 1012170 . 400
chrIV 1012309 1012310 . 580
chrIV 1012359 1012360 . 360
chrIV 1012406 1012407 . 1840
chrIV 1012445 1012446 . 680
chrIV 1012452 1012453 . 440
chrIV 1012477 1012478 . 180
chrIV 1012483 1012484 . 120
chrIV 1012727 1012728 . 600
chrIV 1013095 1013096 . 140
chrIV 1013195 1013196 . 140
chrIV 1013202 1013203 . 120
chrIV 1013303 1013304 . 240
chrIV 1013346 1013347 . 120
chrIV 1013515 1013516 . 120
chrIV 1013567 1013568 . 120
chrIV 1013666 1013667 . 1060
chrIV 1013701 1013702 . 120
chrIV 1013747 1013748 . 400
chrIV 1013795 1013796 . 780
chrIV 1013808 1013809 . 820
chrIV 1013819 1013820 . 360
chrIV 1013825 1013826 . 300
chrIV 1013870 1013871 . 340
chrIV 1013896 1013897 . 180
chrIV 1013897 1013898 . 1140
chrIV 1013914 1013915 . 140
chrIV 1013955 1013956 . 700
chrIV 1013972 1013973 . 140
chrIV 1013986 1013987 . 120
chrIV 1014029 1014030 . 2300
chrIV 1014062 1014063 . 120
chrIV 1014070 1014071 . 200
chrIV 1014082 1014083 . 900
chrIV 1014094 1014095 . 600
chrIV 1014097 1014098 . 220
chrIV 1014102 1014103 . 220
chrIV 1014113 1014114 . 1360
chrIV 1014121 1014122 . 200
chrIV 1014125 1014126 . 380
chrIV 1014129 1014130 . 440
chrIV 1014160 1014161 . 420
chrIV 1014182 1014183 . 240
chrIV 1014183 1014184 . 1080
chrIV 1014191 1014192 . 120
chrIV 1014203 1014204 . 480
chrIV 1014223 1014224 . 1580
chrIV 1014257 1014258 . 140
chrIV 1014265 1014266 . 280
chrIV 1014267 1014268 . 140
chrIV 1014299 1014300 . 680
chrIV 1014388 1014389 . 280
chrIV 1014397 1014398 . 200
chrIV 1014406 1014407 . 640
chrIV 1014415 1014416 . 120
chrIV 1014416 1014417 . 360
chrIV 1014417 1014418 . 900
chrIV 1014454 1014455 . 1040
chrIV 1014468 1014469 . 1460
chrIV 1014492 1014493 . 920
chrIV 1014560 1014561 . 300
chrIV 1014750 1014751 . 480
chrIV 1015032 1015033 . 240
chrIV 1015887 1015888 . 240
chrIV 1015907 1015908 . 440
chrIV 1016020 1016021 . 540
chrIV 1016352 1016353 . 140
chrIV 1016368 1016369 . 120
chrIV 1016385 1016386 . 1540
chrIV 1016410 1016411 . 500
chrIV 1016468 1016469 . 540
chrIV 1016472 1016473 . 320
chrIV 1016563 1016564 . 140
chrIV 1016613 1016614 . 300
chrIV 1016614 1016615 . 120
chrIV 1016629 1016630 . 480
chrIV 1016706 1016707 . 120
chrIV 1016735 1016736 . 260
chrIV 1016792 1016793 . 120
chrIV 1016815 1016816 . 780
chrIV 1016868 1016869 . 220
chrIV 1016914 1016915 . 180
chrIV 1017093 1017094 . 120
chrIV 1017260 1017261 . 120
chrIV 1017371 1017372 . 360
chrIV 1017679 1017680 . 340
chrIV 1017707 1017708 . 1900
chrIV 1018006 1018007 . 1020
chrIV 1018397 1018398 . 220
chrIV 1018450 1018451 . 140
chrIV 1019114 1019115 . 820
chrIV 1019177 1019178 . 2200
chrIV 1019199 1019200 . 440
chrIV 1019202 1019203 . 2080
chrIV 1019216 1019217 . 200
chrIV 1019221 1019222 . 140
chrIV 1019279 1019280 . 120
chrIV 1019402 1019403 . 280
chrIV 1020384 1020385 . 220
chrIV 1020462 1020463 . 140
chrIV 1020470 1020471 . 120
chrIV 1020483 1020484 . 180
chrIV 1020530 1020531 . 340
chrIV 1020575 1020576 . 120
chrIV 1020584 1020585 . 180
chrIV 1020588 1020589 . 340
chrIV 1020649 1020650 . 140
chrIV 1021865 1021866 . 640
chrIV 1021919 1021920 . 140
chrIV 1022178 1022179 . 300
chrIV 1022304 1022305 . 260
chrIV 1022418 1022419 . 200
chrIV 1022517 1022518 . 280
chrIV 1022552 1022553 . 160
chrIV 1022573 1022574 . 200
chrIV 1022577 1022578 . 420
chrIV 1022585 1022586 . 260
chrIV 1022599 1022600 . 120
chrIV 1022603 1022604 . 120
chrIV 1022618 1022619 . 140
chrIV 1022862 1022863 . 420
chrIV 1022885 1022886 . 400
chrIV 1023161 1023162 . 160
chrIV 1024618 1024619 . 580
chrIV 1024787 1024788 . 480
chrIV 1024795 1024796 . 200
chrIV 1024798 1024799 . 200
chrIV 1024812 1024813 . 160
chrIV 1024836 1024837 . 440
chrIV 1024869 1024870 . 1640
chrIV 1025015 1025016 . 480
chrIV 1027672 1027673 . 120
chrIV 1030340 1030341 . 140
chrIV 1030346 1030347 . 460
chrIV 1030358 1030359 . 120
chrIV 1030423 1030424 . 360
chrIV 1030427 1030428 . 140
chrIV 1030602 1030603 . 120
chrIV 1030608 1030609 . 460
chrIV 1030616 1030617 . 160
chrIV 1030627 1030628 . 120
chrIV 1030762 1030763 . 160
chrIV 1030787 1030788 . 480
chrIV 1030940 1030941 . 600
chrIV 1031255 1031256 . 1440
chrIV 1031583 1031584 . 1020
chrIV 1031605 1031606 . 840
chrIV 1031623 1031624 . 120
chrIV 1031780 1031781 . 540
chrIV 1031783 1031784 . 880
chrIV 1031786 1031787 . 160
chrIV 1031790 1031791 . 140
chrIV 1031796 1031797 . 460
chrIV 1031815 1031816 . 120
chrIV 1031852 1031853 . 120
chrIV 1031873 1031874 . 280
chrIV 1031878 1031879 . 440
chrIV 1031881 1031882 . 120
chrIV 1031902 1031903 . 240
chrIV 1031905 1031906 . 520
chrIV 1031923 1031924 . 460
chrIV 1032020 1032021 . 540
chrIV 1032107 1032108 . 120
chrIV 1032115 1032116 . 180
chrIV 1032123 1032124 . 180
chrIV 1032128 1032129 . 1400
chrIV 1032139 1032140 . 120
chrIV 1032175 1032176 . 180
chrIV 1032229 1032230 . 200
chrIV 1032239 1032240 . 120
chrIV 1032413 1032414 . 800
chrIV 1032413 1032414 . 140
chrIV 1032611 1032612 . 160
chrIV 1032939 1032940 . 120
chrIV 1033851 1033852 . 2020
chrIV 1033974 1033975 . 160
chrIV 1034243 1034244 . 940
chrIV 1034373 1034374 . 780
chrIV 1034779 1034780 . 2320
chrIV 1035101 1035102 . 300
chrIV 1035157 1035158 . 640
chrIV 1035496 1035497 . 320
chrIV 1035681 1035682 . 880
chrIV 1035693 1035694 . 140
chrIV 1035732 1035733 . 180
chrIV 1035854 1035855 . 200
chrIV 1035856 1035857 . 120
chrIV 1035897 1035898 . 220
chrIV 1036231 1036232 . 1180
chrIV 1036404 1036405 . 820
chrIV 1036823 1036824 . 500
chrIV 1036867 1036868 . 620
chrIV 1037016 1037017 . 180
chrIV 1037017 1037018 . 120
chrIV 1037024 1037025 . 320
chrIV 1037031 1037032 . 160
chrIV 1037045 1037046 . 120
chrIV 1037050 1037051 . 500
chrIV 1037056 1037057 . 1100
chrIV 1037068 1037069 . 200
chrIV 1037114 1037115 . 620
chrIV 1038133 1038134 . 180
chrIV 1039103 1039104 . 460
chrIV 1039403 1039404 . 200
chrIV 1039584 1039585 . 140
chrIV 1039675 1039676 . 180
chrIV 1039696 1039697 . 620
chrIV 1039838 1039839 . 140
chrIV 1039863 1039864 . 180
chrIV 1040039 1040040 . 140
chrIV 1040064 1040065 . 220
chrIV 1040321 1040322 . 180
chrIV 1040502 1040503 . 640
chrIV 1040676 1040677 . 160
chrIV 1040705 1040706 . 400
chrIV 1040811 1040812 . 120
chrIV 1041136 1041137 . 120
chrIV 1041583 1041584 . 140
chrIV 1041772 1041773 . 460
chrIV 1042077 1042078 . 400
chrIV 1042140 1042141 . 360
chrIV 1042262 1042263 . 240
chrIV 1042518 1042519 . 360
chrIV 1043050 1043051 . 260
chrIV 1045214 1045215 . 120
chrIV 1045299 1045300 . 160
chrIV 1045477 1045478 . 160
chrIV 1045520 1045521 . 1640
chrIV 1045848 1045849 . 120
chrIV 1046480 1046481 . 740
chrIV 1047033 1047034 . 420
chrIV 1047885 1047886 . 180
chrIV 1047997 1047998 . 1320
chrIV 1048467 1048468 . 160
chrIV 1049164 1049165 . 420
chrIV 1049549 1049550 . 660
chrIV 1049554 1049555 . 980
chrIV 1049581 1049582 . 400
chrIV 1049635 1049636 . 160
chrIV 1049642 1049643 . 220
chrIV 1049655 1049656 . 260
chrIV 1049661 1049662 . 800
chrIV 1049664 1049665 . 640
chrIV 1049838 1049839 . 300
chrIV 1050023 1050024 . 380
chrIV 1050125 1050126 . 180
chrIV 1050281 1050282 . 140
chrIV 1050312 1050313 . 280
chrIV 1050331 1050332 . 260
chrIV 1050335 1050336 . 440
chrIV 1050345 1050346 . 140
chrIV 1050392 1050393 . 200
chrIV 1050398 1050399 . 1080
chrIV 1050414 1050415 . 260
chrIV 1050465 1050466 . 180
chrIV 1050938 1050939 . 1580
chrIV 1052133 1052134 . 180
chrIV 1052181 1052182 . 1480
chrIV 1052324 1052325 . 220
chrIV 1052332 1052333 . 2240
chrIV 1052350 1052351 . 560
chrIV 1052355 1052356 . 600
chrIV 1052385 1052386 . 140
chrIV 1052389 1052390 . 740
chrIV 1052392 1052393 . 1180
chrIV 1052412 1052413 . 760
chrIV 1052414 1052415 . 300
chrIV 1052429 1052430 . 980
chrIV 1052595 1052596 . 120
chrIV 1052958 1052959 . 520
chrIV 1052985 1052986 . 220
chrIV 1053247 1053248 . 500
chrIV 1053650 1053651 . 120
chrIV 1054261 1054262 . 180
chrIV 1054452 1054453 . 240
chrIV 1054708 1054709 . 320
chrIV 1054725 1054726 . 140
chrIV 1054794 1054795 . 160
chrIV 1054992 1054993 . 560
chrIV 1055004 1055005 . 180
chrIV 1055057 1055058 . 760
chrIV 1055065 1055066 . 120
chrIV 1055068 1055069 . 860
chrIV 1055070 1055071 . 160
chrIV 1055075 1055076 . 2440
chrIV 1055086 1055087 . 3200
chrIV 1055091 1055092 . 620
chrIV 1055105 1055106 . 140
chrIV 1055107 1055108 . 880
chrIV 1055111 1055112 . 500
chrIV 1055118 1055119 . 1080
chrIV 1055130 1055131 . 160
chrIV 1055441 1055442 . 600
chrIV 1055484 1055485 . 860
chrIV 1055583 1055584 . 140
chrIV 1055587 1055588 . 200
chrIV 1055706 1055707 . 120
chrIV 1055760 1055761 . 1600
chrIV 1055867 1055868 . 120
chrIV 1055869 1055870 . 120
chrIV 1055875 1055876 . 480
chrIV 1055912 1055913 . 240
chrIV 1055937 1055938 . 400
chrIV 1055969 1055970 . 380
chrIV 1056084 1056085 . 120
chrIV 1056168 1056169 . 420
chrIV 1056226 1056227 . 440
chrIV 1056283 1056284 . 160
chrIV 1056295 1056296 . 180
chrIV 1056332 1056333 . 240
chrIV 1056360 1056361 . 140
chrIV 1056374 1056375 . 120
chrIV 1056383 1056384 . 260
chrIV 1056386 1056387 . 160
chrIV 1056417 1056418 . 120
chrIV 1056434 1056435 . 240
chrIV 1056456 1056457 . 120
chrIV 1056950 1056951 . 120
chrIV 1057559 1057560 . 140
chrIV 1057963 1057964 . 180
chrIV 1057983 1057984 . 140
chrIV 1058035 1058036 . 340
chrIV 1058039 1058040 . 200
chrIV 1058092 1058093 . 140
chrIV 1058563 1058564 . 380
chrIV 1058692 1058693 . 220
chrIV 1058717 1058718 . 200
chrIV 1059045 1059046 . 140
chrIV 1059119 1059120 . 300
chrIV 1059128 1059129 . 340
chrIV 1059146 1059147 . 860
chrIV 1059151 1059152 . 160
chrIV 1059157 1059158 . 940
chrIV 1059161 1059162 . 180
chrIV 1059358 1059359 . 160
chrIV 1059367 1059368 . 240
chrIV 1059402 1059403 . 340
chrIV 1059408 1059409 . 240
chrIV 1059416 1059417 . 620
chrIV 1059423 1059424 . 120
chrIV 1059433 1059434 . 160
chrIV 1059433 1059434 . 120
chrIV 1059490 1059491 . 280
chrIV 1059515 1059516 . 220
chrIV 1059536 1059537 . 860
chrIV 1059859 1059860 . 120
chrIV 1061289 1061290 . 140
chrIV 1061387 1061388 . 120
chrIV 1061410 1061411 . 380
chrIV 1061463 1061464 . 5480
chrIV 1062832 1062833 . 900
chrIV 1062872 1062873 . 1040
chrIV 1062889 1062890 . 1040
chrIV 1062933 1062934 . 240
chrIV 1062999 1063000 . 440
chrIV 1063123 1063124 . 260
chrIV 1063154 1063155 . 200
chrIV 1063203 1063204 . 460
chrIV 1063212 1063213 . 340
chrIV 1063220 1063221 . 400
chrIV 1063223 1063224 . 2560
chrIV 1063229 1063230 . 200
chrIV 1063230 1063231 . 1960
chrIV 1063236 1063237 . 2100
chrIV 1067514 1067515 . 740
chrIV 1067524 1067525 . 260
chrIV 1067544 1067545 . 180
chrIV 1067553 1067554 . 120
chrIV 1067559 1067560 . 1840
chrIV 1067580 1067581 . 120
chrIV 1067582 1067583 . 680
chrIV 1067604 1067605 . 280
chrIV 1068376 1068377 . 120
chrIV 1071532 1071533 . 140
chrIV 1071626 1071627 . 220
chrIV 1071649 1071650 . 500
chrIV 1071957 1071958 . 180
chrIV 1071973 1071974 . 560
chrIV 1072148 1072149 . 160
chrIV 1072506 1072507 . 260
chrIV 1072620 1072621 . 140
chrIV 1072637 1072638 . 700
chrIV 1072664 1072665 . 540
chrIV 1072680 1072681 . 460
chrIV 1072715 1072716 . 240
chrIV 1072753 1072754 . 320
chrIV 1072924 1072925 . 980
chrIV 1073006 1073007 . 240
chrIV 1073154 1073155 . 160
chrIV 1073356 1073357 . 120
chrIV 1073508 1073509 . 880
chrIV 1073559 1073560 . 420
chrIV 1073562 1073563 . 440
chrIV 1073565 1073566 . 120
chrIV 1073568 1073569 . 120
chrIV 1073577 1073578 . 480
chrIV 1073585 1073586 . 420
chrIV 1073766 1073767 . 520
chrIV 1073856 1073857 . 840
chrIV 1073908 1073909 . 120
chrIV 1074092 1074093 . 500
chrIV 1074476 1074477 . 1520
chrIV 1074922 1074923 . 440
chrIV 1074930 1074931 . 760
chrIV 1075111 1075112 . 340
chrIV 1075199 1075200 . 140
chrIV 1075227 1075228 . 140
chrIV 1075242 1075243 . 140
chrIV 1075261 1075262 . 1540
chrIV 1075261 1075262 . 520
chrIV 1075262 1075263 . 280
chrIV 1075275 1075276 . 760
chrIV 1075430 1075431 . 140
chrIV 1075523 1075524 . 200
chrIV 1075526 1075527 . 140
chrIV 1075730 1075731 . 180
chrIV 1075731 1075732 . 120
chrIV 1075746 1075747 . 120
chrIV 1075751 1075752 . 340
chrIV 1075754 1075755 . 220
chrIV 1075873 1075874 . 260
chrIV 1075950 1075951 . 120
chrIV 1075994 1075995 . 180
chrIV 1076347 1076348 . 300
chrIV 1077020 1077021 . 260
chrIV 1077054 1077055 . 120
chrIV 1077106 1077107 . 640
chrIV 1077831 1077832 . 120
chrIV 1078523 1078524 . 140
chrIV 1078532 1078533 . 280
chrIV 1078563 1078564 . 120
chrIV 1078565 1078566 . 120
chrIV 1078591 1078592 . 3780
chrIV 1078597 1078598 . 260
chrIV 1078799 1078800 . 140
chrIV 1079239 1079240 . 160
chrIV 1079369 1079370 . 420
chrIV 1079747 1079748 . 460
chrIV 1079936 1079937 . 1060
chrIV 1080273 1080274 . 160
chrIV 1080448 1080449 . 160
chrIV 1080459 1080460 . 180
chrIV 1080462 1080463 . 200
chrIV 1080473 1080474 . 340
chrIV 1080550 1080551 . 480
chrIV 1080578 1080579 . 500
chrIV 1080641 1080642 . 1200
chrIV 1080651 1080652 . 1600
chrIV 1080704 1080705 . 480
chrIV 1080765 1080766 . 120
chrIV 1080784 1080785 . 880
chrIV 1080820 1080821 . 140
chrIV 1080829 1080830 . 220
chrIV 1080832 1080833 . 140
chrIV 1080845 1080846 . 120
chrIV 1080853 1080854 . 1000
chrIV 1080863 1080864 . 260
chrIV 1080916 1080917 . 140
chrIV 1080927 1080928 . 200
chrIV 1080937 1080938 . 140
chrIV 1081133 1081134 . 240
chrIV 1081285 1081286 . 800
chrIV 1081290 1081291 . 560
chrIV 1081296 1081297 . 120
chrIV 1081321 1081322 . 280
chrIV 1081910 1081911 . 320
chrIV 1081968 1081969 . 120
chrIV 1082361 1082362 . 240
chrIV 1082914 1082915 . 540
chrIV 1083562 1083563 . 120
chrIV 1084668 1084669 . 280
chrIV 1084672 1084673 . 120
chrIV 1084678 1084679 . 420
chrIV 1084712 1084713 . 120
chrIV 1084724 1084725 . 300
chrIV 1084725 1084726 . 460
chrIV 1084725 1084726 . 340
chrIV 1084728 1084729 . 360
chrIV 1084756 1084757 . 140
chrIV 1084784 1084785 . 120
chrIV 1084898 1084899 . 220
chrIV 1084987 1084988 . 300
chrIV 1085184 1085185 . 480
chrIV 1087057 1087058 . 240
chrIV 1087088 1087089 . 320
chrIV 1087097 1087098 . 160
chrIV 1087124 1087125 . 1500
chrIV 1087140 1087141 . 740
chrIV 1087183 1087184 . 560
chrIV 1087257 1087258 . 280
chrIV 1087382 1087383 . 120
chrIV 1087384 1087385 . 440
chrIV 1087387 1087388 . 240
chrIV 1087399 1087400 . 320
chrIV 1087411 1087412 . 120
chrIV 1087412 1087413 . 440
chrIV 1087412 1087413 . 260
chrIV 1087441 1087442 . 120
chrIV 1087455 1087456 . 340
chrIV 1087468 1087469 . 260
chrIV 1087472 1087473 . 1300
chrIV 1087472 1087473 . 120
chrIV 1087473 1087474 . 160
chrIV 1087639 1087640 . 120
chrIV 1088516 1088517 . 520
chrIV 1088719 1088720 . 140
chrIV 1089023 1089024 . 640
chrIV 1089045 1089046 . 200
chrIV 1089056 1089057 . 540
chrIV 1089532 1089533 . 320
chrIV 1089550 1089551 . 240
chrIV 1089962 1089963 . 860
chrIV 1090195 1090196 . 560
chrIV 1090203 1090204 . 400
chrIV 1090237 1090238 . 380
chrIV 1090245 1090246 . 680
chrIV 1090289 1090290 . 200
chrIV 1090292 1090293 . 2420
chrIV 1090299 1090300 . 560
chrIV 1090308 1090309 . 120
chrIV 1090311 1090312 . 960
chrIV 1090327 1090328 . 180
chrIV 1090349 1090350 . 180
chrIV 1090365 1090366 . 120
chrIV 1090627 1090628 . 120
chrIV 1090773 1090774 . 120
chrIV 1090827 1090828 . 1420
chrIV 1092618 1092619 . 2160
chrIV 1092642 1092643 . 200
chrIV 1092662 1092663 . 340
chrIV 1092688 1092689 . 200
chrIV 1093642 1093643 . 220
chrIV 1093653 1093654 . 700
chrIV 1093681 1093682 . 960
chrIV 1093738 1093739 . 3440
chrIV 1093895 1093896 . 200
chrIV 1094236 1094237 . 880
chrIV 1094540 1094541 . 200
chrIV 1094669 1094670 . 1840
chrIV 1095274 1095275 . 340
chrIV 1095314 1095315 . 620
chrIV 1095339 1095340 . 380
chrIV 1095414 1095415 . 320
chrIV 1095515 1095516 . 440
chrIV 1095586 1095587 . 340
chrIV 1101812 1101813 . 660
chrIV 1101813 1101814 . 160
chrIV 1101850 1101851 . 240
chrIV 1101869 1101870 . 120
chrIV 1102013 1102014 . 200
chrIV 1102079 1102080 . 140
chrIV 1102437 1102438 . 140
chrIV 1103404 1103405 . 160
chrIV 1103587 1103588 . 740
chrIV 1103599 1103600 . 140
chrIV 1103609 1103610 . 220
chrIV 1103620 1103621 . 160
chrIV 1103639 1103640 . 180
chrIV 1103676 1103677 . 300
chrIV 1105309 1105310 . 740
chrIV 1105383 1105384 . 620
chrIV 1105822 1105823 . 220
chrIV 1105959 1105960 . 140
chrIV 1105962 1105963 . 140
chrIV 1105980 1105981 . 120
chrIV 1105993 1105994 . 580
chrIV 1106021 1106022 . 580
chrIV 1106080 1106081 . 980
chrIV 1106202 1106203 . 120
chrIV 1107856 1107857 . 140
chrIV 1108155 1108156 . 420
chrIV 1108161 1108162 . 300
chrIV 1108243 1108244 . 180
chrIV 1108555 1108556 . 520
chrIV 1108565 1108566 . 320
chrIV 1108571 1108572 . 2680
chrIV 1108582 1108583 . 1120
chrIV 1108792 1108793 . 780
chrIV 1109299 1109300 . 300
chrIV 1109889 1109890 . 540
chrIV 1109943 1109944 . 1580
chrIV 1110059 1110060 . 2740
chrIV 1110442 1110443 . 160
chrIV 1110450 1110451 . 260
chrIV 1110481 1110482 . 620
chrIV 1110487 1110488 . 120
chrIV 1110488 1110489 . 300
chrIV 1110499 1110500 . 300
chrIV 1110516 1110517 . 980
chrIV 1110715 1110716 . 1700
chrIV 1111011 1111012 . 200
chrIV 1111309 1111310 . 220
chrIV 1111372 1111373 . 160
chrIV 1111476 1111477 . 120
chrIV 1111773 1111774 . 240
chrIV 1112207 1112208 . 1540
chrIV 1112328 1112329 . 360
chrIV 1112338 1112339 . 140
chrIV 1112368 1112369 . 920
chrIV 1112399 1112400 . 120
chrIV 1112410 1112411 . 260
chrIV 1112413 1112414 . 200
chrIV 1112441 1112442 . 340
chrIV 1112454 1112455 . 160
chrIV 1112465 1112466 . 200
chrIV 1112493 1112494 . 200
chrIV 1112746 1112747 . 140
chrIV 1114112 1114113 . 120
chrIV 1114115 1114116 . 120
chrIV 1114183 1114184 . 380
chrIV 1114207 1114208 . 180
chrIV 1116759 1116760 . 140
chrIV 1116804 1116805 . 320
chrIV 1116822 1116823 . 9520
chrIV 1116828 1116829 . 120
chrIV 1117026 1117027 . 600
chrIV 1117055 1117056 . 120
chrIV 1120106 1120107 . 120
chrIV 1120336 1120337 . 600
chrIV 1120339 1120340 . 120
chrIV 1120340 1120341 . 1200
chrIV 1120343 1120344 . 340
chrIV 1120353 1120354 . 160
chrIV 1120393 1120394 . 240
chrIV 1120411 1120412 . 120
chrIV 1120412 1120413 . 1840
chrIV 1120417 1120418 . 120
chrIV 1120427 1120428 . 340
chrIV 1120541 1120542 . 400
chrIV 1120585 1120586 . 480
chrIV 1120674 1120675 . 220
chrIV 1120786 1120787 . 180
chrIV 1120942 1120943 . 380
chrIV 1120973 1120974 . 1460
chrIV 1121060 1121061 . 200
chrIV 1121190 1121191 . 760
chrIV 1121246 1121247 . 480
chrIV 1121281 1121282 . 1460
chrIV 1121965 1121966 . 120
chrIV 1121986 1121987 . 360
chrIV 1122950 1122951 . 1040
chrIV 1124659 1124660 . 1320
chrIV 1124981 1124982 . 200
chrIV 1124999 1125000 . 120
chrIV 1125114 1125115 . 120
chrIV 1125118 1125119 . 180
chrIV 1125156 1125157 . 260
chrIV 1125163 1125164 . 120
chrIV 1125169 1125170 . 220
chrIV 1125208 1125209 . 180
chrIV 1125273 1125274 . 1340
chrIV 1125290 1125291 . 120
chrIV 1126122 1126123 . 500
chrIV 1126130 1126131 . 280
chrIV 1126132 1126133 . 1840
chrIV 1126141 1126142 . 680
chrIV 1126143 1126144 . 320
chrIV 1126143 1126144 . 120
chrIV 1126144 1126145 . 120
chrIV 1126202 1126203 . 240
chrIV 1126205 1126206 . 120
chrIV 1126816 1126817 . 140
chrIV 1127438 1127439 . 300
chrIV 1127477 1127478 . 160
chrIV 1127658 1127659 . 700
chrIV 1127666 1127667 . 160
chrIV 1127677 1127678 . 320
chrIV 1127752 1127753 . 200
chrIV 1127770 1127771 . 380
chrIV 1127938 1127939 . 120
chrIV 1128105 1128106 . 300
chrIV 1128116 1128117 . 160
chrIV 1128388 1128389 . 440
chrIV 1128916 1128917 . 380
chrIV 1129226 1129227 . 1000
chrIV 1129394 1129395 . 140
chrIV 1129413 1129414 . 360
chrIV 1129461 1129462 . 580
chrIV 1129471 1129472 . 5240
chrIV 1129480 1129481 . 340
chrIV 1129508 1129509 . 1280
chrIV 1129537 1129538 . 200
chrIV 1130908 1130909 . 120
chrIV 1130935 1130936 . 480
chrIV 1131088 1131089 . 4500
chrIV 1131110 1131111 . 160
chrIV 1131283 1131284 . 140
chrIV 1131301 1131302 . 460
chrIV 1131304 1131305 . 300
chrIV 1131308 1131309 . 200
chrIV 1131312 1131313 . 160
chrIV 1131318 1131319 . 640
chrIV 1131347 1131348 . 160
chrIV 1131728 1131729 . 120
chrIV 1132167 1132168 . 380
chrIV 1132412 1132413 . 160
chrIV 1132436 1132437 . 240
chrIV 1132667 1132668 . 140
chrIV 1132690 1132691 . 160
chrIV 1132960 1132961 . 460
chrIV 1133336 1133337 . 180
chrIV 1133690 1133691 . 220
chrIV 1134078 1134079 . 180
chrIV 1134321 1134322 . 120
chrIV 1134502 1134503 . 300
chrIV 1134810 1134811 . 180
chrIV 1134981 1134982 . 200
chrIV 1135166 1135167 . 140
chrIV 1135348 1135349 . 140
chrIV 1135499 1135500 . 540
chrIV 1135523 1135524 . 140
chrIV 1135531 1135532 . 440
chrIV 1135544 1135545 . 180
chrIV 1135550 1135551 . 260
chrIV 1135552 1135553 . 200
chrIV 1135665 1135666 . 140
chrIV 1135669 1135670 . 380
chrIV 1135676 1135677 . 140
chrIV 1135923 1135924 . 120
chrIV 1135927 1135928 . 760
chrIV 1136262 1136263 . 160
chrIV 1136265 1136266 . 260
chrIV 1137988 1137989 . 240
chrIV 1139897 1139898 . 500
chrIV 1139969 1139970 . 340
chrIV 1140633 1140634 . 600
chrIV 1140662 1140663 . 1020
chrIV 1140696 1140697 . 120
chrIV 1140707 1140708 . 260
chrIV 1140741 1140742 . 440
chrIV 1140749 1140750 . 240
chrIV 1140752 1140753 . 3640
chrIV 1140758 1140759 . 140
chrIV 1140800 1140801 . 640
chrIV 1140920 1140921 . 260
chrIV 1143010 1143011 . 180
chrIV 1143304 1143305 . 120
chrIV 1144340 1144341 . 200
chrIV 1144451 1144452 . 200
chrIV 1144975 1144976 . 140
chrIV 1144983 1144984 . 1400
chrIV 1144999 1145000 . 340
chrIV 1145004 1145005 . 140
chrIV 1145007 1145008 . 340
chrIV 1145024 1145025 . 620
chrIV 1145051 1145052 . 160
chrIV 1145175 1145176 . 160
chrIV 1145319 1145320 . 440
chrIV 1145498 1145499 . 1380
chrIV 1145950 1145951 . 320
chrIV 1145973 1145974 . 400
chrIV 1146134 1146135 . 140
chrIV 1146146 1146147 . 200
chrIV 1146173 1146174 . 340
chrIV 1146186 1146187 . 120
chrIV 1146207 1146208 . 220
chrIV 1146238 1146239 . 120
chrIV 1146257 1146258 . 320
chrIV 1146429 1146430 . 760
chrIV 1146752 1146753 . 120
chrIV 1146951 1146952 . 520
chrIV 1147265 1147266 . 140
chrIV 1147312 1147313 . 200
chrIV 1147335 1147336 . 240
chrIV 1147454 1147455 . 1120
chrIV 1147486 1147487 . 220
chrIV 1147491 1147492 . 820
chrIV 1147510 1147511 . 720
chrIV 1147518 1147519 . 140
chrIV 1147536 1147537 . 760
chrIV 1147982 1147983 . 340
chrIV 1148096 1148097 . 180
chrIV 1148415 1148416 . 120
chrIV 1148560 1148561 . 320
chrIV 1148653 1148654 . 120
chrIV 1148690 1148691 . 960
chrIV 1149033 1149034 . 200
chrIV 1149414 1149415 . 120
chrIV 1149430 1149431 . 140
chrIV 1149431 1149432 . 180
chrIV 1149431 1149432 . 1840
chrIV 1149560 1149561 . 1500
chrIV 1149566 1149567 . 700
chrIV 1149577 1149578 . 220
chrIV 1149584 1149585 . 360
chrIV 1149592 1149593 . 540
chrIV 1149599 1149600 . 240
chrIV 1149656 1149657 . 240
chrIV 1149685 1149686 . 380
chrIV 1149729 1149730 . 1100
chrIV 1149814 1149815 . 460
chrIV 1149942 1149943 . 320
chrIV 1150613 1150614 . 280
chrIV 1150669 1150670 . 120
chrIV 1150683 1150684 . 1000
chrIV 1150699 1150700 . 520
chrIV 1150887 1150888 . 920
chrIV 1150912 1150913 . 180
chrIV 1150931 1150932 . 460
chrIV 1151024 1151025 . 180
chrIV 1151191 1151192 . 180
chrIV 1151226 1151227 . 140
chrIV 1151462 1151463 . 120
chrIV 1151535 1151536 . 120
chrIV 1151703 1151704 . 240
chrIV 1151707 1151708 . 340
chrIV 1153711 1153712 . 220
chrIV 1153716 1153717 . 460
chrIV 1153728 1153729 . 480
chrIV 1153765 1153766 . 340
chrIV 1153821 1153822 . 1500
chrIV 1153863 1153864 . 320
chrIV 1153895 1153896 . 200
chrIV 1154118 1154119 . 940
chrIV 1154242 1154243 . 460
chrIV 1156193 1156194 . 120
chrIV 1156437 1156438 . 200
chrIV 1156442 1156443 . 440
chrIV 1156445 1156446 . 480
chrIV 1156703 1156704 . 120
chrIV 1156750 1156751 . 240
chrIV 1156801 1156802 . 2580
chrIV 1156802 1156803 . 160
chrIV 1156939 1156940 . 480
chrIV 1156991 1156992 . 140
chrIV 1157029 1157030 . 560
chrIV 1157080 1157081 . 900
chrIV 1157097 1157098 . 120
chrIV 1157116 1157117 . 2460
chrIV 1157170 1157171 . 480
chrIV 1157188 1157189 . 120
chrIV 1157224 1157225 . 120
chrIV 1157233 1157234 . 260
chrIV 1157255 1157256 . 140
chrIV 1157301 1157302 . 1020
chrIV 1157652 1157653 . 120
chrIV 1157732 1157733 . 120
chrIV 1157738 1157739 . 940
chrIV 1157755 1157756 . 1140
chrIV 1157766 1157767 . 1320
chrIV 1157890 1157891 . 120
chrIV 1157941 1157942 . 480
chrIV 1158206 1158207 . 320
chrIV 1158214 1158215 . 780
chrIV 1158284 1158285 . 160
chrIV 1158377 1158378 . 240
chrIV 1158467 1158468 . 540
chrIV 1159151 1159152 . 180
chrIV 1159306 1159307 . 180
chrIV 1159355 1159356 . 220
chrIV 1159364 1159365 . 160
chrIV 1159373 1159374 . 160
chrIV 1159421 1159422 . 240
chrIV 1159424 1159425 . 320
chrIV 1159481 1159482 . 120
chrIV 1159631 1159632 . 120
chrIV 1161526 1161527 . 1660
chrIV 1161746 1161747 . 120
chrIV 1161952 1161953 . 220
chrIV 1162018 1162019 . 160
chrIV 1162067 1162068 . 680
chrIV 1162114 1162115 . 1040
chrIV 1162133 1162134 . 1680
chrIV 1162180 1162181 . 640
chrIV 1162221 1162222 . 1060
chrIV 1162288 1162289 . 660
chrIV 1162469 1162470 . 900
chrIV 1162485 1162486 . 740
chrIV 1162497 1162498 . 140
chrIV 1162564 1162565 . 120
chrIV 1162578 1162579 . 720
chrIV 1162594 1162595 . 880
chrIV 1162660 1162661 . 620
chrIV 1162667 1162668 . 200
chrIV 1162681 1162682 . 180
chrIV 1162741 1162742 . 280
chrIV 1162769 1162770 . 680
chrIV 1162820 1162821 . 280
chrIV 1162946 1162947 . 220
chrIV 1163279 1163280 . 140
chrIV 1163483 1163484 . 360
chrIV 1163533 1163534 . 1320
chrIV 1163543 1163544 . 280
chrIV 1163564 1163565 . 140
chrIV 1163732 1163733 . 520
chrIV 1163747 1163748 . 120
chrIV 1164229 1164230 . 620
chrIV 1164269 1164270 . 140
chrIV 1164408 1164409 . 300
chrIV 1164421 1164422 . 120
chrIV 1164773 1164774 . 960
chrIV 1164940 1164941 . 340
chrIV 1165224 1165225 . 120
chrIV 1165682 1165683 . 300
chrIV 1165719 1165720 . 220
chrIV 1165883 1165884 . 360
chrIV 1166060 1166061 . 1500
chrIV 1166101 1166102 . 660
chrIV 1166119 1166120 . 1760
chrIV 1166187 1166188 . 800
chrIV 1166238 1166239 . 120
chrIV 1166240 1166241 . 180
chrIV 1166244 1166245 . 120
chrIV 1166245 1166246 . 1400
chrIV 1166254 1166255 . 760
chrIV 1166257 1166258 . 120
chrIV 1166368 1166369 . 200
chrIV 1166399 1166400 . 160
chrIV 1166401 1166402 . 1620
chrIV 1166434 1166435 . 2140
chrIV 1166454 1166455 . 900
chrIV 1166462 1166463 . 320
chrIV 1166472 1166473 . 2860
chrIV 1166512 1166513 . 460
chrIV 1166545 1166546 . 180
chrIV 1166567 1166568 . 460
chrIV 1166577 1166578 . 560
chrIV 1166589 1166590 . 580
chrIV 1166836 1166837 . 420
chrIV 1167424 1167425 . 540
chrIV 1167673 1167674 . 260
chrIV 1167881 1167882 . 1800
chrIV 1168565 1168566 . 220
chrIV 1168864 1168865 . 180
chrIV 1168868 1168869 . 120
chrIV 1168878 1168879 . 460
chrIV 1168913 1168914 . 280
chrIV 1168914 1168915 . 840
chrIV 1168914 1168915 . 120
chrIV 1168921 1168922 . 460
chrIV 1168925 1168926 . 260
chrIV 1168929 1168930 . 540
chrIV 1168957 1168958 . 640
chrIV 1168962 1168963 . 180
chrIV 1168977 1168978 . 900
chrIV 1168997 1168998 . 1380
chrIV 1169020 1169021 . 760
chrIV 1169025 1169026 . 180
chrIV 1169026 1169027 . 200
chrIV 1169064 1169065 . 380
chrIV 1169081 1169082 . 140
chrIV 1169232 1169233 . 200
chrIV 1169663 1169664 . 180
chrIV 1169752 1169753 . 300
chrIV 1169893 1169894 . 1080
chrIV 1170396 1170397 . 880
chrIV 1171120 1171121 . 2020
chrIV 1171611 1171612 . 460
chrIV 1171632 1171633 . 160
chrIV 1171957 1171958 . 1040
chrIV 1172103 1172104 . 560
chrIV 1172131 1172132 . 2560
chrIV 1172137 1172138 . 620
chrIV 1172151 1172152 . 920
chrIV 1172211 1172212 . 120
chrIV 1172227 1172228 . 1540
chrIV 1172255 1172256 . 580
chrIV 1172383 1172384 . 340
chrIV 1172426 1172427 . 440
chrIV 1172761 1172762 . 220
chrIV 1173790 1173791 . 1580
chrIV 1173837 1173838 . 320
chrIV 1174160 1174161 . 280
chrIV 1174202 1174203 . 520
chrIV 1174313 1174314 . 160
chrIV 1174334 1174335 . 180
chrIV 1174340 1174341 . 360
chrIV 1174357 1174358 . 600
chrIV 1174398 1174399 . 220
chrIV 1174400 1174401 . 640
chrIV 1174406 1174407 . 660
chrIV 1174433 1174434 . 2500
chrIV 1174433 1174434 . 160
chrIV 1174434 1174435 . 140
chrIV 1174445 1174446 . 120
chrIV 1174451 1174452 . 3860
chrIV 1174848 1174849 . 180
chrIV 1174867 1174868 . 240
chrIV 1174872 1174873 . 180
chrIV 1174878 1174879 . 120
chrIV 1174895 1174896 . 120
chrIV 1174936 1174937 . 120
chrIV 1174947 1174948 . 120
chrIV 1174955 1174956 . 120
chrIV 1174959 1174960 . 200
chrIV 1174980 1174981 . 140
chrIV 1174988 1174989 . 140
chrIV 1175149 1175150 . 160
chrIV 1175338 1175339 . 180
chrIV 1175540 1175541 . 120
chrIV 1175745 1175746 . 280
chrIV 1175837 1175838 . 120
chrIV 1175851 1175852 . 340
chrIV 1175860 1175861 . 420
chrIV 1175910 1175911 . 220
chrIV 1175920 1175921 . 220
chrIV 1175925 1175926 . 300
chrIV 1175946 1175947 . 180
chrIV 1175954 1175955 . 240
chrIV 1175960 1175961 . 580
chrIV 1176168 1176169 . 160
chrIV 1176234 1176235 . 120
chrIV 1176695 1176696 . 120
chrIV 1177338 1177339 . 140
chrIV 1178268 1178269 . 280
chrIV 1178292 1178293 . 480
chrIV 1178366 1178367 . 120
chrIV 1178899 1178900 . 520
chrIV 1179803 1179804 . 400
chrIV 1181238 1181239 . 380
chrIV 1181299 1181300 . 440
chrIV 1181429 1181430 . 900
chrIV 1181535 1181536 . 960
chrIV 1181536 1181537 . 1740
chrIV 1181537 1181538 . 140
chrIV 1181537 1181538 . 120
chrIV 1181542 1181543 . 1100
chrIV 1181543 1181544 . 160
chrIV 1181544 1181545 . 120
chrIV 1181547 1181548 . 200
chrIV 1181557 1181558 . 140
chrIV 1181563 1181564 . 340
chrIV 1181577 1181578 . 220
chrIV 1181738 1181739 . 1000
chrIV 1181917 1181918 . 540
chrIV 1182113 1182114 . 240
chrIV 1182116 1182117 . 800
chrIV 1182174 1182175 . 140
chrIV 1182318 1182319 . 1260
chrIV 1182361 1182362 . 120
chrIV 1182378 1182379 . 400
chrIV 1182463 1182464 . 320
chrIV 1182815 1182816 . 200
chrIV 1182989 1182990 . 440
chrIV 1183043 1183044 . 200
chrIV 1183066 1183067 . 280
chrIV 1183178 1183179 . 2380
chrIV 1183184 1183185 . 160
chrIV 1183231 1183232 . 120
chrIV 1184309 1184310 . 860
chrIV 1184438 1184439 . 440
chrIV 1184462 1184463 . 380
chrIV 1184469 1184470 . 320
chrIV 1184477 1184478 . 240
chrIV 1184499 1184500 . 1220
chrIV 1184513 1184514 . 220
chrIV 1184516 1184517 . 3820
chrIV 1184520 1184521 . 1360
chrIV 1184524 1184525 . 1740
chrIV 1184608 1184609 . 160
chrIV 1184688 1184689 . 920
chrIV 1185920 1185921 . 240
chrIV 1185928 1185929 . 160
chrIV 1185933 1185934 . 440
chrIV 1185936 1185937 . 440
chrIV 1186000 1186001 . 460
chrIV 1186028 1186029 . 460
chrIV 1186045 1186046 . 340
chrIV 1186050 1186051 . 200
chrIV 1189091 1189092 . 560
chrIV 1189157 1189158 . 1500
chrIV 1189171 1189172 . 120
chrIV 1189191 1189192 . 260
chrIV 1189198 1189199 . 180
chrIV 1189199 1189200 . 120
chrIV 1189254 1189255 . 160
chrIV 1189308 1189309 . 600
chrIV 1189322 1189323 . 180
chrIV 1189384 1189385 . 160
chrIV 1189549 1189550 . 160
chrIV 1189566 1189567 . 700
chrIV 1189588 1189589 . 140
chrIV 1189592 1189593 . 1240
chrIV 1189622 1189623 . 280
chrIV 1189661 1189662 . 1220
chrIV 1189681 1189682 . 200
chrIV 1189721 1189722 . 340
chrIV 1189739 1189740 . 1180
chrIV 1189744 1189745 . 140
chrIV 1189744 1189745 . 260
chrIV 1189752 1189753 . 140
chrIV 1189753 1189754 . 1020
chrIV 1189759 1189760 . 360
chrIV 1189783 1189784 . 140
chrIV 1189873 1189874 . 220
chrIV 1189930 1189931 . 380
chrIV 1189940 1189941 . 420
chrIV 1189947 1189948 . 500
chrIV 1189977 1189978 . 120
chrIV 1190305 1190306 . 420
chrIV 1191158 1191159 . 720
chrIV 1191730 1191731 . 400
chrIV 1191746 1191747 . 200
chrIV 1192066 1192067 . 620
chrIV 1192218 1192219 . 940
chrIV 1192272 1192273 . 420
chrIV 1192409 1192410 . 2480
chrIV 1192541 1192542 . 140
chrIV 1195199 1195200 . 240
chrIV 1195258 1195259 . 500
chrIV 1195266 1195267 . 440
chrIV 1195270 1195271 . 1660
chrIV 1195286 1195287 . 140
chrIV 1195313 1195314 . 180
chrIV 1195325 1195326 . 300
chrIV 1195339 1195340 . 400
chrIV 1195347 1195348 . 600
chrIV 1195367 1195368 . 720
chrIV 1196372 1196373 . 120
chrIV 1196387 1196388 . 200
chrIV 1196395 1196396 . 140
chrIV 1196400 1196401 . 460
chrIV 1196451 1196452 . 120
chrIV 1196465 1196466 . 200
chrIV 1196467 1196468 . 320
chrIV 1196485 1196486 . 160
chrIV 1196493 1196494 . 220
chrIV 1196674 1196675 . 120
chrIV 1198693 1198694 . 120
chrIV 1198699 1198700 . 140
chrIV 1198837 1198838 . 440
chrIV 1198928 1198929 . 1760
chrIV 1198942 1198943 . 140
chrIV 1198979 1198980 . 700
chrIV 1199413 1199414 . 220
chrIV 1199472 1199473 . 1040
chrIV 1199486 1199487 . 120
chrIV 1199512 1199513 . 140
chrIV 1200094 1200095 . 240
chrIV 1200529 1200530 . 400
chrIV 1200771 1200772 . 1980
chrIV 1200983 1200984 . 180
chrIV 1201157 1201158 . 1020
chrIV 1201157 1201158 . 160
chrIV 1201165 1201166 . 380
chrIV 1201487 1201488 . 240
chrIV 1201490 1201491 . 120
chrIV 1201495 1201496 . 520
chrIV 1201508 1201509 . 960
chrIV 1201629 1201630 . 120
chrIV 1201840 1201841 . 160
chrIV 1201871 1201872 . 160
chrIV 1201875 1201876 . 160
chrIV 1201926 1201927 . 1000
chrIV 1201930 1201931 . 180
chrIV 1201940 1201941 . 120
chrIV 1201962 1201963 . 460
chrIV 1201981 1201982 . 160
chrIV 1202011 1202012 . 160
chrIV 1202025 1202026 . 280
chrIV 1202033 1202034 . 260
chrIV 1202038 1202039 . 1000
chrIV 1202055 1202056 . 560
chrIV 1202057 1202058 . 380
chrIV 1202589 1202590 . 120
chrIV 1202704 1202705 . 2640
chrIV 1202753 1202754 . 220
chrIV 1202765 1202766 . 260
chrIV 1204303 1204304 . 120
chrIV 1204305 1204306 . 180
chrIV 1204306 1204307 . 2220
chrIV 1204319 1204320 . 3040
chrIV 1204323 1204324 . 400
chrIV 1204323 1204324 . 280
chrIV 1204500 1204501 . 160
chrIV 1204501 1204502 . 900
chrIV 1206471 1206472 . 120
chrIV 1206573 1206574 . 800
chrIV 1206595 1206596 . 320
chrIV 1209321 1209322 . 120
chrIV 1212708 1212709 . 200
chrIV 1213719 1213720 . 120
chrIV 1213777 1213778 . 120
chrIV 1213788 1213789 . 200
chrIV 1213824 1213825 . 160
chrIV 1213986 1213987 . 720
chrIV 1214239 1214240 . 120
chrIV 1214272 1214273 . 140
chrIV 1214291 1214292 . 1240
chrIV 1214619 1214620 . 140
chrIV 1215015 1215016 . 1400
chrIV 1215136 1215137 . 180
chrIV 1215327 1215328 . 120
chrIV 1215732 1215733 . 120
chrIV 1216640 1216641 . 260
chrIV 1216780 1216781 . 260
chrIV 1217006 1217007 . 640
chrIV 1217308 1217309 . 960
chrIV 1217452 1217453 . 120
chrIV 1217629 1217630 . 760
chrIV 1217656 1217657 . 580
chrIV 1217675 1217676 . 140
chrIV 1217683 1217684 . 1000
chrIV 1217914 1217915 . 240
chrIV 1218461 1218462 . 640
chrIV 1218487 1218488 . 440
chrIV 1218507 1218508 . 420
chrIV 1218599 1218600 . 300
chrIV 1219028 1219029 . 520
chrIV 1219153 1219154 . 340
chrIV 1219157 1219158 . 240
chrIV 1219159 1219160 . 140
chrIV 1219162 1219163 . 2760
chrIV 1219224 1219225 . 200
chrIV 1219264 1219265 . 1580
chrIV 1219286 1219287 . 400
chrIV 1219302 1219303 . 660
chrIV 1219346 1219347 . 1180
chrIV 1219422 1219423 . 380
chrIV 1220720 1220721 . 220
chrIV 1221000 1221001 . 260
chrIV 1221003 1221004 . 520
chrIV 1221028 1221029 . 160
chrIV 1221199 1221200 . 1440
chrIV 1221511 1221512 . 220
chrIV 1221926 1221927 . 160
chrIV 1222324 1222325 . 460
chrIV 1222346 1222347 . 160
chrIV 1222494 1222495 . 260
chrIV 1222518 1222519 . 360
chrIV 1222533 1222534 . 120
chrIV 1222553 1222554 . 3840
chrIV 1222561 1222562 . 120
chrIV 1222615 1222616 . 120
chrIV 1222658 1222659 . 220
chrIV 1223477 1223478 . 380
chrIV 1223520 1223521 . 140
chrIV 1223575 1223576 . 200
chrIV 1223835 1223836 . 680
chrIV 1223838 1223839 . 900
chrIV 1224042 1224043 . 860
chrIV 1224452 1224453 . 260
chrIV 1224592 1224593 . 420
chrIV 1224654 1224655 . 1540
chrIV 1224661 1224662 . 120
chrIV 1224677 1224678 . 820
chrIV 1224688 1224689 . 180
chrIV 1224705 1224706 . 3180
chrIV 1224744 1224745 . 120
chrIV 1225158 1225159 . 520
chrIV 1225234 1225235 . 140
chrIV 1225400 1225401 . 140
chrIV 1225574 1225575 . 180
chrIV 1225765 1225766 . 1380
chrIV 1226369 1226370 . 220
chrIV 1226452 1226453 . 360
chrIV 1226513 1226514 . 900
chrIV 1226577 1226578 . 140
chrIV 1226594 1226595 . 340
chrIV 1226597 1226598 . 120
chrIV 1226608 1226609 . 280
chrIV 1226624 1226625 . 240
chrIV 1226630 1226631 . 1500
chrIV 1226649 1226650 . 820
chrIV 1226654 1226655 . 520
chrIV 1226666 1226667 . 120
chrIV 1226674 1226675 . 1280
chrIV 1226695 1226696 . 680
chrIV 1226717 1226718 . 360
chrIV 1228330 1228331 . 280
chrIV 1228365 1228366 . 120
chrIV 1228418 1228419 . 220
chrIV 1228420 1228421 . 340
chrIV 1228426 1228427 . 180
chrIV 1228435 1228436 . 280
chrIV 1228459 1228460 . 440
chrIV 1228467 1228468 . 520
chrIV 1228469 1228470 . 480
chrIV 1228484 1228485 . 180
chrIV 1228487 1228488 . 220
chrIV 1229639 1229640 . 260
chrIV 1229686 1229687 . 240
chrIV 1229691 1229692 . 140
chrIV 1229702 1229703 . 220
chrIV 1229885 1229886 . 140
chrIV 1229924 1229925 . 500
chrIV 1229934 1229935 . 680
chrIV 1229948 1229949 . 120
chrIV 1229966 1229967 . 260
chrIV 1230172 1230173 . 340
chrIV 1230179 1230180 . 120
chrIV 1230354 1230355 . 140
chrIV 1230894 1230895 . 220
chrIV 1230970 1230971 . 500
chrIV 1231316 1231317 . 500
chrIV 1231941 1231942 . 180
chrIV 1232436 1232437 . 140
chrIV 1232756 1232757 . 220
chrIV 1233074 1233075 . 180
chrIV 1233172 1233173 . 400
chrIV 1233218 1233219 . 200
chrIV 1233334 1233335 . 180
chrIV 1233355 1233356 . 1360
chrIV 1233393 1233394 . 160
chrIV 1233639 1233640 . 760
chrIV 1233649 1233650 . 160
chrIV 1233781 1233782 . 240
chrIV 1233814 1233815 . 120
chrIV 1233821 1233822 . 460
chrIV 1233840 1233841 . 1000
chrIV 1233842 1233843 . 3260
chrIV 1233842 1233843 . 120
chrIV 1233844 1233845 . 140
chrIV 1233937 1233938 . 260
chrIV 1233961 1233962 . 120
chrIV 1233977 1233978 . 200
chrIV 1233983 1233984 . 200
chrIV 1233992 1233993 . 1320
chrIV 1234182 1234183 . 180
chrIV 1234421 1234422 . 680
chrIV 1234752 1234753 . 800
chrIV 1235430 1235431 . 320
chrIV 1235754 1235755 . 4300
chrIV 1235765 1235766 . 120
chrIV 1236068 1236069 . 120
chrIV 1236071 1236072 . 120
chrIV 1236253 1236254 . 740
chrIV 1236257 1236258 . 200
chrIV 1236267 1236268 . 700
chrIV 1236317 1236318 . 140
chrIV 1236332 1236333 . 460
chrIV 1236388 1236389 . 120
chrIV 1236396 1236397 . 160
chrIV 1238083 1238084 . 140
chrIV 1238109 1238110 . 340
chrIV 1238215 1238216 . 140
chrIV 1238353 1238354 . 140
chrIV 1239145 1239146 . 200
chrIV 1239163 1239164 . 720
chrIV 1239166 1239167 . 120
chrIV 1239177 1239178 . 400
chrIV 1239183 1239184 . 380
chrIV 1239185 1239186 . 1040
chrIV 1239281 1239282 . 280
chrIV 1239372 1239373 . 120
chrIV 1239967 1239968 . 120
chrIV 1239967 1239968 . 160
chrIV 1239984 1239985 . 180
chrIV 1240016 1240017 . 120
chrIV 1240036 1240037 . 120
chrIV 1240066 1240067 . 120
chrIV 1240223 1240224 . 160
chrIV 1240395 1240396 . 360
chrIV 1240619 1240620 . 1080
chrIV 1240740 1240741 . 160
chrIV 1240760 1240761 . 140
chrIV 1240761 1240762 . 480
chrIV 1240769 1240770 . 160
chrIV 1240774 1240775 . 3520
chrIV 1240790 1240791 . 280
chrIV 1240865 1240866 . 720
chrIV 1240934 1240935 . 2620
chrIV 1240984 1240985 . 160
chrIV 1241188 1241189 . 320
chrIV 1241227 1241228 . 140
chrIV 1241615 1241616 . 200
chrIV 1241645 1241646 . 620
chrIV 1241695 1241696 . 160
chrIV 1241702 1241703 . 160
chrIV 1241712 1241713 . 420
chrIV 1241897 1241898 . 580
chrIV 1242035 1242036 . 440
chrIV 1242146 1242147 . 260
chrIV 1242194 1242195 . 120
chrIV 1242210 1242211 . 140
chrIV 1242224 1242225 . 200
chrIV 1242243 1242244 . 120
chrIV 1242318 1242319 . 160
chrIV 1242336 1242337 . 140
chrIV 1242412 1242413 . 120
chrIV 1242517 1242518 . 200
chrIV 1242579 1242580 . 1880
chrIV 1242583 1242584 . 580
chrIV 1242591 1242592 . 420
chrIV 1242645 1242646 . 580
chrIV 1242654 1242655 . 200
chrIV 1242762 1242763 . 320
chrIV 1242767 1242768 . 380
chrIV 1242774 1242775 . 120
chrIV 1242776 1242777 . 1660
chrIV 1242781 1242782 . 420
chrIV 1242783 1242784 . 400
chrIV 1242818 1242819 . 140
chrIV 1242824 1242825 . 120
chrIV 1242864 1242865 . 1180
chrIV 1242884 1242885 . 120
chrIV 1242930 1242931 . 520
chrIV 1242987 1242988 . 260
chrIV 1242991 1242992 . 160
chrIV 1243002 1243003 . 680
chrIV 1243005 1243006 . 140
chrIV 1243005 1243006 . 840
chrIV 1243007 1243008 . 120
chrIV 1243013 1243014 . 1260
chrIV 1243024 1243025 . 120
chrIV 1243047 1243048 . 120
chrIV 1243098 1243099 . 400
chrIV 1243126 1243127 . 1120
chrIV 1243141 1243142 . 120
chrIV 1243212 1243213 . 620
chrIV 1245903 1245904 . 180
chrIV 1245926 1245927 . 200
chrIV 1245927 1245928 . 140
chrIV 1245937 1245938 . 140
chrIV 1245952 1245953 . 120
chrIV 1246339 1246340 . 280
chrIV 1246435 1246436 . 220
chrIV 1246859 1246860 . 160
chrIV 1247480 1247481 . 140
chrIV 1247913 1247914 . 860
chrIV 1247999 1248000 . 400
chrIV 1248007 1248008 . 280
chrIV 1248241 1248242 . 680
chrIV 1248261 1248262 . 540
chrIV 1248524 1248525 . 140
chrIV 1248637 1248638 . 220
chrIV 1248846 1248847 . 120
chrIV 1248992 1248993 . 140
chrIV 1249342 1249343 . 580
chrIV 1249524 1249525 . 2640
chrIV 1249841 1249842 . 1060
chrIV 1249911 1249912 . 400
chrIV 1249991 1249992 . 440
chrIV 1249997 1249998 . 320
chrIV 1250005 1250006 . 300
chrIV 1250018 1250019 . 420
chrIV 1250043 1250044 . 840
chrIV 1250054 1250055 . 260
chrIV 1250060 1250061 . 420
chrIV 1250086 1250087 . 860
chrIV 1250090 1250091 . 2440
chrIV 1250099 1250100 . 460
chrIV 1250113 1250114 . 120
chrIV 1250125 1250126 . 160
chrIV 1250427 1250428 . 380
chrIV 1250891 1250892 . 200
chrIV 1251382 1251383 . 160
chrIV 1251576 1251577 . 120
chrIV 1251740 1251741 . 120
chrIV 1251865 1251866 . 120
chrIV 1251884 1251885 . 360
chrIV 1251908 1251909 . 140
chrIV 1251926 1251927 . 260
chrIV 1251957 1251958 . 220
chrIV 1251959 1251960 . 240
chrIV 1251984 1251985 . 440
chrIV 1251985 1251986 . 120
chrIV 1251990 1251991 . 180
chrIV 1252004 1252005 . 980
chrIV 1252240 1252241 . 280
chrIV 1253709 1253710 . 140
chrIV 1253921 1253922 . 260
chrIV 1254135 1254136 . 660
chrIV 1254160 1254161 . 320
chrIV 1254412 1254413 . 180
chrIV 1254552 1254553 . 280
chrIV 1254564 1254565 . 280
chrIV 1254599 1254600 . 120
chrIV 1254622 1254623 . 280
chrIV 1254752 1254753 . 180
chrIV 1254980 1254981 . 420
chrIV 1255027 1255028 . 120
chrIV 1255190 1255191 . 200
chrIV 1256901 1256902 . 180
chrIV 1256919 1256920 . 640
chrIV 1256922 1256923 . 540
chrIV 1256924 1256925 . 680
chrIV 1256928 1256929 . 160
chrIV 1256932 1256933 . 120
chrIV 1256933 1256934 . 160
chrIV 1256949 1256950 . 140
chrIV 1256969 1256970 . 520
chrIV 1256973 1256974 . 120
chrIV 1257152 1257153 . 200
chrIV 1257222 1257223 . 160
chrIV 1257304 1257305 . 300
chrIV 1257462 1257463 . 180
chrIV 1257520 1257521 . 860
chrIV 1257562 1257563 . 360
chrIV 1257664 1257665 . 160
chrIV 1258003 1258004 . 140
chrIV 1258121 1258122 . 120
chrIV 1258202 1258203 . 440
chrIV 1258224 1258225 . 120
chrIV 1258458 1258459 . 1100
chrIV 1258499 1258500 . 140
chrIV 1258501 1258502 . 860
chrIV 1258530 1258531 . 240
chrIV 1258533 1258534 . 180
chrIV 1258533 1258534 . 140
chrIV 1258540 1258541 . 140
chrIV 1258559 1258560 . 1280
chrIV 1258634 1258635 . 180
chrIV 1258641 1258642 . 140
chrIV 1258993 1258994 . 420
chrIV 1259197 1259198 . 120
chrIV 1259678 1259679 . 680
chrIV 1259691 1259692 . 1360
chrIV 1259767 1259768 . 500
chrIV 1259777 1259778 . 260
chrIV 1259803 1259804 . 220
chrIV 1259814 1259815 . 140
chrIV 1259818 1259819 . 160
chrIV 1259879 1259880 . 160
chrIV 1260137 1260138 . 120
chrIV 1260256 1260257 . 120
chrIV 1260273 1260274 . 260
chrIV 1260581 1260582 . 380
chrIV 1260907 1260908 . 140
chrIV 1260919 1260920 . 300
chrIV 1261411 1261412 . 320
chrIV 1261489 1261490 . 920
chrIV 1261525 1261526 . 120
chrIV 1261544 1261545 . 160
chrIV 1261546 1261547 . 260
chrIV 1263064 1263065 . 480
chrIV 1263068 1263069 . 220
chrIV 1263078 1263079 . 120
chrIV 1263091 1263092 . 880
chrIV 1263095 1263096 . 220
chrIV 1263103 1263104 . 140
chrIV 1263115 1263116 . 140
chrIV 1263170 1263171 . 240
chrIV 1263184 1263185 . 260
chrIV 1263801 1263802 . 120
chrIV 1266016 1266017 . 140
chrIV 1266040 1266041 . 120
chrIV 1266060 1266061 . 280
chrIV 1266102 1266103 . 140
chrIV 1266204 1266205 . 400
chrIV 1266962 1266963 . 220
chrIV 1266989 1266990 . 160
chrIV 1266994 1266995 . 500
chrIV 1266998 1266999 . 260
chrIV 1267002 1267003 . 140
chrIV 1267005 1267006 . 220
chrIV 1267047 1267048 . 300
chrIV 1267050 1267051 . 160
chrIV 1267059 1267060 . 200
chrIV 1267062 1267063 . 360
chrIV 1267066 1267067 . 180
chrIV 1267104 1267105 . 120
chrIV 1267111 1267112 . 660
chrIV 1267196 1267197 . 840
chrIV 1267231 1267232 . 300
chrIV 1267239 1267240 . 220
chrIV 1267282 1267283 . 120
chrIV 1267334 1267335 . 120
chrIV 1267334 1267335 . 280
chrIV 1267343 1267344 . 520
chrIV 1267370 1267371 . 200
chrIV 1267381 1267382 . 120
chrIV 1267391 1267392 . 120
chrIV 1269464 1269465 . 700
chrIV 1269487 1269488 . 1020
chrIV 1269582 1269583 . 120
chrIV 1269588 1269589 . 760
chrIV 1269598 1269599 . 220
chrIV 1269626 1269627 . 140
chrIV 1269671 1269672 . 560
chrIV 1269737 1269738 . 460
chrIV 1269805 1269806 . 120
chrIV 1269907 1269908 . 280
chrIV 1269924 1269925 . 1780
chrIV 1270720 1270721 . 120
chrIV 1270823 1270824 . 180
chrIV 1270858 1270859 . 540
chrIV 1270865 1270866 . 240
chrIV 1270890 1270891 . 220
chrIV 1270927 1270928 . 500
chrIV 1270929 1270930 . 200
chrIV 1270952 1270953 . 600
chrIV 1270991 1270992 . 120
chrIV 1271223 1271224 . 120
chrIV 1271250 1271251 . 460
chrIV 1271563 1271564 . 220
chrIV 1271640 1271641 . 460
chrIV 1271878 1271879 . 760
chrIV 1271881 1271882 . 880
chrIV 1272200 1272201 . 320
chrIV 1272350 1272351 . 620
chrIV 1272358 1272359 . 180
chrIV 1272420 1272421 . 980
chrIV 1272427 1272428 . 680
chrIV 1272558 1272559 . 120
chrIV 1272735 1272736 . 140
chrIV 1273286 1273287 . 380
chrIV 1273803 1273804 . 120
chrIV 1273843 1273844 . 200
chrIV 1273994 1273995 . 360
chrIV 1274015 1274016 . 120
chrIV 1274040 1274041 . 500
chrIV 1274101 1274102 . 600
chrIV 1274257 1274258 . 140
chrIV 1274432 1274433 . 180
chrIV 1274590 1274591 . 140
chrIV 1275110 1275111 . 1080
chrIV 1275301 1275302 . 1740
chrIV 1275381 1275382 . 420
chrIV 1275923 1275924 . 120
chrIV 1275926 1275927 . 120
chrIV 1276119 1276120 . 280
chrIV 1276141 1276142 . 600
chrIV 1276443 1276444 . 360
chrIV 1276595 1276596 . 180
chrIV 1277386 1277387 . 120
chrIV 1277396 1277397 . 180
chrIV 1277435 1277436 . 440
chrIV 1277443 1277444 . 880
chrIV 1277510 1277511 . 640
chrIV 1277517 1277518 . 1060
chrIV 1277520 1277521 . 260
chrIV 1277542 1277543 . 140
chrIV 1277563 1277564 . 300
chrIV 1277575 1277576 . 700
chrIV 1277720 1277721 . 120
chrIV 1278067 1278068 . 700
chrIV 1278134 1278135 . 160
chrIV 1278169 1278170 . 2000
chrIV 1278243 1278244 . 500
chrIV 1278288 1278289 . 360
chrIV 1278290 1278291 . 860
chrIV 1278309 1278310 . 380
chrIV 1278377 1278378 . 1100
chrIV 1278393 1278394 . 120
chrIV 1278407 1278408 . 480
chrIV 1278656 1278657 . 240
chrIV 1278673 1278674 . 120
chrIV 1278685 1278686 . 580
chrIV 1278725 1278726 . 440
chrIV 1278725 1278726 . 160
chrIV 1278726 1278727 . 120
chrIV 1278731 1278732 . 1380
chrIV 1278733 1278734 . 1080
chrIV 1278806 1278807 . 420
chrIV 1278862 1278863 . 120
chrIV 1278886 1278887 . 720
chrIV 1278887 1278888 . 220
chrIV 1278902 1278903 . 480
chrIV 1278902 1278903 . 140
chrIV 1278915 1278916 . 3360
chrIV 1278920 1278921 . 1880
chrIV 1279094 1279095 . 160
chrIV 1279265 1279266 . 240
chrIV 1279417 1279418 . 180
chrIV 1279431 1279432 . 700
chrIV 1279447 1279448 . 180
chrIV 1279474 1279475 . 380
chrIV 1279498 1279499 . 300
chrIV 1279536 1279537 . 860
chrIV 1279543 1279544 . 360
chrIV 1279945 1279946 . 780
chrIV 1279979 1279980 . 120
chrIV 1280000 1280001 . 300
chrIV 1280000 1280001 . 360
chrIV 1280017 1280018 . 120
chrIV 1280030 1280031 . 140
chrIV 1280051 1280052 . 180
chrIV 1280077 1280078 . 280
chrIV 1280112 1280113 . 400
chrIV 1280231 1280232 . 220
chrIV 1280245 1280246 . 560
chrIV 1280345 1280346 . 2680
chrIV 1280758 1280759 . 420
chrIV 1281238 1281239 . 140
chrIV 1282196 1282197 . 120
chrIV 1282335 1282336 . 1160
chrIV 1282375 1282376 . 200
chrIV 1282566 1282567 . 140
chrIV 1283797 1283798 . 160
chrIV 1283892 1283893 . 160
chrIV 1283923 1283924 . 120
chrIV 1284010 1284011 . 160
chrIV 1287270 1287271 . 160
chrIV 1287375 1287376 . 320
chrIV 1287381 1287382 . 180
chrIV 1288080 1288081 . 740
chrIV 1288165 1288166 . 360
chrIV 1288176 1288177 . 200
chrIV 1288206 1288207 . 240
chrIV 1288641 1288642 . 920
chrIV 1288978 1288979 . 460
chrIV 1289000 1289001 . 140
chrIV 1289168 1289169 . 120
chrIV 1289214 1289215 . 120
chrIV 1289215 1289216 . 200
chrIV 1289223 1289224 . 160
chrIV 1289240 1289241 . 120
chrIV 1289318 1289319 . 160
chrIV 1290131 1290132 . 160
chrIV 1290149 1290150 . 140
chrIV 1290295 1290296 . 720
chrIV 1290766 1290767 . 160
chrIV 1291303 1291304 . 120
chrIV 1291309 1291310 . 240
chrIV 1291842 1291843 . 220
chrIV 1291862 1291863 . 240
chrIV 1292106 1292107 . 1200
chrIV 1292203 1292204 . 160
chrIV 1292282 1292283 . 140
chrIV 1292382 1292383 . 240
chrIV 1292406 1292407 . 400
chrIV 1292429 1292430 . 200
chrIV 1292727 1292728 . 1220
chrIV 1292840 1292841 . 160
chrIV 1293229 1293230 . 200
chrIV 1293244 1293245 . 120
chrIV 1293296 1293297 . 280
chrIV 1293310 1293311 . 160
chrIV 1293323 1293324 . 1040
chrIV 1293460 1293461 . 760
chrIV 1293488 1293489 . 240
chrIV 1293494 1293495 . 320
chrIV 1294115 1294116 . 140
chrIV 1294466 1294467 . 1080
chrIV 1294478 1294479 . 400
chrIV 1294485 1294486 . 1780
chrIV 1294489 1294490 . 960
chrIV 1294491 1294492 . 120
chrIV 1294503 1294504 . 2140
chrIV 1294514 1294515 . 480
chrIV 1294578 1294579 . 120
chrIV 1295499 1295500 . 240
chrIV 1295710 1295711 . 280
chrIV 1295744 1295745 . 120
chrIV 1295798 1295799 . 120
chrIV 1295818 1295819 . 340
chrIV 1295866 1295867 . 160
chrIV 1296873 1296874 . 220
chrIV 1296946 1296947 . 480
chrIV 1296950 1296951 . 220
chrIV 1296958 1296959 . 300
chrIV 1296999 1297000 . 780
chrIV 1297002 1297003 . 160
chrIV 1297487 1297488 . 620
chrIV 1297600 1297601 . 160
chrIV 1298058 1298059 . 120
chrIV 1298267 1298268 . 300
chrIV 1298276 1298277 . 340
chrIV 1298279 1298280 . 200
chrIV 1298291 1298292 . 1060
chrIV 1298304 1298305 . 140
chrIV 1298307 1298308 . 220
chrIV 1298316 1298317 . 140
chrIV 1298671 1298672 . 480
chrIV 1298686 1298687 . 700
chrIV 1301037 1301038 . 180
chrIV 1301051 1301052 . 120
chrIV 1301068 1301069 . 400
chrIV 1301070 1301071 . 120
chrIV 1301071 1301072 . 620
chrIV 1301071 1301072 . 1000
chrIV 1301073 1301074 . 580
chrIV 1302259 1302260 . 300
chrIV 1302321 1302322 . 440
chrIV 1302346 1302347 . 1940
chrIV 1302489 1302490 . 180
chrIV 1302528 1302529 . 220
chrIV 1302682 1302683 . 120
chrIV 1302702 1302703 . 120
chrIV 1302731 1302732 . 120
chrIV 1302782 1302783 . 120
chrIV 1303036 1303037 . 740
chrIV 1303060 1303061 . 120
chrIV 1303068 1303069 . 320
chrIV 1303074 1303075 . 260
chrIV 1303095 1303096 . 220
chrIV 1303109 1303110 . 360
chrIV 1303120 1303121 . 200
chrIV 1303276 1303277 . 140
chrIV 1303489 1303490 . 200
chrIV 1303499 1303500 . 120
chrIV 1303630 1303631 . 580
chrIV 1303774 1303775 . 280
chrIV 1304071 1304072 . 380
chrIV 1304393 1304394 . 920
chrIV 1304885 1304886 . 120
chrIV 1305076 1305077 . 380
chrIV 1305394 1305395 . 140
chrIV 1305652 1305653 . 300
chrIV 1305788 1305789 . 200
chrIV 1305799 1305800 . 220
chrIV 1305825 1305826 . 240
chrIV 1305861 1305862 . 220
chrIV 1305869 1305870 . 380
chrIV 1305891 1305892 . 140
chrIV 1305899 1305900 . 140
chrIV 1305933 1305934 . 180
chrIV 1305958 1305959 . 140
chrIV 1305972 1305973 . 120
chrIV 1306129 1306130 . 240
chrIV 1306639 1306640 . 240
chrIV 1306901 1306902 . 140
chrIV 1306939 1306940 . 120
chrIV 1307714 1307715 . 520
chrIV 1308805 1308806 . 180
chrIV 1308823 1308824 . 120
chrIV 1308848 1308849 . 840
chrIV 1309031 1309032 . 940
chrIV 1309034 1309035 . 120
chrIV 1309641 1309642 . 300
chrIV 1309829 1309830 . 240
chrIV 1310378 1310379 . 120
chrIV 1310479 1310480 . 120
chrIV 1310532 1310533 . 120
chrIV 1310573 1310574 . 180
chrIV 1311450 1311451 . 1020
chrIV 1311696 1311697 . 140
chrIV 1311883 1311884 . 360
chrIV 1311891 1311892 . 1000
chrIV 1311910 1311911 . 420
chrIV 1311923 1311924 . 540
chrIV 1312099 1312100 . 320
chrIV 1312775 1312776 . 1060
chrIV 1313524 1313525 . 180
chrIV 1313814 1313815 . 200
chrIV 1314200 1314201 . 200
chrIV 1314286 1314287 . 640
chrIV 1314293 1314294 . 360
chrIV 1314834 1314835 . 520
chrIV 1314922 1314923 . 160
chrIV 1315046 1315047 . 440
chrIV 1315401 1315402 . 140
chrIV 1315417 1315418 . 1080
chrIV 1315485 1315486 . 460
chrIV 1315762 1315763 . 120
chrIV 1315797 1315798 . 400
chrIV 1316307 1316308 . 680
chrIV 1316534 1316535 . 260
chrIV 1317556 1317557 . 1340
chrIV 1317564 1317565 . 820
chrIV 1317885 1317886 . 840
chrIV 1317935 1317936 . 1400
chrIV 1317941 1317942 . 860
chrIV 1317944 1317945 . 1560
chrIV 1318005 1318006 . 200
chrIV 1318032 1318033 . 160
chrIV 1318036 1318037 . 340
chrIV 1318685 1318686 . 160
chrIV 1319092 1319093 . 400
chrIV 1319138 1319139 . 900
chrIV 1319278 1319279 . 120
chrIV 1319291 1319292 . 440
chrIV 1319296 1319297 . 320
chrIV 1319355 1319356 . 280
chrIV 1319390 1319391 . 120
chrIV 1319422 1319423 . 120
chrIV 1319859 1319860 . 440
chrIV 1319870 1319871 . 600
chrIV 1319903 1319904 . 200
chrIV 1319908 1319909 . 160
chrIV 1319939 1319940 . 1700
chrIV 1319999 1320000 . 1060
chrIV 1320126 1320127 . 1020
chrIV 1320274 1320275 . 320
chrIV 1320877 1320878 . 200
chrIV 1321248 1321249 . 200
chrIV 1321523 1321524 . 180
chrIV 1322009 1322010 . 120
chrIV 1322038 1322039 . 180
chrIV 1322052 1322053 . 140
chrIV 1322109 1322110 . 120
chrIV 1322122 1322123 . 1880
chrIV 1322128 1322129 . 120
chrIV 1323401 1323402 . 800
chrIV 1323613 1323614 . 340
chrIV 1324150 1324151 . 440
chrIV 1324313 1324314 . 480
chrIV 1324484 1324485 . 280
chrIV 1325374 1325375 . 200
chrIV 1325388 1325389 . 480
chrIV 1325404 1325405 . 120
chrIV 1325471 1325472 . 120
chrIV 1325481 1325482 . 120
chrIV 1325637 1325638 . 360
chrIV 1325646 1325647 . 780
chrIV 1326348 1326349 . 320
chrIV 1326534 1326535 . 780
chrIV 1326588 1326589 . 1480
chrIV 1326662 1326663 . 120
chrIV 1326737 1326738 . 640
chrIV 1327169 1327170 . 120
chrIV 1328135 1328136 . 140
chrIV 1328293 1328294 . 280
chrIV 1328433 1328434 . 1780
chrIV 1328593 1328594 . 260
chrIV 1328595 1328596 . 160
chrIV 1328599 1328600 . 520
chrIV 1328612 1328613 . 160
chrIV 1328719 1328720 . 160
chrIV 1329983 1329984 . 520
chrIV 1330231 1330232 . 120
chrIV 1330675 1330676 . 320
chrIV 1330797 1330798 . 660
chrIV 1330826 1330827 . 240
chrIV 1330994 1330995 . 200
chrIV 1331002 1331003 . 260
chrIV 1331020 1331021 . 140
chrIV 1331029 1331030 . 320
chrIV 1331076 1331077 . 180
chrIV 1331093 1331094 . 480
chrIV 1331100 1331101 . 180
chrIV 1333348 1333349 . 120
chrIV 1333703 1333704 . 140
chrIV 1334002 1334003 . 900
chrIV 1334039 1334040 . 200
chrIV 1334043 1334044 . 700
chrIV 1334079 1334080 . 760
chrIV 1334083 1334084 . 120
chrIV 1334125 1334126 . 200
chrIV 1334144 1334145 . 160
chrIV 1334459 1334460 . 660
chrIV 1334468 1334469 . 540
chrIV 1334489 1334490 . 260
chrIV 1334502 1334503 . 140
chrIV 1334882 1334883 . 220
chrIV 1336308 1336309 . 560
chrIV 1336491 1336492 . 180
chrIV 1336521 1336522 . 120
chrIV 1336641 1336642 . 180
chrIV 1336685 1336686 . 560
chrIV 1337042 1337043 . 120
chrIV 1337165 1337166 . 120
chrIV 1337181 1337182 . 160
chrIV 1337211 1337212 . 140
chrIV 1337222 1337223 . 120
chrIV 1337225 1337226 . 120
chrIV 1337260 1337261 . 140
chrIV 1337278 1337279 . 140
chrIV 1337749 1337750 . 200
chrIV 1338105 1338106 . 1020
chrIV 1338342 1338343 . 560
chrIV 1338356 1338357 . 180
chrIV 1339160 1339161 . 560
chrIV 1339268 1339269 . 420
chrIV 1339348 1339349 . 140
chrIV 1339383 1339384 . 940
chrIV 1339483 1339484 . 1300
chrIV 1339523 1339524 . 120
chrIV 1339529 1339530 . 740
chrIV 1339552 1339553 . 160
chrIV 1339570 1339571 . 760
chrIV 1341035 1341036 . 120
chrIV 1341064 1341065 . 140
chrIV 1341613 1341614 . 120
chrIV 1341749 1341750 . 200
chrIV 1341899 1341900 . 160
chrIV 1341916 1341917 . 1620
chrIV 1342179 1342180 . 140
chrIV 1342230 1342231 . 120
chrIV 1342289 1342290 . 120
chrIV 1342289 1342290 . 160
chrIV 1342305 1342306 . 160
chrIV 1342311 1342312 . 1060
chrIV 1342326 1342327 . 860
chrIV 1342343 1342344 . 140
chrIV 1342363 1342364 . 200
chrIV 1343094 1343095 . 140
chrIV 1343192 1343193 . 380
chrIV 1343349 1343350 . 180
chrIV 1343551 1343552 . 280
chrIV 1343919 1343920 . 240
chrIV 1344177 1344178 . 260
chrIV 1344217 1344218 . 160
chrIV 1344231 1344232 . 340
chrIV 1344234 1344235 . 260
chrIV 1344254 1344255 . 220
chrIV 1344277 1344278 . 360
chrIV 1344284 1344285 . 500
chrIV 1344297 1344298 . 140
chrIV 1344304 1344305 . 440
chrIV 1344771 1344772 . 980
chrIV 1345068 1345069 . 220
chrIV 1345071 1345072 . 200
chrIV 1345253 1345254 . 140
chrIV 1345271 1345272 . 120
chrIV 1345279 1345280 . 120
chrIV 1345353 1345354 . 140
chrIV 1345596 1345597 . 160
chrIV 1345621 1345622 . 180
chrIV 1346175 1346176 . 380
chrIV 1347706 1347707 . 400
chrIV 1348257 1348258 . 120
chrIV 1348911 1348912 . 660
chrIV 1349070 1349071 . 120
chrIV 1350037 1350038 . 220
chrIV 1350109 1350110 . 1180
chrIV 1350127 1350128 . 180
chrIV 1350133 1350134 . 400
chrIV 1350144 1350145 . 1080
chrIV 1350158 1350159 . 240
chrIV 1350168 1350169 . 120
chrIV 1350357 1350358 . 120
chrIV 1350533 1350534 . 660
chrIV 1350858 1350859 . 480
chrIV 1351316 1351317 . 280
chrIV 1351639 1351640 . 220
chrIV 1351781 1351782 . 120
chrIV 1352046 1352047 . 1880
chrIV 1352287 1352288 . 2400
chrIV 1352430 1352431 . 1200
chrIV 1352445 1352446 . 280
chrIV 1352626 1352627 . 360
chrIV 1352947 1352948 . 120
chrIV 1353239 1353240 . 2080
chrIV 1353265 1353266 . 300
chrIV 1353554 1353555 . 600
chrIV 1353559 1353560 . 3140
chrIV 1353568 1353569 . 440
chrIV 1353623 1353624 . 340
chrIV 1353662 1353663 . 580
chrIV 1353674 1353675 . 200
chrIV 1354026 1354027 . 140
chrIV 1354175 1354176 . 520
chrIV 1354192 1354193 . 140
chrIV 1354197 1354198 . 260
chrIV 1354535 1354536 . 180
chrIV 1354542 1354543 . 120
chrIV 1354547 1354548 . 360
chrIV 1354575 1354576 . 120
chrIV 1354602 1354603 . 120
chrIV 1354610 1354611 . 500
chrIV 1354689 1354690 . 140
chrIV 1354702 1354703 . 180
chrIV 1354899 1354900 . 360
chrIV 1355594 1355595 . 680
chrIV 1355602 1355603 . 760
chrIV 1355659 1355660 . 140
chrIV 1355668 1355669 . 120
chrIV 1355688 1355689 . 240
chrIV 1355690 1355691 . 180
chrIV 1355709 1355710 . 180
chrIV 1355734 1355735 . 520
chrIV 1355739 1355740 . 120
chrIV 1355748 1355749 . 240
chrIV 1355773 1355774 . 120
chrIV 1355884 1355885 . 240
chrIV 1355911 1355912 . 120
chrIV 1355919 1355920 . 780
chrIV 1355926 1355927 . 1180
chrIV 1355932 1355933 . 780
chrIV 1355938 1355939 . 120
chrIV 1357361 1357362 . 140
chrIV 1357472 1357473 . 120
chrIV 1358923 1358924 . 180
chrIV 1358967 1358968 . 320
chrIV 1358995 1358996 . 120
chrIV 1359081 1359082 . 120
chrIV 1359082 1359083 . 140
chrIV 1359082 1359083 . 360
chrIV 1359083 1359084 . 120
chrIV 1359083 1359084 . 120
chrIV 1359099 1359100 . 140
chrIV 1359102 1359103 . 460
chrIV 1359108 1359109 . 140
chrIV 1359111 1359112 . 640
chrIV 1359120 1359121 . 1600
chrIV 1359154 1359155 . 340
chrIV 1359279 1359280 . 580
chrIV 1359288 1359289 . 360
chrIV 1359314 1359315 . 120
chrIV 1359522 1359523 . 300
chrIV 1359531 1359532 . 220
chrIV 1359533 1359534 . 200
chrIV 1359534 1359535 . 360
chrIV 1359537 1359538 . 1660
chrIV 1359537 1359538 . 140
chrIV 1359539 1359540 . 260
chrIV 1359548 1359549 . 160
chrIV 1359578 1359579 . 240
chrIV 1359783 1359784 . 180
chrIV 1360919 1360920 . 120
chrIV 1360949 1360950 . 140
chrIV 1360953 1360954 . 120
chrIV 1360991 1360992 . 240
chrIV 1361364 1361365 . 120
chrIV 1362055 1362056 . 960
chrIV 1362211 1362212 . 500
chrIV 1362391 1362392 . 680
chrIV 1362428 1362429 . 1080
chrIV 1362458 1362459 . 1340
chrIV 1362517 1362518 . 120
chrIV 1362549 1362550 . 180
chrIV 1362560 1362561 . 380
chrIV 1362561 1362562 . 1040
chrIV 1362566 1362567 . 3580
chrIV 1362593 1362594 . 420
chrIV 1362892 1362893 . 920
chrIV 1363373 1363374 . 380
chrIV 1363662 1363663 . 480
chrIV 1363836 1363837 . 200
chrIV 1364314 1364315 . 1580
chrIV 1364482 1364483 . 160
chrIV 1364506 1364507 . 360
chrIV 1364554 1364555 . 300
chrIV 1364746 1364747 . 240
chrIV 1364877 1364878 . 120
chrIV 1364896 1364897 . 280
chrIV 1365413 1365414 . 180
chrIV 1365521 1365522 . 1080
chrIV 1365569 1365570 . 120
chrIV 1365883 1365884 . 460
chrIV 1365908 1365909 . 200
chrIV 1366116 1366117 . 480
chrIV 1366248 1366249 . 120
chrIV 1366980 1366981 . 120
chrIV 1366995 1366996 . 140
chrIV 1367274 1367275 . 260
chrIV 1367362 1367363 . 700
chrIV 1367384 1367385 . 160
chrIV 1367405 1367406 . 2820
chrIV 1367572 1367573 . 880
chrIV 1367574 1367575 . 340
chrIV 1367719 1367720 . 280
chrIV 1367750 1367751 . 280
chrIV 1368054 1368055 . 140
chrIV 1368521 1368522 . 660
chrIV 1368861 1368862 . 140
chrIV 1368964 1368965 . 320
chrIV 1369171 1369172 . 120
chrIV 1369181 1369182 . 160
chrIV 1369532 1369533 . 240
chrIV 1369536 1369537 . 160
chrIV 1369594 1369595 . 300
chrIV 1369610 1369611 . 1580
chrIV 1369613 1369614 . 500
chrIV 1369621 1369622 . 140
chrIV 1369626 1369627 . 180
chrIV 1369629 1369630 . 120
chrIV 1369685 1369686 . 240
chrIV 1369793 1369794 . 120
chrIV 1370280 1370281 . 120
chrIV 1371253 1371254 . 360
chrIV 1371888 1371889 . 160
chrIV 1372362 1372363 . 1000
chrIV 1372714 1372715 . 140
chrIV 1372841 1372842 . 320
chrIV 1374176 1374177 . 360
chrIV 1375306 1375307 . 960
chrIV 1375311 1375312 . 2140
chrIV 1375470 1375471 . 1140
chrIV 1375938 1375939 . 240
chrIV 1376558 1376559 . 820
chrIV 1377218 1377219 . 960
chrIV 1377637 1377638 . 1580
chrIV 1377663 1377664 . 180
chrIV 1377811 1377812 . 1020
chrIV 1377822 1377823 . 540
chrIV 1377839 1377840 . 160
chrIV 1377844 1377845 . 380
chrIV 1377866 1377867 . 280
chrIV 1377899 1377900 . 160
chrIV 1378655 1378656 . 240
chrIV 1378687 1378688 . 240
chrIV 1378944 1378945 . 200
chrIV 1379054 1379055 . 560
chrIV 1379333 1379334 . 120
chrIV 1379395 1379396 . 580
chrIV 1379660 1379661 . 1020
chrIV 1379685 1379686 . 300
chrIV 1379744 1379745 . 440
chrIV 1379821 1379822 . 220
chrIV 1379921 1379922 . 620
chrIV 1380001 1380002 . 1800
chrIV 1380409 1380410 . 1280
chrIV 1380468 1380469 . 340
chrIV 1380853 1380854 . 120
chrIV 1382111 1382112 . 360
chrIV 1382176 1382177 . 940
chrIV 1382205 1382206 . 140
chrIV 1382396 1382397 . 120
chrIV 1382420 1382421 . 360
chrIV 1382536 1382537 . 400
chrIV 1383387 1383388 . 340
chrIV 1383563 1383564 . 520
chrIV 1383575 1383576 . 320
chrIV 1383616 1383617 . 140
chrIV 1383628 1383629 . 720
chrIV 1383647 1383648 . 1220
chrIV 1383686 1383687 . 740
chrIV 1384878 1384879 . 1340
chrIV 1384881 1384882 . 400
chrIV 1384895 1384896 . 880
chrIV 1384921 1384922 . 340
chrIV 1384925 1384926 . 160
chrIV 1384929 1384930 . 240
chrIV 1384942 1384943 . 480
chrIV 1385014 1385015 . 1580
chrIV 1385032 1385033 . 140
chrIV 1385034 1385035 . 360
chrIV 1385051 1385052 . 160
chrIV 1385503 1385504 . 180
chrIV 1385812 1385813 . 340
chrIV 1385820 1385821 . 600
chrIV 1385829 1385830 . 500
chrIV 1385832 1385833 . 120
chrIV 1385843 1385844 . 1000
chrIV 1385861 1385862 . 220
chrIV 1385943 1385944 . 340
chrIV 1385952 1385953 . 260
chrIV 1385955 1385956 . 3140
chrIV 1385964 1385965 . 420
chrIV 1385965 1385966 . 140
chrIV 1385967 1385968 . 200
chrIV 1385970 1385971 . 120
chrIV 1385971 1385972 . 540
chrIV 1385972 1385973 . 160
chrIV 1385974 1385975 . 260
chrIV 1385977 1385978 . 180
chrIV 1385994 1385995 . 160
chrIV 1386034 1386035 . 280
chrIV 1386041 1386042 . 380
chrIV 1386590 1386591 . 160
chrIV 1386598 1386599 . 980
chrIV 1386604 1386605 . 120
chrIV 1386607 1386608 . 120
chrIV 1386634 1386635 . 120
chrIV 1386682 1386683 . 560
chrIV 1386684 1386685 . 1420
chrIV 1386693 1386694 . 500
chrIV 1386730 1386731 . 160
chrIV 1387232 1387233 . 1820
chrIV 1387401 1387402 . 140
chrIV 1387617 1387618 . 440
chrIV 1388039 1388040 . 560
chrIV 1388155 1388156 . 1780
chrIV 1388247 1388248 . 1060
chrIV 1388366 1388367 . 160
chrIV 1388450 1388451 . 400
chrIV 1388577 1388578 . 800
chrIV 1388681 1388682 . 1340
chrIV 1388682 1388683 . 540
chrIV 1388687 1388688 . 2740
chrIV 1388693 1388694 . 340
chrIV 1388697 1388698 . 160
chrIV 1390331 1390332 . 120
chrIV 1393107 1393108 . 3240
chrIV 1393129 1393130 . 720
chrIV 1393506 1393507 . 120
chrIV 1393786 1393787 . 280
chrIV 1394479 1394480 . 220
chrIV 1394720 1394721 . 2640
chrIV 1394934 1394935 . 140
chrIV 1394967 1394968 . 820
chrIV 1394969 1394970 . 280
chrIV 1394986 1394987 . 200
chrIV 1395907 1395908 . 220
chrIV 1395955 1395956 . 120
chrIV 1396107 1396108 . 260
chrIV 1397034 1397035 . 1400
chrIV 1397096 1397097 . 260
chrIV 1397258 1397259 . 340
chrIV 1397773 1397774 . 640
chrIV 1397977 1397978 . 300
chrIV 1398480 1398481 . 280
chrIV 1398681 1398682 . 120
chrIV 1398812 1398813 . 120
chrIV 1398870 1398871 . 580
chrIV 1398874 1398875 . 760
chrIV 1398908 1398909 . 260
chrIV 1398982 1398983 . 140
chrIV 1399114 1399115 . 120
chrIV 1399120 1399121 . 400
chrIV 1399153 1399154 . 160
chrIV 1399332 1399333 . 120
chrIV 1399434 1399435 . 120
chrIV 1399665 1399666 . 120
chrIV 1401105 1401106 . 620
chrIV 1401349 1401350 . 620
chrIV 1401349 1401350 . 900
chrIV 1401350 1401351 . 120
chrIV 1401358 1401359 . 340
chrIV 1401385 1401386 . 420
chrIV 1401466 1401467 . 1120
chrIV 1401491 1401492 . 180
chrIV 1401659 1401660 . 400
chrIV 1401672 1401673 . 220
chrIV 1402735 1402736 . 280
chrIV 1402736 1402737 . 120
chrIV 1402744 1402745 . 720
chrIV 1402763 1402764 . 120
chrIV 1402768 1402769 . 140
chrIV 1402830 1402831 . 140
chrIV 1402864 1402865 . 200
chrIV 1402865 1402866 . 140
chrIV 1402866 1402867 . 120
chrIV 1402886 1402887 . 140
chrIV 1403091 1403092 . 360
chrIV 1403101 1403102 . 220
chrIV 1403159 1403160 . 120
chrIV 1404152 1404153 . 140
chrIV 1404260 1404261 . 140
chrIV 1404298 1404299 . 380
chrIV 1404310 1404311 . 140
chrIV 1404422 1404423 . 160
chrIV 1404452 1404453 . 140
chrIV 1405877 1405878 . 120
chrIV 1405929 1405930 . 300
chrIV 1405960 1405961 . 1780
chrIV 1405989 1405990 . 500
chrIV 1405992 1405993 . 720
chrIV 1405995 1405996 . 1100
chrIV 1406007 1406008 . 4960
chrIV 1406095 1406096 . 140
chrIV 1406223 1406224 . 320
chrIV 1406336 1406337 . 120
chrIV 1407340 1407341 . 540
chrIV 1407379 1407380 . 300
chrIV 1407755 1407756 . 340
chrIV 1407930 1407931 . 1140
chrIV 1407936 1407937 . 540
chrIV 1407964 1407965 . 120
chrIV 1408169 1408170 . 340
chrIV 1408175 1408176 . 420
chrIV 1408710 1408711 . 600
chrIV 1409478 1409479 . 120
chrIV 1409672 1409673 . 420
chrIV 1410082 1410083 . 200
chrIV 1410177 1410178 . 240
chrIV 1410182 1410183 . 120
chrIV 1410276 1410277 . 180
chrIV 1410290 1410291 . 120
chrIV 1410383 1410384 . 200
chrIV 1410459 1410460 . 420
chrIV 1410486 1410487 . 280
chrIV 1410491 1410492 . 280
chrIV 1410583 1410584 . 580
chrIV 1410586 1410587 . 640
chrIV 1410650 1410651 . 160
chrIV 1410816 1410817 . 120
chrIV 1410902 1410903 . 400
chrIV 1410995 1410996 . 180
chrIV 1411024 1411025 . 200
chrIV 1411172 1411173 . 120
chrIV 1411194 1411195 . 600
chrIV 1411211 1411212 . 260
chrIV 1411222 1411223 . 1180
chrIV 1411223 1411224 . 2460
chrIV 1411224 1411225 . 120
chrIV 1411243 1411244 . 180
chrIV 1411428 1411429 . 540
chrIV 1411494 1411495 . 280
chrIV 1411559 1411560 . 540
chrIV 1411662 1411663 . 440
chrIV 1411921 1411922 . 120
chrIV 1411931 1411932 . 240
chrIV 1411941 1411942 . 1000
chrIV 1411960 1411961 . 160
chrIV 1412009 1412010 . 1260
chrIV 1412027 1412028 . 260
chrIV 1412049 1412050 . 240
chrIV 1412050 1412051 . 900
chrIV 1412147 1412148 . 940
chrIV 1412175 1412176 . 160
chrIV 1412342 1412343 . 680
chrIV 1414240 1414241 . 140
chrIV 1414408 1414409 . 260
chrIV 1414409 1414410 . 120
chrIV 1414423 1414424 . 120
chrIV 1414457 1414458 . 140
chrIV 1414460 1414461 . 120
chrIV 1414489 1414490 . 120
chrIV 1414493 1414494 . 3120
chrIV 1414512 1414513 . 140
chrIV 1415176 1415177 . 240
chrIV 1415386 1415387 . 340
chrIV 1415513 1415514 . 560
chrIV 1415977 1415978 . 400
chrIV 1416285 1416286 . 1140
chrIV 1416465 1416466 . 120
chrIV 1416634 1416635 . 320
chrIV 1416932 1416933 . 260
chrIV 1416964 1416965 . 320
chrIV 1416984 1416985 . 600
chrIV 1417138 1417139 . 340
chrIV 1417184 1417185 . 120
chrIV 1417204 1417205 . 220
chrIV 1417220 1417221 . 200
chrIV 1417596 1417597 . 220
chrIV 1417935 1417936 . 620
chrIV 1418087 1418088 . 380
chrIV 1418276 1418277 . 160
chrIV 1418411 1418412 . 1160
chrIV 1418433 1418434 . 540
chrIV 1418637 1418638 . 640
chrIV 1418806 1418807 . 380
chrIV 1418807 1418808 . 140
chrIV 1419668 1419669 . 200
chrIV 1419850 1419851 . 380
chrIV 1419914 1419915 . 720
chrIV 1420161 1420162 . 140
chrIV 1420232 1420233 . 440
chrIV 1420322 1420323 . 1340
chrIV 1420393 1420394 . 340
chrIV 1420404 1420405 . 320
chrIV 1420430 1420431 . 460
chrIV 1420481 1420482 . 1580
chrIV 1420485 1420486 . 620
chrIV 1420496 1420497 . 120
chrIV 1420720 1420721 . 780
chrIV 1420738 1420739 . 860
chrIV 1420855 1420856 . 160
chrIV 1420867 1420868 . 120
chrIV 1420887 1420888 . 160
chrIV 1420915 1420916 . 180
chrIV 1420938 1420939 . 260
chrIV 1420948 1420949 . 160
chrIV 1421010 1421011 . 780
chrIV 1421013 1421014 . 440
chrIV 1421067 1421068 . 260
chrIV 1421100 1421101 . 420
chrIV 1421110 1421111 . 360
chrIV 1421335 1421336 . 460
chrIV 1422327 1422328 . 120
chrIV 1422559 1422560 . 120
chrIV 1422588 1422589 . 120
chrIV 1422598 1422599 . 120
chrIV 1422638 1422639 . 980
chrIV 1422646 1422647 . 300
chrIV 1422654 1422655 . 200
chrIV 1422662 1422663 . 200
chrIV 1422674 1422675 . 200
chrIV 1422682 1422683 . 120
chrIV 1424594 1424595 . 380
chrIV 1424643 1424644 . 380
chrIV 1424793 1424794 . 120
chrIV 1424976 1424977 . 140
chrIV 1425041 1425042 . 140
chrIV 1426167 1426168 . 160
chrIV 1426824 1426825 . 120
chrIV 1427090 1427091 . 160
chrIV 1427125 1427126 . 120
chrIV 1427224 1427225 . 120
chrIV 1427332 1427333 . 440
chrIV 1427343 1427344 . 660
chrIV 1427354 1427355 . 580
chrIV 1427357 1427358 . 120
chrIV 1427363 1427364 . 120
chrIV 1428030 1428031 . 520
chrIV 1428159 1428160 . 440
chrIV 1428175 1428176 . 1460
chrIV 1428206 1428207 . 160
chrIV 1428227 1428228 . 300
chrIV 1428247 1428248 . 860
chrIV 1429079 1429080 . 1460
chrIV 1429095 1429096 . 4640
chrIV 1429222 1429223 . 120
chrIV 1430836 1430837 . 980
chrIV 1430844 1430845 . 520
chrIV 1430884 1430885 . 860
chrIV 1430895 1430896 . 440
chrIV 1430908 1430909 . 480
chrIV 1430909 1430910 . 160
chrIV 1430910 1430911 . 520
chrIV 1430948 1430949 . 120
chrIV 1430950 1430951 . 360
chrIV 1430960 1430961 . 580
chrIV 1430984 1430985 . 260
chrIV 1431929 1431930 . 160
chrIV 1431933 1431934 . 260
chrIV 1431965 1431966 . 500
chrIV 1431989 1431990 . 120
chrIV 1432048 1432049 . 240
chrIV 1432055 1432056 . 140
chrIV 1432058 1432059 . 260
chrIV 1432082 1432083 . 760
chrIV 1432230 1432231 . 240
chrIV 1432252 1432253 . 620
chrIV 1432968 1432969 . 2260
chrIV 1433500 1433501 . 120
chrIV 1433819 1433820 . 460
chrIV 1433835 1433836 . 260
chrIV 1433867 1433868 . 1420
chrIV 1434015 1434016 . 4820
chrIV 1434089 1434090 . 120
chrIV 1434178 1434179 . 200
chrIV 1434196 1434197 . 340
chrIV 1434203 1434204 . 560
chrIV 1434215 1434216 . 220
chrIV 1434248 1434249 . 260
chrIV 1434373 1434374 . 1320
chrIV 1434377 1434378 . 960
chrIV 1434406 1434407 . 2380
chrIV 1434410 1434411 . 160
chrIV 1434431 1434432 . 320
chrIV 1434546 1434547 . 460
chrIV 1434559 1434560 . 140
chrIV 1434583 1434584 . 700
chrIV 1434587 1434588 . 520
chrIV 1434596 1434597 . 340
chrIV 1434601 1434602 . 120
chrIV 1434616 1434617 . 300
chrIV 1434619 1434620 . 980
chrIV 1434628 1434629 . 180
chrIV 1434816 1434817 . 160
chrIV 1434837 1434838 . 280
chrIV 1435031 1435032 . 320
chrIV 1435176 1435177 . 160
chrIV 1435215 1435216 . 300
chrIV 1435232 1435233 . 180
chrIV 1435264 1435265 . 820
chrIV 1435518 1435519 . 140
chrIV 1435658 1435659 . 140
chrIV 1435858 1435859 . 220
chrIV 1436001 1436002 . 240
chrIV 1436024 1436025 . 1720
chrIV 1436048 1436049 . 660
chrIV 1436052 1436053 . 2000
chrIV 1436055 1436056 . 400
chrIV 1436056 1436057 . 640
chrIV 1436082 1436083 . 120
chrIV 1436088 1436089 . 220
chrIV 1436102 1436103 . 1100
chrIV 1436257 1436258 . 1500
chrIV 1436690 1436691 . 240
chrIV 1436755 1436756 . 540
chrIV 1436758 1436759 . 240
chrIV 1436763 1436764 . 840
chrIV 1436774 1436775 . 240
chrIV 1436824 1436825 . 180
chrIV 1436837 1436838 . 1200
chrIV 1436846 1436847 . 720
chrIV 1436858 1436859 . 320
chrIV 1436867 1436868 . 320
chrIV 1437368 1437369 . 160
chrIV 1437522 1437523 . 440
chrIV 1437532 1437533 . 200
chrIV 1439192 1439193 . 140
chrIV 1439577 1439578 . 240
chrIV 1440208 1440209 . 2380
chrIV 1440249 1440250 . 800
chrIV 1441092 1441093 . 180
chrIV 1441220 1441221 . 280
chrIV 1441339 1441340 . 140
chrIV 1441342 1441343 . 220
chrIV 1442195 1442196 . 120
chrIV 1442481 1442482 . 480
chrIV 1442531 1442532 . 360
chrIV 1443454 1443455 . 320
chrIV 1443469 1443470 . 420
chrIV 1443480 1443481 . 200
chrIV 1443495 1443496 . 140
chrIV 1443501 1443502 . 2140
chrIV 1443529 1443530 . 120
chrIV 1443560 1443561 . 120
chrIV 1443578 1443579 . 200
chrIV 1443581 1443582 . 140
chrIV 1443584 1443585 . 140
chrIV 1443594 1443595 . 260
chrIV 1443604 1443605 . 180
chrIV 1445652 1445653 . 220
chrIV 1445658 1445659 . 480
chrIV 1445660 1445661 . 260
chrIV 1445666 1445667 . 620
chrIV 1445708 1445709 . 120
chrIV 1445712 1445713 . 600
chrIV 1445716 1445717 . 860
chrIV 1445722 1445723 . 120
chrIV 1445732 1445733 . 3380
chrIV 1445738 1445739 . 120
chrIV 1445744 1445745 . 580
chrIV 1445746 1445747 . 160
chrIV 1445757 1445758 . 140
chrIV 1445772 1445773 . 1300
chrIV 1445916 1445917 . 300
chrIV 1446093 1446094 . 480
chrIV 1447059 1447060 . 180
chrIV 1447063 1447064 . 880
chrIV 1447070 1447071 . 1520
chrIV 1447072 1447073 . 280
chrIV 1447080 1447081 . 340
chrIV 1447088 1447089 . 480
chrIV 1447110 1447111 . 180
chrIV 1447113 1447114 . 520
chrIV 1447152 1447153 . 220
chrIV 1447162 1447163 . 440
chrIV 1447167 1447168 . 360
chrIV 1447172 1447173 . 300
chrIV 1447183 1447184 . 700
chrIV 1447349 1447350 . 520
chrIV 1447356 1447357 . 300
chrIV 1447646 1447647 . 540
chrIV 1447699 1447700 . 120
chrIV 1447720 1447721 . 120
chrIV 1447776 1447777 . 180
chrIV 1447980 1447981 . 140
chrIV 1450098 1450099 . 140
chrIV 1450926 1450927 . 780
chrIV 1450930 1450931 . 120
chrIV 1450943 1450944 . 120
chrIV 1450949 1450950 . 120
chrIV 1450952 1450953 . 140
chrIV 1451206 1451207 . 200
chrIV 1451351 1451352 . 340
chrIV 1451981 1451982 . 180
chrIV 1452282 1452283 . 160
chrIV 1452401 1452402 . 360
chrIV 1452589 1452590 . 180
chrIV 1452598 1452599 . 120
chrIV 1452601 1452602 . 120
chrIV 1452608 1452609 . 160
chrIV 1452807 1452808 . 180
chrIV 1452909 1452910 . 1180
chrIV 1452960 1452961 . 460
chrIV 1453175 1453176 . 220
chrIV 1453437 1453438 . 1800
chrIV 1453536 1453537 . 500
chrIV 1453682 1453683 . 380
chrIV 1453847 1453848 . 920
chrIV 1454164 1454165 . 720
chrIV 1454310 1454311 . 2200
chrIV 1454325 1454326 . 300
chrIV 1454482 1454483 . 580
chrIV 1454587 1454588 . 220
chrIV 1454607 1454608 . 300
chrIV 1454679 1454680 . 180
chrIV 1454684 1454685 . 340
chrIV 1454696 1454697 . 240
chrIV 1454705 1454706 . 420
chrIV 1454708 1454709 . 1220
chrIV 1454717 1454718 . 900
chrIV 1454731 1454732 . 2120
chrIV 1454744 1454745 . 3500
chrIV 1454748 1454749 . 900
chrIV 1454807 1454808 . 960
chrIV 1454811 1454812 . 620
chrIV 1454814 1454815 . 780
chrIV 1454880 1454881 . 220
chrIV 1455634 1455635 . 280
chrIV 1455926 1455927 . 600
chrIV 1455972 1455973 . 720
chrIV 1455999 1456000 . 120
chrIV 1456023 1456024 . 160
chrIV 1456025 1456026 . 140
chrIV 1456026 1456027 . 180
chrIV 1456026 1456027 . 1680
chrIV 1456049 1456050 . 1120
chrIV 1456057 1456058 . 260
chrIV 1456400 1456401 . 180
chrIV 1456408 1456409 . 280
chrIV 1456595 1456596 . 320
chrIV 1456671 1456672 . 220
chrIV 1456864 1456865 . 140
chrIV 1458061 1458062 . 1360
chrIV 1458172 1458173 . 200
chrIV 1458841 1458842 . 280
chrIV 1459114 1459115 . 180
chrIV 1459199 1459200 . 160
chrIV 1459323 1459324 . 320
chrIV 1459331 1459332 . 180
chrIV 1459454 1459455 . 260
chrIV 1459465 1459466 . 140
chrIV 1459507 1459508 . 140
chrIV 1459510 1459511 . 360
chrIV 1459524 1459525 . 160
chrIV 1459527 1459528 . 120
chrIV 1459538 1459539 . 120
chrIV 1459554 1459555 . 220
chrIV 1459560 1459561 . 240
chrIV 1459571 1459572 . 420
chrIV 1459583 1459584 . 680
chrIV 1459586 1459587 . 120
chrIV 1459655 1459656 . 560
chrIV 1459770 1459771 . 120
chrIV 1459875 1459876 . 740
chrIV 1459883 1459884 . 120
chrIV 1459926 1459927 . 160
chrIV 1459953 1459954 . 120
chrIV 1459966 1459967 . 140
chrIV 1459988 1459989 . 260
chrIV 1460004 1460005 . 1140
chrIV 1460028 1460029 . 120
chrIV 1460052 1460053 . 780
chrIV 1460053 1460054 . 1640
chrIV 1460055 1460056 . 360
chrIV 1460115 1460116 . 180
chrIV 1460224 1460225 . 240
chrIV 1460476 1460477 . 240
chrIV 1460562 1460563 . 200
chrIV 1460574 1460575 . 120
chrIV 1460638 1460639 . 260
chrIV 1460793 1460794 . 140
chrIV 1461156 1461157 . 120
chrIV 1461465 1461466 . 240
chrIV 1461617 1461618 . 2340
chrIV 1461643 1461644 . 380
chrIV 1461647 1461648 . 220
chrIV 1461651 1461652 . 140
chrIV 1461655 1461656 . 580
chrIV 1461661 1461662 . 820
chrIV 1461667 1461668 . 220
chrIV 1461689 1461690 . 160
chrIV 1461736 1461737 . 120
chrIV 1461755 1461756 . 120
chrIV 1461761 1461762 . 460
chrIV 1461766 1461767 . 820
chrIV 1462056 1462057 . 180
chrIV 1462060 1462061 . 140
chrIV 1462149 1462150 . 180
chrIV 1462179 1462180 . 260
chrIV 1462181 1462182 . 160
chrIV 1462360 1462361 . 440
chrIV 1462423 1462424 . 160
chrIV 1462509 1462510 . 280
chrIV 1463262 1463263 . 180
chrIV 1463733 1463734 . 120
chrIV 1465120 1465121 . 120
chrIV 1465516 1465517 . 200
chrIV 1465847 1465848 . 800
chrIV 1466002 1466003 . 360
chrIV 1466022 1466023 . 440
chrIV 1466025 1466026 . 340
chrIV 1466033 1466034 . 840
chrIV 1466083 1466084 . 460
chrIV 1466087 1466088 . 400
chrIV 1466218 1466219 . 120
chrIV 1466250 1466251 . 180
chrIV 1466339 1466340 . 2080
chrIV 1466394 1466395 . 300
chrIV 1466502 1466503 . 140
chrIV 1466509 1466510 . 600
chrIV 1466541 1466542 . 120
chrIV 1466628 1466629 . 140
chrIV 1466720 1466721 . 160
chrIV 1467433 1467434 . 220
chrIV 1467957 1467958 . 120
chrIV 1468047 1468048 . 160
chrIV 1468383 1468384 . 320
chrIV 1468581 1468582 . 340
chrIV 1468680 1468681 . 180
chrIV 1468692 1468693 . 760
chrIV 1468693 1468694 . 240
chrIV 1468704 1468705 . 160
chrIV 1468708 1468709 . 220
chrIV 1468749 1468750 . 1360
chrIV 1468774 1468775 . 120
chrIV 1468798 1468799 . 1060
chrIV 1469118 1469119 . 340
chrIV 1469204 1469205 . 140
chrIV 1469222 1469223 . 200
chrIV 1469229 1469230 . 240
chrIV 1469234 1469235 . 780
chrIV 1469248 1469249 . 200
chrIV 1469249 1469250 . 720
chrIV 1469250 1469251 . 220
chrIV 1469296 1469297 . 240
chrIV 1469852 1469853 . 160
chrIV 1469895 1469896 . 140
chrIV 1469899 1469900 . 260
chrIV 1469910 1469911 . 160
chrIV 1469952 1469953 . 1040
chrIV 1469999 1470000 . 880
chrIV 1470109 1470110 . 160
chrIV 1470317 1470318 . 120
chrIV 1470455 1470456 . 140
chrIV 1470459 1470460 . 340
chrIV 1470491 1470492 . 960
chrIV 1470503 1470504 . 720
chrIV 1470518 1470519 . 480
chrIV 1470614 1470615 . 1660
chrIV 1470617 1470618 . 640
chrIV 1470625 1470626 . 760
chrIV 1470656 1470657 . 520
chrIV 1470832 1470833 . 1700
chrIV 1470853 1470854 . 440
chrIV 1470855 1470856 . 180
chrIV 1470859 1470860 . 240
chrIV 1470872 1470873 . 660
chrIV 1470885 1470886 . 2940
chrIV 1470903 1470904 . 600
chrIV 1470905 1470906 . 700
chrIV 1470910 1470911 . 460
chrIV 1470918 1470919 . 780
chrIV 1471124 1471125 . 360
chrIV 1471303 1471304 . 200
chrIV 1471578 1471579 . 120
chrIV 1471581 1471582 . 120
chrIV 1471927 1471928 . 1320
chrIV 1471973 1471974 . 720
chrIV 1472790 1472791 . 2860
chrIV 1473071 1473072 . 180
chrIV 1473102 1473103 . 180
chrIV 1473132 1473133 . 140
chrIV 1473150 1473151 . 120
chrIV 1473170 1473171 . 140
chrIV 1473191 1473192 . 140
chrIV 1473534 1473535 . 280
chrIV 1473564 1473565 . 400
chrIV 1473698 1473699 . 120
chrIV 1474177 1474178 . 480
chrIV 1474385 1474386 . 1740
chrIV 1474477 1474478 . 1180
chrIV 1474691 1474692 . 120
chrIV 1474898 1474899 . 440
chrIV 1474902 1474903 . 160
chrIV 1475063 1475064 . 380
chrIV 1475212 1475213 . 1280
chrIV 1476111 1476112 . 120
chrIV 1476193 1476194 . 120
chrIV 1476367 1476368 . 320
chrIV 1476654 1476655 . 320
chrIV 1476708 1476709 . 320
chrIV 1476725 1476726 . 4680
chrIV 1476741 1476742 . 1140
chrIV 1476765 1476766 . 2780
chrIV 1476787 1476788 . 280
chrIV 1476825 1476826 . 1000
chrIV 1476835 1476836 . 520
chrIV 1476879 1476880 . 180
chrIV 1476884 1476885 . 260
chrIV 1476921 1476922 . 760
chrIV 1476924 1476925 . 120
chrIV 1476947 1476948 . 180
chrIV 1476948 1476949 . 840
chrIV 1476949 1476950 . 280
chrIV 1476949 1476950 . 260
chrIV 1476971 1476972 . 360
chrIV 1476991 1476992 . 140
chrIV 1477002 1477003 . 500
chrIV 1477013 1477014 . 340
chrIV 1477037 1477038 . 140
chrIV 1477078 1477079 . 160
chrIV 1477080 1477081 . 160
chrIV 1477083 1477084 . 340
chrIV 1477086 1477087 . 120
chrIV 1477087 1477088 . 120
chrIV 1477104 1477105 . 140
chrIV 1477116 1477117 . 120
chrIV 1477125 1477126 . 200
chrIV 1477136 1477137 . 140
chrIV 1477160 1477161 . 160
chrIV 1477397 1477398 . 840
chrIV 1477419 1477420 . 720
chrIV 1477422 1477423 . 300
chrIV 1477454 1477455 . 300
chrIV 1477469 1477470 . 400
chrIV 1477556 1477557 . 480
chrIV 1478196 1478197 . 200
chrIV 1478420 1478421 . 500
chrIV 1478543 1478544 . 300
chrIV 1478707 1478708 . 700
chrIV 1479020 1479021 . 180
chrIV 1479879 1479880 . 180
chrIV 1479884 1479885 . 320
chrIV 1480092 1480093 . 240
chrIV 1480112 1480113 . 340
chrIV 1480259 1480260 . 200
chrIV 1480290 1480291 . 260
chrIV 1480304 1480305 . 660
chrIV 1480307 1480308 . 340
chrIV 1480312 1480313 . 960
chrIV 1480320 1480321 . 160
chrIV 1480506 1480507 . 140
chrIV 1480656 1480657 . 640
chrIV 1480694 1480695 . 120
chrIV 1480704 1480705 . 120
chrIV 1480905 1480906 . 440
chrIV 1480920 1480921 . 300
chrIV 1481013 1481014 . 160
chrIV 1481056 1481057 . 160
chrIV 1481139 1481140 . 480
chrIV 1481758 1481759 . 120
chrIV 1481847 1481848 . 860
chrIV 1481870 1481871 . 660
chrIV 1482265 1482266 . 1080
chrIV 1482893 1482894 . 380
chrIV 1483404 1483405 . 580
chrIV 1483553 1483554 . 140
chrIV 1483572 1483573 . 180
chrIV 1483573 1483574 . 120
chrIV 1483574 1483575 . 120
chrIV 1483647 1483648 . 340
chrIV 1483652 1483653 . 120
chrIV 1483657 1483658 . 280
chrIV 1483661 1483662 . 180
chrIV 1483672 1483673 . 260
chrIV 1483684 1483685 . 540
chrIV 1484009 1484010 . 140
chrIV 1484176 1484177 . 140
chrIV 1484591 1484592 . 240
chrIV 1485121 1485122 . 1400
chrIV 1485128 1485129 . 120
chrIV 1485131 1485132 . 500
chrIV 1485281 1485282 . 940
chrIV 1485371 1485372 . 1300
chrIV 1485386 1485387 . 480
chrIV 1485493 1485494 . 660
chrIV 1485712 1485713 . 120
chrIV 1485733 1485734 . 120
chrIV 1486060 1486061 . 160
chrIV 1486421 1486422 . 160
chrIV 1486836 1486837 . 1760
chrIV 1486861 1486862 . 1180
chrIV 1486869 1486870 . 660
chrIV 1486917 1486918 . 120
chrIV 1487043 1487044 . 1420
chrIV 1487046 1487047 . 120
chrIV 1487078 1487079 . 120
chrIV 1487265 1487266 . 520
chrIV 1487447 1487448 . 120
chrIV 1487454 1487455 . 120
chrIV 1487459 1487460 . 140
chrIV 1487464 1487465 . 120
chrIV 1487474 1487475 . 120
chrIV 1487476 1487477 . 140
chrIV 1487494 1487495 . 120
chrIV 1487499 1487500 . 240
chrIV 1487526 1487527 . 140
chrIV 1487540 1487541 . 140
chrIV 1487657 1487658 . 200
chrIV 1487680 1487681 . 200
chrIV 1487684 1487685 . 280
chrIV 1487873 1487874 . 400
chrIV 1488401 1488402 . 180
chrIV 1488772 1488773 . 400
chrIV 1489072 1489073 . 300
chrIV 1489108 1489109 . 140
chrIV 1489109 1489110 . 120
chrIV 1489113 1489114 . 180
chrIV 1489117 1489118 . 180
chrIV 1489121 1489122 . 180
chrIV 1489127 1489128 . 1860
chrIV 1489138 1489139 . 1640
chrIV 1489154 1489155 . 120
chrIV 1489162 1489163 . 660
chrIV 1489167 1489168 . 240
chrIV 1489238 1489239 . 120
chrIV 1489264 1489265 . 140
chrIV 1489264 1489265 . 140
chrIV 1489305 1489306 . 120
chrIV 1489331 1489332 . 120
chrIV 1489745 1489746 . 120
chrIV 1489895 1489896 . 400
chrIV 1489908 1489909 . 440
chrIV 1489936 1489937 . 320
chrIV 1489956 1489957 . 120
chrIV 1489973 1489974 . 160
chrIV 1489977 1489978 . 120
chrIV 1489978 1489979 . 1000
chrIV 1490027 1490028 . 260
chrIV 1490030 1490031 . 120
chrIV 1490035 1490036 . 180
chrIV 1490053 1490054 . 240
chrIV 1490146 1490147 . 600
chrIV 1490155 1490156 . 340
chrIV 1490175 1490176 . 140
chrIV 1490180 1490181 . 140
chrIV 1490301 1490302 . 400
chrIV 1490350 1490351 . 540
chrIV 1490375 1490376 . 660
chrIV 1490379 1490380 . 120
chrIV 1490387 1490388 . 1360
chrIV 1490390 1490391 . 1340
chrIV 1490403 1490404 . 680
chrIV 1490423 1490424 . 2100
chrIV 1490426 1490427 . 640
chrIV 1490466 1490467 . 480
chrIV 1490479 1490480 . 140
chrIV 1490591 1490592 . 560
chrIV 1490593 1490594 . 1140
chrIV 1490596 1490597 . 140
chrIV 1490613 1490614 . 400
chrIV 1490629 1490630 . 180
chrIV 1490645 1490646 . 380
chrIV 1490680 1490681 . 820
chrIV 1490773 1490774 . 3920
chrIV 1490821 1490822 . 120
chrIV 1490823 1490824 . 260
chrIV 1490850 1490851 . 740
chrIV 1490854 1490855 . 120
chrIV 1490861 1490862 . 1820
chrIV 1490893 1490894 . 140
chrIV 1490903 1490904 . 140
chrIV 1490957 1490958 . 360
chrIV 1490989 1490990 . 140
chrIV 1490996 1490997 . 120
chrIV 1491000 1491001 . 480
chrIV 1491009 1491010 . 240
chrIV 1491027 1491028 . 220
chrIV 1492382 1492383 . 860
chrIV 1492385 1492386 . 1040
chrIV 1492492 1492493 . 300
chrIV 1492975 1492976 . 440
chrIV 1493001 1493002 . 640
chrIV 1493154 1493155 . 400
chrIV 1493167 1493168 . 1420
chrIV 1493168 1493169 . 640
chrIV 1493173 1493174 . 160
chrIV 1493187 1493188 . 820
chrIV 1493208 1493209 . 140
chrIV 1493248 1493249 . 640
chrIV 1493251 1493252 . 1360
chrIV 1493260 1493261 . 780
chrIV 1493271 1493272 . 260
chrIV 1493279 1493280 . 1180
chrIV 1493336 1493337 . 940
chrIV 1493554 1493555 . 540
chrIV 1494001 1494002 . 420
chrIV 1494026 1494027 . 460
chrIV 1494049 1494050 . 200
chrIV 1494073 1494074 . 1640
chrIV 1494104 1494105 . 2400
chrIV 1494184 1494185 . 120
chrIV 1494281 1494282 . 200
chrIV 1494389 1494390 . 120
chrIV 1494450 1494451 . 120
chrIV 1494594 1494595 . 140
chrIV 1494886 1494887 . 620
chrIV 1495371 1495372 . 220
chrIV 1495475 1495476 . 160
chrIV 1495496 1495497 . 180
chrIV 1495786 1495787 . 540
chrIV 1495924 1495925 . 120
chrIV 1495936 1495937 . 140
chrIV 1496180 1496181 . 440
chrIV 1496317 1496318 . 360
chrIV 1496565 1496566 . 400
chrIV 1496582 1496583 . 220
chrIV 1496604 1496605 . 120
chrIV 1496609 1496610 . 800
chrIV 1496637 1496638 . 1100
chrIV 1496642 1496643 . 740
chrIV 1496650 1496651 . 260
chrIV 1496660 1496661 . 220
chrIV 1496683 1496684 . 320
chrIV 1496693 1496694 . 240
chrIV 1496740 1496741 . 380
chrIV 1496751 1496752 . 300
chrIV 1496779 1496780 . 420
chrIV 1496799 1496800 . 120
chrIV 1496803 1496804 . 440
chrIV 1497618 1497619 . 460
chrIV 1497834 1497835 . 120
chrIV 1498007 1498008 . 340
chrIV 1498038 1498039 . 220
chrIV 1498042 1498043 . 160
chrIV 1498074 1498075 . 940
chrIV 1498084 1498085 . 740
chrIV 1498087 1498088 . 460
chrIV 1498107 1498108 . 4740
chrIV 1498115 1498116 . 2320
chrIV 1498118 1498119 . 1200
chrIV 1498135 1498136 . 240
chrIV 1498155 1498156 . 2160
chrIV 1500599 1500600 . 120
chrIV 1500627 1500628 . 400
chrIV 1500642 1500643 . 140
chrIV 1500702 1500703 . 1020
chrIV 1500706 1500707 . 240
chrIV 1500863 1500864 . 660
chrIV 1500874 1500875 . 1140
chrIV 1500949 1500950 . 260
chrIV 1500952 1500953 . 400
chrIV 1500976 1500977 . 1740
chrIV 1501016 1501017 . 120
chrIV 1501035 1501036 . 260
chrIV 1501038 1501039 . 260
chrIV 1501181 1501182 . 360
chrIV 1501187 1501188 . 420
chrIV 1501215 1501216 . 420
chrIV 1501357 1501358 . 1700
chrIV 1501650 1501651 . 420
chrIV 1502032 1502033 . 140
chrIV 1502095 1502096 . 340
chrIV 1502132 1502133 . 280
chrIV 1502375 1502376 . 140
chrIV 1502405 1502406 . 920
chrIV 1502415 1502416 . 220
chrIV 1502443 1502444 . 1080
chrIV 1502704 1502705 . 820
chrIV 1502719 1502720 . 200
chrIV 1502723 1502724 . 120
chrIV 1502754 1502755 . 180
chrIV 1502760 1502761 . 120
chrIV 1502775 1502776 . 760
chrIV 1502804 1502805 . 220
chrIV 1502817 1502818 . 120
chrIV 1502825 1502826 . 120
chrIV 1502967 1502968 . 1120
chrIV 1503026 1503027 . 120
chrIV 1503028 1503029 . 1140
chrIV 1503136 1503137 . 620
chrIV 1503141 1503142 . 160
chrIV 1503149 1503150 . 220
chrIV 1504761 1504762 . 720
chrIV 1504793 1504794 . 480
chrIV 1504934 1504935 . 320
chrIV 1505041 1505042 . 160
chrIV 1505051 1505052 . 120
chrIV 1505138 1505139 . 740
chrIV 1505168 1505169 . 300
chrIV 1505182 1505183 . 640
chrIV 1506248 1506249 . 320
chrIV 1506524 1506525 . 120
chrIV 1506668 1506669 . 540
chrIV 1506712 1506713 . 1680
chrIV 1506916 1506917 . 1760
chrIV 1506933 1506934 . 880
chrIV 1506938 1506939 . 160
chrIV 1506949 1506950 . 200
chrIV 1506962 1506963 . 860
chrIV 1506966 1506967 . 720
chrIV 1507024 1507025 . 140
chrIV 1507046 1507047 . 420
chrIV 1507083 1507084 . 200
chrIV 1507164 1507165 . 1240
chrIV 1507339 1507340 . 1400
chrIV 1507368 1507369 . 500
chrIV 1507444 1507445 . 680
chrIV 1507462 1507463 . 320
chrIV 1507477 1507478 . 560
chrIV 1507503 1507504 . 1780
chrIV 1507527 1507528 . 160
chrIV 1507555 1507556 . 140
chrIV 1507570 1507571 . 200
chrIV 1507583 1507584 . 380
chrIV 1507593 1507594 . 160
chrIV 1507890 1507891 . 160
chrIV 1507937 1507938 . 180
chrIV 1508253 1508254 . 960
chrIV 1508309 1508310 . 2620
chrIV 1508552 1508553 . 1220
chrIV 1508855 1508856 . 300
chrIV 1509001 1509002 . 140
chrIV 1509484 1509485 . 180
chrIV 1509809 1509810 . 160
chrIV 1509827 1509828 . 1020
chrIV 1509831 1509832 . 260
chrIV 1509837 1509838 . 120
chrIV 1509853 1509854 . 120
chrIV 1509868 1509869 . 460
chrIV 1509882 1509883 . 300
chrIV 1509922 1509923 . 120
chrIV 1509938 1509939 . 160
chrIV 1510150 1510151 . 3520
chrIV 1510454 1510455 . 1220
chrIV 1511871 1511872 . 160
chrIV 1511907 1511908 . 680
chrIV 1511929 1511930 . 160
chrIV 1511971 1511972 . 200
chrIV 1511987 1511988 . 380
chrIV 1511999 1512000 . 240
chrIV 1512307 1512308 . 300
chrIV 1512453 1512454 . 1440
chrIV 1513164 1513165 . 520
chrIV 1513691 1513692 . 360
chrIV 1513902 1513903 . 120
chrIV 1514003 1514004 . 180
chrIV 1514012 1514013 . 120
chrIV 1514033 1514034 . 200
chrIV 1514167 1514168 . 340
chrIV 1514184 1514185 . 320
chrIV 1514187 1514188 . 160
chrIV 1514194 1514195 . 180
chrIV 1514195 1514196 . 840
chrIV 1514240 1514241 . 340
chrIV 1514416 1514417 . 260
chrIV 1514714 1514715 . 180
chrIV 1514721 1514722 . 300
chrIV 1514769 1514770 . 700
chrIV 1514782 1514783 . 1020
chrIV 1514790 1514791 . 1820
chrIV 1514898 1514899 . 840
chrIV 1515157 1515158 . 120
chrIV 1515286 1515287 . 180
chrIV 1515344 1515345 . 1700
chrIV 1515427 1515428 . 540
chrIV 1515525 1515526 . 520
chrIV 1515967 1515968 . 160
chrIV 1516264 1516265 . 360
chrIV 1516476 1516477 . 820
chrIV 1516480 1516481 . 300
chrIV 1516503 1516504 . 880
chrIV 1516511 1516512 . 3380
chrIV 1516522 1516523 . 120
chrIV 1516541 1516542 . 1580
chrIV 1516558 1516559 . 1980
chrIV 1516774 1516775 . 1140
chrIV 1517006 1517007 . 1760
chrIV 1517649 1517650 . 140
chrIV 1517952 1517953 . 220
chrIV 1518008 1518009 . 420
chrIV 1518108 1518109 . 480
chrIV 1518122 1518123 . 120
chrIV 1518138 1518139 . 360
chrIV 1518157 1518158 . 760
chrIV 1518164 1518165 . 140
chrIV 1518168 1518169 . 340
chrIV 1518175 1518176 . 1100
chrIV 1518299 1518300 . 320
chrIV 1518916 1518917 . 740
chrIV 1518993 1518994 . 660
chrIV 1519009 1519010 . 420
chrIV 1519701 1519702 . 120
chrIV 1519995 1519996 . 1860
chrIV 1520017 1520018 . 360
chrIV 1520664 1520665 . 4820
chrIV 1520856 1520857 . 520
chrIV 1520928 1520929 . 740
chrIV 1521002 1521003 . 2560
chrIV 1521013 1521014 . 7000
chrIV 1521038 1521039 . 420
chrIV 1521048 1521049 . 200
chrIV 1521096 1521097 . 800
chrIV 1521271 1521272 . 220
chrIV 1521343 1521344 . 140
chrIV 1522056 1522057 . 120
chrIV 1522323 1522324 . 320
chrIV 1522943 1522944 . 180
chrIV 1522972 1522973 . 760
chrIV 1523588 1523589 . 120
chrIV 1523977 1523978 . 420
chrIV 1523977 1523978 . 140
chrIV 1523992 1523993 . 160
chrIV 1524017 1524018 . 120
chrIV 1524182 1524183 . 1840
chrIV 1524606 1524607 . 120
chrIV 1524609 1524610 . 120
chrIV 1524732 1524733 . 760
chrIV 1524755 1524756 . 120
chrIV 1524848 1524849 . 120
chrIV 1524915 1524916 . 120
chrIV 1524919 1524920 . 140
chrIV 1524935 1524936 . 120
chrIV 1525109 1525110 . 140
chrIV 1525139 1525140 . 240
chrIV 1525212 1525213 . 140
chrIV 1525224 1525225 . 120
chrIV 1525241 1525242 . 320
chrV 314 315 . 240
chrV 333 334 . 140
chrV 405 406 . 1280
chrV 530 531 . 120
chrV 580 581 . 1760
chrV 595 596 . 120
chrV 658 659 . 120
chrV 669 670 . 180
chrV 720 721 . 120
chrV 1483 1484 . 120
chrV 1561 1562 . 180
chrV 1741 1742 . 120
chrV 2079 2080 . 780
chrV 2551 2552 . 160
chrV 2582 2583 . 380
chrV 2586 2587 . 120
chrV 2602 2603 . 1440
chrV 3502 3503 . 140
chrV 3505 3506 . 140
chrV 3514 3515 . 1200
chrV 3518 3519 . 120
chrV 3519 3520 . 120
chrV 3525 3526 . 1160
chrV 3527 3528 . 120
chrV 3538 3539 . 440
chrV 3538 3539 . 220
chrV 3540 3541 . 120
chrV 3548 3549 . 140
chrV 3551 3552 . 1120
chrV 3555 3556 . 120
chrV 3557 3558 . 120
chrV 3623 3624 . 120
chrV 3635 3636 . 120
chrV 6072 6073 . 500
chrV 6113 6114 . 940
chrV 6197 6198 . 1640
chrV 6216 6217 . 140
chrV 6227 6228 . 1060
chrV 6233 6234 . 180
chrV 6239 6240 . 940
chrV 6253 6254 . 440
chrV 6261 6262 . 380
chrV 6271 6272 . 120
chrV 6365 6366 . 240
chrV 6383 6384 . 920
chrV 6385 6386 . 200
chrV 6391 6392 . 1160
chrV 6398 6399 . 160
chrV 6401 6402 . 1900
chrV 6453 6454 . 800
chrV 6473 6474 . 1520
chrV 6521 6522 . 120
chrV 6559 6560 . 140
chrV 6574 6575 . 180
chrV 6606 6607 . 660
chrV 6645 6646 . 200
chrV 6654 6655 . 500
chrV 6674 6675 . 380
chrV 6678 6679 . 1460
chrV 6680 6681 . 760
chrV 6682 6683 . 140
chrV 6835 6836 . 160
chrV 6839 6840 . 220
chrV 6853 6854 . 120
chrV 6961 6962 . 220
chrV 7151 7152 . 320
chrV 7250 7251 . 160
chrV 7377 7378 . 440
chrV 7500 7501 . 200
chrV 7547 7548 . 400
chrV 7558 7559 . 180
chrV 7683 7684 . 160
chrV 7694 7695 . 120
chrV 7718 7719 . 1240
chrV 7722 7723 . 120
chrV 7752 7753 . 120
chrV 7754 7755 . 180
chrV 7757 7758 . 1000
chrV 7764 7765 . 260
chrV 7789 7790 . 1600
chrV 7791 7792 . 580
chrV 7791 7792 . 120
chrV 7811 7812 . 900
chrV 7819 7820 . 1460
chrV 7915 7916 . 1000
chrV 7919 7920 . 760
chrV 7948 7949 . 220
chrV 7957 7958 . 200
chrV 7961 7962 . 180
chrV 7989 7990 . 260
chrV 8042 8043 . 220
chrV 8151 8152 . 580
chrV 8340 8341 . 340
chrV 8388 8389 . 120
chrV 8475 8476 . 180
chrV 8624 8625 . 140
chrV 8633 8634 . 120
chrV 8638 8639 . 160
chrV 8668 8669 . 520
chrV 8772 8773 . 1160
chrV 8928 8929 . 2580
chrV 8935 8936 . 280
chrV 9022 9023 . 400
chrV 9329 9330 . 2140
chrV 9435 9436 . 160
chrV 9771 9772 . 440
chrV 9779 9780 . 480
chrV 9788 9789 . 1000
chrV 9797 9798 . 180
chrV 9805 9806 . 280
chrV 9805 9806 . 340
chrV 9811 9812 . 440
chrV 9815 9816 . 500
chrV 9823 9824 . 120
chrV 9825 9826 . 920
chrV 9869 9870 . 400
chrV 9889 9890 . 160
chrV 9895 9896 . 440
chrV 9900 9901 . 380
chrV 9902 9903 . 980
chrV 9908 9909 . 140
chrV 9911 9912 . 860
chrV 9924 9925 . 260
chrV 10003 10004 . 660
chrV 10050 10051 . 300
chrV 10094 10095 . 1040
chrV 10132 10133 . 200
chrV 10192 10193 . 540
chrV 10385 10386 . 260
chrV 10424 10425 . 1620
chrV 10479 10480 . 120
chrV 10632 10633 . 1020
chrV 10759 10760 . 380
chrV 11096 11097 . 760
chrV 11138 11139 . 1720
chrV 11348 11349 . 740
chrV 11370 11371 . 2200
chrV 11385 11386 . 140
chrV 11508 11509 . 360
chrV 11665 11666 . 520
chrV 11725 11726 . 1080
chrV 11959 11960 . 320
chrV 12020 12021 . 340
chrV 12051 12052 . 160
chrV 12053 12054 . 400
chrV 12069 12070 . 700
chrV 12073 12074 . 180
chrV 12091 12092 . 380
chrV 12125 12126 . 480
chrV 12137 12138 . 140
chrV 12517 12518 . 340
chrV 12548 12549 . 180
chrV 12552 12553 . 200
chrV 12594 12595 . 140
chrV 12619 12620 . 280
chrV 12631 12632 . 200
chrV 12641 12642 . 120
chrV 12737 12738 . 240
chrV 12752 12753 . 700
chrV 12799 12800 . 340
chrV 12917 12918 . 120
chrV 12941 12942 . 560
chrV 12955 12956 . 120
chrV 12956 12957 . 140
chrV 12959 12960 . 860
chrV 12964 12965 . 1420
chrV 12989 12990 . 920
chrV 13031 13032 . 1940
chrV 13033 13034 . 120
chrV 13033 13034 . 160
chrV 13052 13053 . 1340
chrV 13059 13060 . 580
chrV 13062 13063 . 220
chrV 13063 13064 . 180
chrV 13077 13078 . 300
chrV 13089 13090 . 1800
chrV 13146 13147 . 340
chrV 13153 13154 . 120
chrV 13197 13198 . 460
chrV 13212 13213 . 120
chrV 13217 13218 . 480
chrV 13334 13335 . 420
chrV 13354 13355 . 340
chrV 13366 13367 . 660
chrV 13372 13373 . 200
chrV 13376 13377 . 680
chrV 13384 13385 . 2720
chrV 13393 13394 . 160
chrV 13400 13401 . 1280
chrV 13410 13411 . 1580
chrV 13413 13414 . 540
chrV 13418 13419 . 160
chrV 13454 13455 . 2140
chrV 13461 13462 . 340
chrV 13501 13502 . 220
chrV 13518 13519 . 440
chrV 13525 13526 . 1060
chrV 13593 13594 . 120
chrV 13603 13604 . 120
chrV 13726 13727 . 1160
chrV 13758 13759 . 220
chrV 14044 14045 . 1080
chrV 14094 14095 . 700
chrV 14508 14509 . 260
chrV 14531 14532 . 440
chrV 14588 14589 . 420
chrV 14678 14679 . 120
chrV 14758 14759 . 160
chrV 14767 14768 . 400
chrV 14813 14814 . 140
chrV 14858 14859 . 160
chrV 14864 14865 . 300
chrV 14917 14918 . 340
chrV 15055 15056 . 240
chrV 15108 15109 . 280
chrV 15109 15110 . 800
chrV 15126 15127 . 520
chrV 15154 15155 . 260
chrV 15159 15160 . 540
chrV 15176 15177 . 600
chrV 15234 15235 . 200
chrV 15356 15357 . 200
chrV 15375 15376 . 840
chrV 15555 15556 . 480
chrV 15561 15562 . 880
chrV 15605 15606 . 140
chrV 15726 15727 . 700
chrV 15827 15828 . 120
chrV 15870 15871 . 240
chrV 15890 15891 . 120
chrV 16001 16002 . 500
chrV 16013 16014 . 900
chrV 16043 16044 . 300
chrV 16043 16044 . 600
chrV 16046 16047 . 200
chrV 16046 16047 . 380
chrV 16052 16053 . 120
chrV 16060 16061 . 540
chrV 16093 16094 . 320
chrV 16105 16106 . 640
chrV 16112 16113 . 1180
chrV 16113 16114 . 1100
chrV 16115 16116 . 1420
chrV 16122 16123 . 1520
chrV 16139 16140 . 120
chrV 16140 16141 . 120
chrV 16145 16146 . 2460
chrV 16162 16163 . 1860
chrV 16182 16183 . 220
chrV 16184 16185 . 420
chrV 16192 16193 . 1020
chrV 16207 16208 . 920
chrV 16220 16221 . 680
chrV 16226 16227 . 580
chrV 16233 16234 . 1320
chrV 16283 16284 . 260
chrV 16299 16300 . 320
chrV 16311 16312 . 240
chrV 16314 16315 . 140
chrV 16373 16374 . 300
chrV 16387 16388 . 240
chrV 16398 16399 . 440
chrV 16401 16402 . 240
chrV 16517 16518 . 160
chrV 16688 16689 . 1460
chrV 16752 16753 . 120
chrV 16782 16783 . 200
chrV 16834 16835 . 380
chrV 16857 16858 . 580
chrV 16920 16921 . 120
chrV 16955 16956 . 180
chrV 17164 17165 . 1300
chrV 17348 17349 . 260
chrV 17515 17516 . 340
chrV 17521 17522 . 820
chrV 17681 17682 . 520
chrV 17777 17778 . 740
chrV 17807 17808 . 160
chrV 17837 17838 . 760
chrV 17864 17865 . 3560
chrV 17879 17880 . 1380
chrV 17909 17910 . 120
chrV 17930 17931 . 180
chrV 17969 17970 . 200
chrV 17978 17979 . 420
chrV 17981 17982 . 240
chrV 17996 17997 . 280
chrV 18003 18004 . 160
chrV 18048 18049 . 160
chrV 18055 18056 . 120
chrV 18071 18072 . 880
chrV 18258 18259 . 740
chrV 18265 18266 . 120
chrV 18411 18412 . 480
chrV 18554 18555 . 320
chrV 18579 18580 . 260
chrV 18636 18637 . 120
chrV 18648 18649 . 260
chrV 18700 18701 . 160
chrV 18762 18763 . 1080
chrV 18768 18769 . 120
chrV 18775 18776 . 3840
chrV 18816 18817 . 1360
chrV 18840 18841 . 220
chrV 18862 18863 . 440
chrV 18862 18863 . 180
chrV 18863 18864 . 120
chrV 18882 18883 . 200
chrV 19112 19113 . 180
chrV 19116 19117 . 200
chrV 19156 19157 . 120
chrV 19189 19190 . 180
chrV 19215 19216 . 220
chrV 19242 19243 . 120
chrV 19310 19311 . 120
chrV 19762 19763 . 140
chrV 20123 20124 . 340
chrV 20921 20922 . 760
chrV 20931 20932 . 240
chrV 21067 21068 . 680
chrV 21254 21255 . 160
chrV 21262 21263 . 120
chrV 21267 21268 . 900
chrV 21272 21273 . 240
chrV 21278 21279 . 640
chrV 21281 21282 . 200
chrV 21287 21288 . 120
chrV 21292 21293 . 860
chrV 21292 21293 . 2360
chrV 21295 21296 . 340
chrV 21296 21297 . 120
chrV 21298 21299 . 740
chrV 21301 21302 . 1540
chrV 21302 21303 . 260
chrV 21305 21306 . 460
chrV 21311 21312 . 140
chrV 21313 21314 . 480
chrV 21316 21317 . 200
chrV 21341 21342 . 2900
chrV 21526 21527 . 120
chrV 22465 22466 . 480
chrV 22615 22616 . 1460
chrV 23013 23014 . 3360
chrV 23196 23197 . 160
chrV 23215 23216 . 120
chrV 23348 23349 . 340
chrV 23373 23374 . 300
chrV 23386 23387 . 220
chrV 23496 23497 . 140
chrV 23783 23784 . 1020
chrV 23791 23792 . 380
chrV 23990 23991 . 160
chrV 24494 24495 . 560
chrV 24562 24563 . 440
chrV 24769 24770 . 580
chrV 24799 24800 . 380
chrV 24879 24880 . 960
chrV 25115 25116 . 120
chrV 25137 25138 . 120
chrV 25312 25313 . 300
chrV 25359 25360 . 120
chrV 25368 25369 . 320
chrV 25470 25471 . 700
chrV 25652 25653 . 120
chrV 25668 25669 . 500
chrV 25827 25828 . 320
chrV 25998 25999 . 120
chrV 26033 26034 . 140
chrV 26035 26036 . 900
chrV 26041 26042 . 120
chrV 26049 26050 . 140
chrV 26062 26063 . 680
chrV 26067 26068 . 460
chrV 26093 26094 . 380
chrV 26096 26097 . 140
chrV 26206 26207 . 260
chrV 26373 26374 . 180
chrV 26390 26391 . 1160
chrV 26517 26518 . 240
chrV 26528 26529 . 1400
chrV 26531 26532 . 500
chrV 26545 26546 . 1560
chrV 26561 26562 . 480
chrV 26567 26568 . 1120
chrV 26572 26573 . 740
chrV 26575 26576 . 160
chrV 26579 26580 . 180
chrV 26586 26587 . 1660
chrV 26595 26596 . 440
chrV 26599 26600 . 640
chrV 26604 26605 . 540
chrV 26606 26607 . 1240
chrV 26613 26614 . 440
chrV 26616 26617 . 260
chrV 26622 26623 . 1100
chrV 26650 26651 . 420
chrV 26652 26653 . 480
chrV 26660 26661 . 120
chrV 26692 26693 . 140
chrV 26758 26759 . 120
chrV 26785 26786 . 500
chrV 26856 26857 . 300
chrV 26897 26898 . 180
chrV 26954 26955 . 300
chrV 27028 27029 . 1420
chrV 27045 27046 . 140
chrV 27055 27056 . 160
chrV 27095 27096 . 120
chrV 27101 27102 . 1700
chrV 27119 27120 . 140
chrV 27128 27129 . 120
chrV 27148 27149 . 120
chrV 27180 27181 . 140
chrV 27216 27217 . 360
chrV 27257 27258 . 840
chrV 27265 27266 . 240
chrV 27286 27287 . 140
chrV 27297 27298 . 160
chrV 27297 27298 . 360
chrV 27307 27308 . 180
chrV 27322 27323 . 180
chrV 27343 27344 . 140
chrV 27363 27364 . 440
chrV 27405 27406 . 1860
chrV 27415 27416 . 200
chrV 27417 27418 . 160
chrV 27425 27426 . 980
chrV 27425 27426 . 160
chrV 27431 27432 . 160
chrV 27436 27437 . 340
chrV 27488 27489 . 740
chrV 27492 27493 . 120
chrV 27538 27539 . 400
chrV 27565 27566 . 1660
chrV 27602 27603 . 180
chrV 27663 27664 . 120
chrV 27686 27687 . 400
chrV 27743 27744 . 720
chrV 28231 28232 . 740
chrV 28363 28364 . 120
chrV 28629 28630 . 820
chrV 28673 28674 . 820
chrV 28917 28918 . 1080
chrV 28955 28956 . 120
chrV 29095 29096 . 120
chrV 29190 29191 . 200
chrV 29457 29458 . 1440
chrV 29545 29546 . 1800
chrV 29574 29575 . 500
chrV 29650 29651 . 680
chrV 29701 29702 . 380
chrV 29773 29774 . 620
chrV 29844 29845 . 220
chrV 30094 30095 . 900
chrV 30446 30447 . 160
chrV 30629 30630 . 240
chrV 30940 30941 . 360
chrV 30945 30946 . 360
chrV 30955 30956 . 140
chrV 30988 30989 . 320
chrV 31143 31144 . 160
chrV 31338 31339 . 120
chrV 31351 31352 . 360
chrV 31371 31372 . 200
chrV 31382 31383 . 440
chrV 31386 31387 . 860
chrV 31406 31407 . 160
chrV 31417 31418 . 120
chrV 31438 31439 . 140
chrV 31632 31633 . 360
chrV 31761 31762 . 560
chrV 32059 32060 . 160
chrV 32673 32674 . 120
chrV 32703 32704 . 1020
chrV 33047 33048 . 660
chrV 33071 33072 . 120
chrV 33164 33165 . 240
chrV 33237 33238 . 240
chrV 33319 33320 . 180
chrV 33378 33379 . 120
chrV 33540 33541 . 120
chrV 33605 33606 . 120
chrV 33706 33707 . 120
chrV 33731 33732 . 200
chrV 33733 33734 . 300
chrV 33734 33735 . 200
chrV 33739 33740 . 780
chrV 33742 33743 . 140
chrV 33748 33749 . 140
chrV 33761 33762 . 140
chrV 33773 33774 . 140
chrV 33774 33775 . 340
chrV 33779 33780 . 140
chrV 33783 33784 . 460
chrV 33870 33871 . 380
chrV 33967 33968 . 140
chrV 33968 33969 . 800
chrV 33971 33972 . 120
chrV 33989 33990 . 120
chrV 33993 33994 . 140
chrV 34127 34128 . 200
chrV 34131 34132 . 1240
chrV 34139 34140 . 1360
chrV 34277 34278 . 180
chrV 34289 34290 . 300
chrV 34294 34295 . 320
chrV 34300 34301 . 160
chrV 34308 34309 . 500
chrV 34325 34326 . 120
chrV 34334 34335 . 120
chrV 34338 34339 . 1400
chrV 34698 34699 . 340
chrV 34723 34724 . 140
chrV 35368 35369 . 340
chrV 35924 35925 . 160
chrV 36355 36356 . 120
chrV 36362 36363 . 120
chrV 36366 36367 . 120
chrV 36501 36502 . 340
chrV 36706 36707 . 1240
chrV 37600 37601 . 260
chrV 39679 39680 . 120
chrV 39694 39695 . 660
chrV 39705 39706 . 620
chrV 39708 39709 . 1780
chrV 39714 39715 . 120
chrV 39727 39728 . 140
chrV 39747 39748 . 120
chrV 39758 39759 . 120
chrV 39791 39792 . 120
chrV 39808 39809 . 120
chrV 39818 39819 . 400
chrV 39885 39886 . 200
chrV 39975 39976 . 140
chrV 40168 40169 . 400
chrV 40276 40277 . 140
chrV 40454 40455 . 120
chrV 40469 40470 . 300
chrV 40486 40487 . 240
chrV 40667 40668 . 240
chrV 40910 40911 . 280
chrV 41011 41012 . 300
chrV 41348 41349 . 480
chrV 41372 41373 . 220
chrV 41731 41732 . 160
chrV 41921 41922 . 260
chrV 41926 41927 . 220
chrV 42026 42027 . 120
chrV 42051 42052 . 120
chrV 42063 42064 . 320
chrV 42074 42075 . 300
chrV 42081 42082 . 200
chrV 42089 42090 . 260
chrV 42091 42092 . 700
chrV 42096 42097 . 440
chrV 42103 42104 . 120
chrV 42110 42111 . 160
chrV 42116 42117 . 420
chrV 42119 42120 . 180
chrV 42122 42123 . 340
chrV 42122 42123 . 120
chrV 42126 42127 . 640
chrV 42129 42130 . 820
chrV 42135 42136 . 540
chrV 42141 42142 . 1200
chrV 42142 42143 . 180
chrV 42148 42149 . 180
chrV 42148 42149 . 200
chrV 42160 42161 . 140
chrV 42209 42210 . 140
chrV 42223 42224 . 560
chrV 42231 42232 . 220
chrV 42381 42382 . 160
chrV 42394 42395 . 400
chrV 42548 42549 . 200
chrV 42555 42556 . 280
chrV 42574 42575 . 140
chrV 42696 42697 . 260
chrV 42718 42719 . 820
chrV 42722 42723 . 860
chrV 42722 42723 . 120
chrV 42723 42724 . 120
chrV 42724 42725 . 1740
chrV 42730 42731 . 340
chrV 42732 42733 . 440
chrV 42737 42738 . 680
chrV 42752 42753 . 120
chrV 42764 42765 . 260
chrV 42779 42780 . 120
chrV 42788 42789 . 120
chrV 42789 42790 . 800
chrV 42789 42790 . 400
chrV 42801 42802 . 1980
chrV 42804 42805 . 740
chrV 42861 42862 . 120
chrV 42967 42968 . 360
chrV 42979 42980 . 280
chrV 43066 43067 . 1480
chrV 43115 43116 . 120
chrV 43146 43147 . 120
chrV 43153 43154 . 780
chrV 43164 43165 . 280
chrV 43178 43179 . 140
chrV 43189 43190 . 120
chrV 43190 43191 . 380
chrV 43191 43192 . 500
chrV 43200 43201 . 420
chrV 43208 43209 . 320
chrV 44937 44938 . 120
chrV 45011 45012 . 160
chrV 45062 45063 . 120
chrV 45091 45092 . 120
chrV 45113 45114 . 140
chrV 45119 45120 . 280
chrV 45122 45123 . 420
chrV 45165 45166 . 880
chrV 45289 45290 . 280
chrV 45356 45357 . 480
chrV 45400 45401 . 1240
chrV 45473 45474 . 120
chrV 45586 45587 . 180
chrV 45644 45645 . 520
chrV 45660 45661 . 340
chrV 45716 45717 . 720
chrV 45773 45774 . 120
chrV 45897 45898 . 220
chrV 45932 45933 . 680
chrV 45951 45952 . 360
chrV 46016 46017 . 300
chrV 46026 46027 . 120
chrV 46027 46028 . 640
chrV 46035 46036 . 140
chrV 46046 46047 . 200
chrV 46058 46059 . 340
chrV 46067 46068 . 260
chrV 46070 46071 . 1600
chrV 46077 46078 . 240
chrV 46087 46088 . 320
chrV 46131 46132 . 120
chrV 46169 46170 . 440
chrV 46179 46180 . 120
chrV 46191 46192 . 240
chrV 46233 46234 . 540
chrV 46242 46243 . 360
chrV 46392 46393 . 200
chrV 46403 46404 . 480
chrV 46431 46432 . 220
chrV 46435 46436 . 340
chrV 46517 46518 . 380
chrV 46565 46566 . 140
chrV 46573 46574 . 200
chrV 46589 46590 . 160
chrV 46601 46602 . 440
chrV 46607 46608 . 260
chrV 46637 46638 . 320
chrV 46690 46691 . 1720
chrV 46702 46703 . 200
chrV 46705 46706 . 160
chrV 46713 46714 . 440
chrV 46775 46776 . 580
chrV 46812 46813 . 260
chrV 46816 46817 . 880
chrV 46824 46825 . 820
chrV 46913 46914 . 1880
chrV 46945 46946 . 2940
chrV 46949 46950 . 3720
chrV 46960 46961 . 240
chrV 47020 47021 . 680
chrV 47024 47025 . 900
chrV 47029 47030 . 320
chrV 47055 47056 . 180
chrV 47193 47194 . 120
chrV 47209 47210 . 260
chrV 47213 47214 . 120
chrV 47369 47370 . 160
chrV 47543 47544 . 220
chrV 47547 47548 . 160
chrV 47556 47557 . 120
chrV 47864 47865 . 320
chrV 47891 47892 . 220
chrV 48211 48212 . 120
chrV 48346 48347 . 420
chrV 51661 51662 . 120
chrV 51707 51708 . 140
chrV 51723 51724 . 1780
chrV 51741 51742 . 140
chrV 51750 51751 . 600
chrV 51758 51759 . 1940
chrV 51766 51767 . 680
chrV 51774 51775 . 120
chrV 51779 51780 . 420
chrV 51781 51782 . 120
chrV 51784 51785 . 120
chrV 51784 51785 . 240
chrV 51791 51792 . 440
chrV 51794 51795 . 140
chrV 51794 51795 . 240
chrV 51805 51806 . 220
chrV 51837 51838 . 220
chrV 51917 51918 . 200
chrV 51963 51964 . 280
chrV 51989 51990 . 160
chrV 52154 52155 . 380
chrV 52193 52194 . 120
chrV 52265 52266 . 360
chrV 52513 52514 . 220
chrV 53376 53377 . 120
chrV 53593 53594 . 120
chrV 53639 53640 . 200
chrV 53642 53643 . 120
chrV 53788 53789 . 140
chrV 53794 53795 . 140
chrV 53988 53989 . 140
chrV 54189 54190 . 120
chrV 54454 54455 . 1420
chrV 54460 54461 . 120
chrV 54599 54600 . 120
chrV 54630 54631 . 200
chrV 55248 55249 . 280
chrV 55362 55363 . 120
chrV 55530 55531 . 140
chrV 56166 56167 . 160
chrV 56191 56192 . 400
chrV 56199 56200 . 740
chrV 56228 56229 . 420
chrV 56237 56238 . 180
chrV 56268 56269 . 240
chrV 56287 56288 . 260
chrV 56368 56369 . 140
chrV 56379 56380 . 340
chrV 56450 56451 . 140
chrV 56454 56455 . 200
chrV 56461 56462 . 260
chrV 56462 56463 . 180
chrV 56465 56466 . 140
chrV 56524 56525 . 120
chrV 56539 56540 . 120
chrV 56643 56644 . 280
chrV 56646 56647 . 240
chrV 56796 56797 . 300
chrV 56820 56821 . 120
chrV 56833 56834 . 420
chrV 56903 56904 . 260
chrV 57015 57016 . 280
chrV 57299 57300 . 200
chrV 57486 57487 . 320
chrV 57647 57648 . 120
chrV 57802 57803 . 160
chrV 57808 57809 . 120
chrV 58188 58189 . 120
chrV 58224 58225 . 940
chrV 58279 58280 . 340
chrV 58301 58302 . 360
chrV 58307 58308 . 1500
chrV 58312 58313 . 140
chrV 58315 58316 . 820
chrV 58362 58363 . 140
chrV 59161 59162 . 160
chrV 59227 59228 . 480
chrV 59284 59285 . 2020
chrV 59354 59355 . 660
chrV 59380 59381 . 200
chrV 59392 59393 . 200
chrV 59400 59401 . 240
chrV 59475 59476 . 280
chrV 59641 59642 . 140
chrV 59677 59678 . 640
chrV 59771 59772 . 660
chrV 59793 59794 . 540
chrV 59813 59814 . 320
chrV 60286 60287 . 880
chrV 60302 60303 . 880
chrV 60393 60394 . 220
chrV 60426 60427 . 200
chrV 60466 60467 . 200
chrV 60613 60614 . 220
chrV 60648 60649 . 440
chrV 60748 60749 . 340
chrV 60768 60769 . 400
chrV 60780 60781 . 780
chrV 60788 60789 . 140
chrV 60802 60803 . 160
chrV 60810 60811 . 220
chrV 60938 60939 . 1260
chrV 60942 60943 . 1640
chrV 60946 60947 . 220
chrV 60949 60950 . 640
chrV 60989 60990 . 240
chrV 60991 60992 . 180
chrV 60994 60995 . 920
chrV 61026 61027 . 360
chrV 61066 61067 . 520
chrV 61079 61080 . 980
chrV 61228 61229 . 280
chrV 61231 61232 . 200
chrV 61383 61384 . 260
chrV 61398 61399 . 120
chrV 61647 61648 . 720
chrV 61686 61687 . 300
chrV 61818 61819 . 1680
chrV 61824 61825 . 1780
chrV 61827 61828 . 160
chrV 61831 61832 . 240
chrV 61843 61844 . 3480
chrV 61848 61849 . 140
chrV 61865 61866 . 900
chrV 61954 61955 . 160
chrV 62020 62021 . 960
chrV 62023 62024 . 1040
chrV 62027 62028 . 120
chrV 62577 62578 . 120
chrV 62585 62586 . 220
chrV 62717 62718 . 240
chrV 63077 63078 . 760
chrV 63225 63226 . 260
chrV 63244 63245 . 120
chrV 63266 63267 . 740
chrV 63273 63274 . 1820
chrV 63287 63288 . 120
chrV 63291 63292 . 860
chrV 63301 63302 . 160
chrV 63310 63311 . 240
chrV 63323 63324 . 500
chrV 63328 63329 . 120
chrV 63329 63330 . 300
chrV 63330 63331 . 4040
chrV 63331 63332 . 120
chrV 63332 63333 . 260
chrV 63337 63338 . 120
chrV 63347 63348 . 820
chrV 63393 63394 . 1920
chrV 63478 63479 . 760
chrV 63495 63496 . 240
chrV 63656 63657 . 200
chrV 63665 63666 . 120
chrV 63794 63795 . 840
chrV 63878 63879 . 160
chrV 64069 64070 . 140
chrV 64076 64077 . 600
chrV 64145 64146 . 120
chrV 64190 64191 . 400
chrV 64219 64220 . 2020
chrV 64266 64267 . 300
chrV 64278 64279 . 540
chrV 64301 64302 . 420
chrV 64318 64319 . 180
chrV 64569 64570 . 160
chrV 65279 65280 . 120
chrV 65503 65504 . 1280
chrV 65505 65506 . 120
chrV 65677 65678 . 180
chrV 65857 65858 . 140
chrV 65862 65863 . 480
chrV 66157 66158 . 120
chrV 66209 66210 . 680
chrV 66508 66509 . 400
chrV 66680 66681 . 220
chrV 66691 66692 . 580
chrV 66694 66695 . 140
chrV 66748 66749 . 580
chrV 66756 66757 . 440
chrV 66857 66858 . 960
chrV 66875 66876 . 660
chrV 66881 66882 . 120
chrV 66882 66883 . 180
chrV 66893 66894 . 320
chrV 66899 66900 . 160
chrV 66903 66904 . 260
chrV 66916 66917 . 1840
chrV 66917 66918 . 220
chrV 66918 66919 . 120
chrV 66928 66929 . 160
chrV 66963 66964 . 720
chrV 66970 66971 . 560
chrV 66977 66978 . 1020
chrV 66984 66985 . 440
chrV 66992 66993 . 140
chrV 66995 66996 . 140
chrV 66995 66996 . 160
chrV 67026 67027 . 220
chrV 67165 67166 . 540
chrV 67334 67335 . 640
chrV 67356 67357 . 880
chrV 67363 67364 . 120
chrV 67370 67371 . 120
chrV 67376 67377 . 1540
chrV 67425 67426 . 160
chrV 67447 67448 . 400
chrV 67487 67488 . 340
chrV 67493 67494 . 200
chrV 67567 67568 . 1760
chrV 67603 67604 . 220
chrV 67673 67674 . 440
chrV 67707 67708 . 440
chrV 67722 67723 . 300
chrV 68906 68907 . 360
chrV 68962 68963 . 140
chrV 68970 68971 . 400
chrV 68985 68986 . 260
chrV 68991 68992 . 120
chrV 68995 68996 . 220
chrV 69004 69005 . 420
chrV 69028 69029 . 380
chrV 69029 69030 . 380
chrV 69029 69030 . 160
chrV 69032 69033 . 480
chrV 69037 69038 . 280
chrV 69042 69043 . 420
chrV 69062 69063 . 240
chrV 69073 69074 . 220
chrV 69080 69081 . 300
chrV 69090 69091 . 280
chrV 69098 69099 . 120
chrV 69112 69113 . 620
chrV 69123 69124 . 140
chrV 69147 69148 . 280
chrV 69155 69156 . 1820
chrV 69269 69270 . 1560
chrV 69295 69296 . 120
chrV 69310 69311 . 260
chrV 69327 69328 . 120
chrV 69338 69339 . 880
chrV 69348 69349 . 240
chrV 69353 69354 . 360
chrV 69386 69387 . 2040
chrV 69418 69419 . 420
chrV 69444 69445 . 280
chrV 69539 69540 . 260
chrV 69553 69554 . 120
chrV 69557 69558 . 120
chrV 69571 69572 . 220
chrV 69578 69579 . 160
chrV 69581 69582 . 140
chrV 69585 69586 . 140
chrV 69686 69687 . 140
chrV 69717 69718 . 120
chrV 69737 69738 . 120
chrV 69742 69743 . 140
chrV 69749 69750 . 180
chrV 70280 70281 . 340
chrV 70286 70287 . 180
chrV 70287 70288 . 340
chrV 70294 70295 . 600
chrV 70299 70300 . 180
chrV 70306 70307 . 300
chrV 70312 70313 . 200
chrV 70348 70349 . 420
chrV 70353 70354 . 140
chrV 70373 70374 . 240
chrV 70560 70561 . 620
chrV 70683 70684 . 900
chrV 71241 71242 . 840
chrV 71337 71338 . 180
chrV 71415 71416 . 380
chrV 72175 72176 . 440
chrV 72305 72306 . 560
chrV 72389 72390 . 240
chrV 72570 72571 . 500
chrV 72637 72638 . 120
chrV 72761 72762 . 280
chrV 72839 72840 . 780
chrV 73064 73065 . 180
chrV 73097 73098 . 120
chrV 73225 73226 . 1820
chrV 73261 73262 . 160
chrV 73305 73306 . 140
chrV 73389 73390 . 340
chrV 73394 73395 . 440
chrV 73409 73410 . 120
chrV 73413 73414 . 440
chrV 73426 73427 . 120
chrV 73436 73437 . 200
chrV 73513 73514 . 160
chrV 73524 73525 . 120
chrV 73527 73528 . 1020
chrV 73535 73536 . 400
chrV 73550 73551 . 160
chrV 73738 73739 . 960
chrV 73888 73889 . 3280
chrV 74197 74198 . 200
chrV 74312 74313 . 720
chrV 74460 74461 . 920
chrV 74518 74519 . 180
chrV 74566 74567 . 240
chrV 74641 74642 . 540
chrV 75069 75070 . 500
chrV 75092 75093 . 160
chrV 75100 75101 . 180
chrV 75119 75120 . 200
chrV 75183 75184 . 340
chrV 75270 75271 . 420
chrV 75321 75322 . 320
chrV 75456 75457 . 140
chrV 75486 75487 . 320
chrV 75517 75518 . 160
chrV 75589 75590 . 200
chrV 75593 75594 . 280
chrV 75596 75597 . 440
chrV 75604 75605 . 320
chrV 75608 75609 . 120
chrV 75680 75681 . 380
chrV 75684 75685 . 140
chrV 75708 75709 . 160
chrV 75762 75763 . 120
chrV 75765 75766 . 180
chrV 75774 75775 . 120
chrV 75787 75788 . 120
chrV 75869 75870 . 820
chrV 76074 76075 . 620
chrV 76085 76086 . 460
chrV 76105 76106 . 440
chrV 76107 76108 . 140
chrV 76138 76139 . 180
chrV 76416 76417 . 240
chrV 76571 76572 . 1160
chrV 76802 76803 . 480
chrV 76897 76898 . 140
chrV 76901 76902 . 140
chrV 76922 76923 . 160
chrV 77041 77042 . 400
chrV 77128 77129 . 180
chrV 77268 77269 . 160
chrV 77271 77272 . 220
chrV 77486 77487 . 460
chrV 77591 77592 . 1100
chrV 77592 77593 . 900
chrV 77599 77600 . 1880
chrV 77604 77605 . 1060
chrV 77619 77620 . 400
chrV 77653 77654 . 140
chrV 77674 77675 . 1080
chrV 77691 77692 . 180
chrV 77702 77703 . 260
chrV 77704 77705 . 1360
chrV 77732 77733 . 940
chrV 77736 77737 . 560
chrV 77744 77745 . 420
chrV 77746 77747 . 500
chrV 77754 77755 . 460
chrV 77785 77786 . 340
chrV 77790 77791 . 320
chrV 77866 77867 . 140
chrV 77872 77873 . 340
chrV 77890 77891 . 640
chrV 77893 77894 . 120
chrV 77924 77925 . 440
chrV 78055 78056 . 240
chrV 78082 78083 . 360
chrV 78093 78094 . 200
chrV 78124 78125 . 120
chrV 78237 78238 . 440
chrV 78319 78320 . 280
chrV 78992 78993 . 260
chrV 79101 79102 . 540
chrV 79139 79140 . 140
chrV 79162 79163 . 160
chrV 79358 79359 . 1080
chrV 79484 79485 . 140
chrV 79495 79496 . 140
chrV 79581 79582 . 120
chrV 79586 79587 . 140
chrV 79598 79599 . 160
chrV 79637 79638 . 120
chrV 79640 79641 . 120
chrV 79652 79653 . 200
chrV 79672 79673 . 120
chrV 79686 79687 . 160
chrV 80167 80168 . 240
chrV 80171 80172 . 260
chrV 80208 80209 . 200
chrV 80209 80210 . 380
chrV 80216 80217 . 240
chrV 80240 80241 . 320
chrV 80250 80251 . 240
chrV 80303 80304 . 120
chrV 80385 80386 . 500
chrV 80388 80389 . 140
chrV 80393 80394 . 600
chrV 80396 80397 . 120
chrV 80404 80405 . 200
chrV 80404 80405 . 760
chrV 80406 80407 . 120
chrV 80408 80409 . 700
chrV 80411 80412 . 620
chrV 80419 80420 . 1000
chrV 80426 80427 . 240
chrV 80585 80586 . 140
chrV 80709 80710 . 880
chrV 80754 80755 . 560
chrV 80862 80863 . 260
chrV 80924 80925 . 560
chrV 81052 81053 . 1020
chrV 81124 81125 . 240
chrV 81193 81194 . 460
chrV 81242 81243 . 320
chrV 81278 81279 . 280
chrV 81297 81298 . 3440
chrV 81486 81487 . 120
chrV 81501 81502 . 220
chrV 81578 81579 . 540
chrV 81625 81626 . 200
chrV 81649 81650 . 2820
chrV 81782 81783 . 600
chrV 81930 81931 . 240
chrV 82654 82655 . 320
chrV 82658 82659 . 220
chrV 82804 82805 . 140
chrV 82827 82828 . 180
chrV 82835 82836 . 140
chrV 82840 82841 . 660
chrV 82845 82846 . 540
chrV 82849 82850 . 120
chrV 82855 82856 . 880
chrV 82861 82862 . 1260
chrV 82863 82864 . 120
chrV 82866 82867 . 600
chrV 82889 82890 . 120
chrV 82931 82932 . 680
chrV 82932 82933 . 120
chrV 82933 82934 . 120
chrV 82963 82964 . 160
chrV 83151 83152 . 400
chrV 83256 83257 . 380
chrV 83272 83273 . 560
chrV 83275 83276 . 620
chrV 83302 83303 . 480
chrV 83488 83489 . 200
chrV 84028 84029 . 320
chrV 84348 84349 . 180
chrV 84520 84521 . 120
chrV 84708 84709 . 140
chrV 84721 84722 . 120
chrV 84726 84727 . 160
chrV 84792 84793 . 140
chrV 84819 84820 . 800
chrV 84828 84829 . 1180
chrV 84835 84836 . 820
chrV 84836 84837 . 560
chrV 84836 84837 . 120
chrV 84843 84844 . 140
chrV 84850 84851 . 1100
chrV 84856 84857 . 460
chrV 84861 84862 . 200
chrV 84872 84873 . 740
chrV 84929 84930 . 1040
chrV 84935 84936 . 440
chrV 84941 84942 . 1960
chrV 84941 84942 . 200
chrV 84942 84943 . 140
chrV 84964 84965 . 120
chrV 84965 84966 . 980
chrV 84981 84982 . 120
chrV 84986 84987 . 440
chrV 84990 84991 . 140
chrV 84997 84998 . 120
chrV 85015 85016 . 380
chrV 85019 85020 . 280
chrV 85029 85030 . 180
chrV 85046 85047 . 380
chrV 85072 85073 . 120
chrV 85076 85077 . 120
chrV 85087 85088 . 200
chrV 85095 85096 . 140
chrV 85095 85096 . 120
chrV 85098 85099 . 180
chrV 85101 85102 . 120
chrV 85102 85103 . 2960
chrV 85107 85108 . 120
chrV 85112 85113 . 1340
chrV 85118 85119 . 280
chrV 85124 85125 . 140
chrV 85129 85130 . 120
chrV 85130 85131 . 140
chrV 85131 85132 . 1660
chrV 85152 85153 . 740
chrV 85156 85157 . 1020
chrV 85167 85168 . 220
chrV 85178 85179 . 140
chrV 85183 85184 . 200
chrV 85184 85185 . 120
chrV 85187 85188 . 200
chrV 85195 85196 . 400
chrV 85206 85207 . 180
chrV 85219 85220 . 840
chrV 85222 85223 . 240
chrV 85228 85229 . 120
chrV 85363 85364 . 300
chrV 85364 85365 . 340
chrV 85370 85371 . 380
chrV 85382 85383 . 340
chrV 85396 85397 . 220
chrV 85399 85400 . 540
chrV 85426 85427 . 1240
chrV 85435 85436 . 1480
chrV 85442 85443 . 120
chrV 86227 86228 . 120
chrV 86286 86287 . 160
chrV 86288 86289 . 140
chrV 86327 86328 . 120
chrV 86332 86333 . 360
chrV 86404 86405 . 220
chrV 86409 86410 . 120
chrV 86420 86421 . 120
chrV 86430 86431 . 200
chrV 86442 86443 . 120
chrV 86451 86452 . 600
chrV 86454 86455 . 360
chrV 86481 86482 . 1100
chrV 86521 86522 . 480
chrV 86536 86537 . 120
chrV 86542 86543 . 140
chrV 86545 86546 . 120
chrV 86549 86550 . 740
chrV 86610 86611 . 320
chrV 86717 86718 . 260
chrV 86721 86722 . 260
chrV 86725 86726 . 400
chrV 86727 86728 . 220
chrV 86733 86734 . 680
chrV 86745 86746 . 300
chrV 86817 86818 . 140
chrV 86822 86823 . 200
chrV 86822 86823 . 120
chrV 89872 89873 . 1300
chrV 89875 89876 . 120
chrV 89903 89904 . 220
chrV 89941 89942 . 180
chrV 90012 90013 . 340
chrV 90044 90045 . 320
chrV 90047 90048 . 120
chrV 90051 90052 . 180
chrV 90067 90068 . 220
chrV 90072 90073 . 940
chrV 90075 90076 . 340
chrV 90089 90090 . 340
chrV 90093 90094 . 340
chrV 90103 90104 . 160
chrV 90141 90142 . 920
chrV 90142 90143 . 320
chrV 90143 90144 . 120
chrV 90143 90144 . 120
chrV 90148 90149 . 420
chrV 90152 90153 . 180
chrV 90157 90158 . 260
chrV 90162 90163 . 580
chrV 90169 90170 . 680
chrV 90178 90179 . 300
chrV 90209 90210 . 120
chrV 90312 90313 . 160
chrV 90359 90360 . 1520
chrV 90367 90368 . 120
chrV 90798 90799 . 640
chrV 90818 90819 . 660
chrV 90852 90853 . 440
chrV 92042 92043 . 160
chrV 92427 92428 . 520
chrV 92452 92453 . 240
chrV 92947 92948 . 140
chrV 93622 93623 . 120
chrV 93633 93634 . 720
chrV 93649 93650 . 120
chrV 93669 93670 . 160
chrV 93693 93694 . 320
chrV 93852 93853 . 180
chrV 93875 93876 . 160
chrV 93893 93894 . 460
chrV 93964 93965 . 220
chrV 94023 94024 . 440
chrV 94026 94027 . 340
chrV 94030 94031 . 680
chrV 94059 94060 . 240
chrV 94072 94073 . 120
chrV 94097 94098 . 620
chrV 94113 94114 . 160
chrV 94149 94150 . 340
chrV 94161 94162 . 220
chrV 94165 94166 . 440
chrV 94167 94168 . 220
chrV 94171 94172 . 360
chrV 94327 94328 . 120
chrV 94483 94484 . 240
chrV 94489 94490 . 280
chrV 94610 94611 . 600
chrV 94676 94677 . 240
chrV 94687 94688 . 120
chrV 94748 94749 . 160
chrV 94979 94980 . 180
chrV 95625 95626 . 180
chrV 95744 95745 . 120
chrV 95960 95961 . 120
chrV 96008 96009 . 360
chrV 96015 96016 . 720
chrV 96039 96040 . 300
chrV 96475 96476 . 500
chrV 96647 96648 . 180
chrV 96728 96729 . 160
chrV 96741 96742 . 140
chrV 97908 97909 . 140
chrV 97918 97919 . 1060
chrV 97945 97946 . 120
chrV 97953 97954 . 160
chrV 97973 97974 . 860
chrV 97993 97994 . 1700
chrV 98011 98012 . 480
chrV 98021 98022 . 960
chrV 98063 98064 . 140
chrV 98075 98076 . 3900
chrV 98184 98185 . 280
chrV 98202 98203 . 1060
chrV 98202 98203 . 840
chrV 98203 98204 . 120
chrV 98226 98227 . 940
chrV 98372 98373 . 220
chrV 98427 98428 . 200
chrV 98542 98543 . 120
chrV 99038 99039 . 460
chrV 99156 99157 . 200
chrV 99177 99178 . 120
chrV 99337 99338 . 180
chrV 99351 99352 . 960
chrV 99468 99469 . 120
chrV 99499 99500 . 880
chrV 99505 99506 . 120
chrV 99508 99509 . 740
chrV 99514 99515 . 2140
chrV 99519 99520 . 340
chrV 99519 99520 . 160
chrV 99526 99527 . 780
chrV 99556 99557 . 240
chrV 99560 99561 . 1360
chrV 99562 99563 . 660
chrV 99563 99564 . 540
chrV 99565 99566 . 160
chrV 99569 99570 . 180
chrV 99606 99607 . 440
chrV 99626 99627 . 580
chrV 99629 99630 . 680
chrV 99640 99641 . 2080
chrV 99656 99657 . 280
chrV 99745 99746 . 460
chrV 99778 99779 . 280
chrV 99945 99946 . 300
chrV 100050 100051 . 380
chrV 100065 100066 . 240
chrV 100256 100257 . 140
chrV 100259 100260 . 420
chrV 100265 100266 . 940
chrV 100272 100273 . 2760
chrV 100277 100278 . 500
chrV 100295 100296 . 180
chrV 100445 100446 . 120
chrV 100449 100450 . 120
chrV 100454 100455 . 140
chrV 100465 100466 . 120
chrV 100468 100469 . 120
chrV 100469 100470 . 120
chrV 100472 100473 . 160
chrV 100488 100489 . 360
chrV 100490 100491 . 120
chrV 100491 100492 . 280
chrV 100494 100495 . 140
chrV 100503 100504 . 280
chrV 100506 100507 . 140
chrV 100507 100508 . 140
chrV 100523 100524 . 120
chrV 100530 100531 . 160
chrV 100586 100587 . 120
chrV 100619 100620 . 680
chrV 100638 100639 . 240
chrV 100651 100652 . 120
chrV 100674 100675 . 160
chrV 100675 100676 . 260
chrV 101437 101438 . 140
chrV 101535 101536 . 200
chrV 101576 101577 . 380
chrV 101592 101593 . 500
chrV 101597 101598 . 1520
chrV 101616 101617 . 1700
chrV 101669 101670 . 320
chrV 101686 101687 . 220
chrV 101743 101744 . 2580
chrV 101751 101752 . 440
chrV 101786 101787 . 200
chrV 102323 102324 . 180
chrV 102357 102358 . 120
chrV 102361 102362 . 360
chrV 102408 102409 . 1700
chrV 102419 102420 . 1440
chrV 102460 102461 . 140
chrV 102464 102465 . 1200
chrV 102738 102739 . 1560
chrV 102776 102777 . 1260
chrV 102851 102852 . 360
chrV 102851 102852 . 460
chrV 102859 102860 . 500
chrV 102881 102882 . 580
chrV 102884 102885 . 500
chrV 102957 102958 . 360
chrV 102959 102960 . 120
chrV 103001 103002 . 280
chrV 103208 103209 . 960
chrV 103223 103224 . 180
chrV 103258 103259 . 200
chrV 103269 103270 . 280
chrV 103464 103465 . 120
chrV 103745 103746 . 320
chrV 103766 103767 . 440
chrV 103774 103775 . 360
chrV 103894 103895 . 1500
chrV 104033 104034 . 120
chrV 104035 104036 . 260
chrV 104328 104329 . 1320
chrV 104605 104606 . 420
chrV 104665 104666 . 260
chrV 104869 104870 . 680
chrV 105096 105097 . 560
chrV 105359 105360 . 120
chrV 105531 105532 . 440
chrV 105700 105701 . 240
chrV 105982 105983 . 1740
chrV 105988 105989 . 660
chrV 106021 106022 . 180
chrV 106035 106036 . 140
chrV 106055 106056 . 360
chrV 106097 106098 . 180
chrV 106180 106181 . 1020
chrV 106195 106196 . 1780
chrV 106218 106219 . 140
chrV 106223 106224 . 520
chrV 106232 106233 . 1700
chrV 106239 106240 . 940
chrV 106260 106261 . 960
chrV 106265 106266 . 4400
chrV 106286 106287 . 1940
chrV 106297 106298 . 660
chrV 106312 106313 . 180
chrV 106313 106314 . 220
chrV 106322 106323 . 680
chrV 106323 106324 . 260
chrV 106329 106330 . 960
chrV 106333 106334 . 120
chrV 106341 106342 . 2120
chrV 106470 106471 . 620
chrV 106524 106525 . 220
chrV 106916 106917 . 340
chrV 106929 106930 . 260
chrV 106929 106930 . 200
chrV 106930 106931 . 120
chrV 106933 106934 . 120
chrV 106934 106935 . 160
chrV 106935 106936 . 660
chrV 106936 106937 . 180
chrV 106942 106943 . 120
chrV 106945 106946 . 260
chrV 106956 106957 . 1080
chrV 106960 106961 . 360
chrV 106965 106966 . 300
chrV 106965 106966 . 120
chrV 106966 106967 . 140
chrV 106966 106967 . 640
chrV 106967 106968 . 140
chrV 106974 106975 . 320
chrV 106975 106976 . 1980
chrV 106978 106979 . 480
chrV 106980 106981 . 120
chrV 106982 106983 . 120
chrV 106982 106983 . 420
chrV 106994 106995 . 1060
chrV 107004 107005 . 500
chrV 107027 107028 . 320
chrV 107059 107060 . 200
chrV 107082 107083 . 280
chrV 107093 107094 . 260
chrV 107097 107098 . 160
chrV 107103 107104 . 600
chrV 107109 107110 . 400
chrV 107120 107121 . 180
chrV 107120 107121 . 200
chrV 107132 107133 . 120
chrV 107154 107155 . 120
chrV 107299 107300 . 600
chrV 107450 107451 . 500
chrV 107469 107470 . 280
chrV 107598 107599 . 180
chrV 107615 107616 . 540
chrV 108141 108142 . 280
chrV 108168 108169 . 180
chrV 108359 108360 . 160
chrV 108371 108372 . 300
chrV 108454 108455 . 220
chrV 108456 108457 . 140
chrV 108481 108482 . 1180
chrV 108484 108485 . 200
chrV 108527 108528 . 120
chrV 108547 108548 . 180
chrV 108556 108557 . 1280
chrV 108603 108604 . 120
chrV 108714 108715 . 160
chrV 108717 108718 . 300
chrV 108740 108741 . 520
chrV 108834 108835 . 140
chrV 108924 108925 . 640
chrV 108994 108995 . 240
chrV 109129 109130 . 1540
chrV 109401 109402 . 120
chrV 109429 109430 . 240
chrV 109443 109444 . 160
chrV 109532 109533 . 1020
chrV 109875 109876 . 180
chrV 109954 109955 . 240
chrV 110299 110300 . 280
chrV 110340 110341 . 200
chrV 110439 110440 . 200
chrV 110462 110463 . 180
chrV 110491 110492 . 400
chrV 110491 110492 . 400
chrV 110620 110621 . 180
chrV 110624 110625 . 120
chrV 110647 110648 . 200
chrV 110650 110651 . 220
chrV 110653 110654 . 120
chrV 110654 110655 . 340
chrV 110657 110658 . 680
chrV 110662 110663 . 680
chrV 110665 110666 . 280
chrV 110666 110667 . 220
chrV 110672 110673 . 380
chrV 110703 110704 . 240
chrV 110709 110710 . 480
chrV 110723 110724 . 440
chrV 110753 110754 . 580
chrV 111146 111147 . 240
chrV 111167 111168 . 960
chrV 111188 111189 . 580
chrV 111201 111202 . 280
chrV 111238 111239 . 820
chrV 111242 111243 . 280
chrV 111243 111244 . 300
chrV 111245 111246 . 380
chrV 111250 111251 . 120
chrV 111252 111253 . 700
chrV 111264 111265 . 220
chrV 111275 111276 . 200
chrV 111276 111277 . 120
chrV 111278 111279 . 260
chrV 111280 111281 . 200
chrV 111305 111306 . 140
chrV 111431 111432 . 120
chrV 111447 111448 . 120
chrV 111591 111592 . 200
chrV 111594 111595 . 400
chrV 111624 111625 . 800
chrV 111763 111764 . 620
chrV 111768 111769 . 200
chrV 112204 112205 . 140
chrV 112410 112411 . 120
chrV 112654 112655 . 500
chrV 112983 112984 . 220
chrV 113002 113003 . 1400
chrV 113163 113164 . 320
chrV 113202 113203 . 780
chrV 113273 113274 . 160
chrV 113325 113326 . 280
chrV 113472 113473 . 120
chrV 113494 113495 . 500
chrV 113542 113543 . 120
chrV 113676 113677 . 600
chrV 113723 113724 . 1080
chrV 113795 113796 . 160
chrV 113826 113827 . 520
chrV 114088 114089 . 300
chrV 114490 114491 . 220
chrV 114916 114917 . 540
chrV 115095 115096 . 400
chrV 115098 115099 . 120
chrV 115112 115113 . 840
chrV 115398 115399 . 600
chrV 115497 115498 . 640
chrV 115534 115535 . 260
chrV 115740 115741 . 300
chrV 115749 115750 . 120
chrV 115750 115751 . 260
chrV 115750 115751 . 1200
chrV 115772 115773 . 1320
chrV 115784 115785 . 180
chrV 115912 115913 . 120
chrV 115920 115921 . 200
chrV 115940 115941 . 480
chrV 115957 115958 . 320
chrV 115976 115977 . 1080
chrV 115987 115988 . 9440
chrV 115998 115999 . 5140
chrV 116002 116003 . 120
chrV 116015 116016 . 2520
chrV 116024 116025 . 9480
chrV 116029 116030 . 860
chrV 116029 116030 . 120
chrV 116036 116037 . 41600
chrV 116039 116040 . 120
chrV 116041 116042 . 5480
chrV 116042 116043 . 120
chrV 116045 116046 . 29900
chrV 116046 116047 . 180
chrV 116049 116050 . 20500
chrV 116050 116051 . 820
chrV 116051 116052 . 3020
chrV 116051 116052 . 120
chrV 116052 116053 . 6340
chrV 116053 116054 . 1800
chrV 116054 116055 . 420
chrV 116054 116055 . 520
chrV 116055 116056 . 1560
chrV 116055 116056 . 120
chrV 116056 116057 . 1780
chrV 116056 116057 . 2060
chrV 116057 116058 . 4860
chrV 116057 116058 . 1000
chrV 116058 116059 . 1640
chrV 116058 116059 . 200
chrV 116059 116060 . 23120
chrV 116059 116060 . 540
chrV 116060 116061 . 220
chrV 116060 116061 . 740
chrV 116061 116062 . 2720
chrV 116062 116063 . 360
chrV 116063 116064 . 900
chrV 116063 116064 . 460
chrV 116064 116065 . 2560
chrV 116065 116066 . 180
chrV 116066 116067 . 580
chrV 116066 116067 . 1400
chrV 116067 116068 . 10460
chrV 116067 116068 . 2300
chrV 116068 116069 . 4040
chrV 116068 116069 . 320
chrV 116069 116070 . 3160
chrV 116069 116070 . 1060
chrV 116070 116071 . 1460
chrV 116070 116071 . 160
chrV 116071 116072 . 3200
chrV 116071 116072 . 740
chrV 116073 116074 . 120
chrV 116077 116078 . 1920
chrV 116081 116082 . 140
chrV 116085 116086 . 2060
chrV 116092 116093 . 160
chrV 116096 116097 . 620
chrV 116103 116104 . 1480
chrV 116108 116109 . 820
chrV 116113 116114 . 320
chrV 116116 116117 . 500
chrV 116124 116125 . 280
chrV 116128 116129 . 1700
chrV 116135 116136 . 3300
chrV 116151 116152 . 200
chrV 116166 116167 . 540
chrV 116170 116171 . 260
chrV 116181 116182 . 540
chrV 116188 116189 . 220
chrV 116188 116189 . 680
chrV 116191 116192 . 280
chrV 116192 116193 . 160
chrV 116195 116196 . 1640
chrV 116198 116199 . 160
chrV 116199 116200 . 1440
chrV 116199 116200 . 7480
chrV 116200 116201 . 340
chrV 116200 116201 . 620
chrV 116201 116202 . 580
chrV 116202 116203 . 1060
chrV 116204 116205 . 3660
chrV 116205 116206 . 520
chrV 116206 116207 . 600
chrV 116208 116209 . 120
chrV 116209 116210 . 240
chrV 116209 116210 . 2580
chrV 116210 116211 . 600
chrV 116211 116212 . 500
chrV 116212 116213 . 1360
chrV 116212 116213 . 9060
chrV 116213 116214 . 760
chrV 116213 116214 . 260
chrV 116214 116215 . 440
chrV 116214 116215 . 1080
chrV 116215 116216 . 2040
chrV 116215 116216 . 240
chrV 116216 116217 . 140
chrV 116217 116218 . 760
chrV 116218 116219 . 640
chrV 116218 116219 . 440
chrV 116219 116220 . 420
chrV 116220 116221 . 2440
chrV 116221 116222 . 780
chrV 116221 116222 . 1020
chrV 116222 116223 . 520
chrV 116222 116223 . 120
chrV 116223 116224 . 140
chrV 116229 116230 . 8040
chrV 116240 116241 . 1860
chrV 116241 116242 . 820
chrV 116242 116243 . 120
chrV 116242 116243 . 140
chrV 116243 116244 . 4600
chrV 116251 116252 . 1480
chrV 116259 116260 . 2840
chrV 116260 116261 . 880
chrV 116261 116262 . 260
chrV 116261 116262 . 1640
chrV 116262 116263 . 120
chrV 116263 116264 . 3260
chrV 116264 116265 . 1040
chrV 116264 116265 . 120
chrV 116266 116267 . 500
chrV 116267 116268 . 500
chrV 116271 116272 . 1280
chrV 116271 116272 . 220
chrV 116273 116274 . 140
chrV 116274 116275 . 2000
chrV 116275 116276 . 480
chrV 116275 116276 . 180
chrV 116277 116278 . 1280
chrV 116279 116280 . 1120
chrV 116282 116283 . 1320
chrV 116282 116283 . 780
chrV 116284 116285 . 260
chrV 116288 116289 . 120
chrV 116290 116291 . 200
chrV 116295 116296 . 1340
chrV 116296 116297 . 560
chrV 116301 116302 . 200
chrV 116304 116305 . 600
chrV 116306 116307 . 180
chrV 116307 116308 . 3060
chrV 116315 116316 . 120
chrV 116337 116338 . 1100
chrV 116345 116346 . 2900
chrV 116351 116352 . 2800
chrV 116356 116357 . 120
chrV 116365 116366 . 120
chrV 116368 116369 . 620
chrV 116373 116374 . 960
chrV 116374 116375 . 520
chrV 116374 116375 . 120
chrV 116378 116379 . 5300
chrV 116388 116389 . 5060
chrV 116392 116393 . 1980
chrV 116393 116394 . 2460
chrV 116394 116395 . 500
chrV 116396 116397 . 1680
chrV 116397 116398 . 240
chrV 116399 116400 . 820
chrV 116400 116401 . 260
chrV 116401 116402 . 400
chrV 116402 116403 . 860
chrV 116403 116404 . 1420
chrV 116403 116404 . 180
chrV 116404 116405 . 3100
chrV 116405 116406 . 220
chrV 116406 116407 . 1200
chrV 116406 116407 . 680
chrV 116408 116409 . 2560
chrV 116410 116411 . 740
chrV 116411 116412 . 1460
chrV 116411 116412 . 220
chrV 116412 116413 . 120
chrV 116412 116413 . 660
chrV 116414 116415 . 760
chrV 116416 116417 . 7060
chrV 116417 116418 . 120
chrV 116419 116420 . 2080
chrV 116420 116421 . 860
chrV 116421 116422 . 120
chrV 116422 116423 . 120
chrV 116426 116427 . 380
chrV 116429 116430 . 980
chrV 116429 116430 . 380
chrV 116431 116432 . 2260
chrV 116436 116437 . 120
chrV 116438 116439 . 200
chrV 116438 116439 . 3060
chrV 116439 116440 . 160
chrV 116440 116441 . 460
chrV 116448 116449 . 360
chrV 116452 116453 . 1500
chrV 116453 116454 . 260
chrV 116455 116456 . 280
chrV 116455 116456 . 360
chrV 116456 116457 . 920
chrV 116457 116458 . 260
chrV 116459 116460 . 1240
chrV 116460 116461 . 1600
chrV 116462 116463 . 1580
chrV 116466 116467 . 1460
chrV 116467 116468 . 320
chrV 116467 116468 . 120
chrV 116470 116471 . 1300
chrV 116473 116474 . 140
chrV 116477 116478 . 180
chrV 116478 116479 . 440
chrV 116480 116481 . 580
chrV 116480 116481 . 200
chrV 116482 116483 . 200
chrV 116484 116485 . 140
chrV 116488 116489 . 1600
chrV 116489 116490 . 180
chrV 116490 116491 . 360
chrV 116490 116491 . 2020
chrV 116493 116494 . 440
chrV 116500 116501 . 1240
chrV 116504 116505 . 1540
chrV 116505 116506 . 360
chrV 116511 116512 . 120
chrV 116511 116512 . 540
chrV 116512 116513 . 140
chrV 116512 116513 . 320
chrV 116515 116516 . 720
chrV 116519 116520 . 500
chrV 116523 116524 . 360
chrV 116526 116527 . 900
chrV 116526 116527 . 900
chrV 116527 116528 . 780
chrV 116533 116534 . 9540
chrV 116534 116535 . 160
chrV 116535 116536 . 720
chrV 116535 116536 . 300
chrV 116536 116537 . 480
chrV 116536 116537 . 340
chrV 116538 116539 . 700
chrV 116538 116539 . 280
chrV 116539 116540 . 160
chrV 116541 116542 . 640
chrV 116542 116543 . 3680
chrV 116542 116543 . 1960
chrV 116543 116544 . 1660
chrV 116544 116545 . 1460
chrV 116545 116546 . 720
chrV 116546 116547 . 1880
chrV 116548 116549 . 320
chrV 116550 116551 . 840
chrV 116551 116552 . 680
chrV 116551 116552 . 580
chrV 116552 116553 . 1260
chrV 116552 116553 . 140
chrV 116554 116555 . 520
chrV 116554 116555 . 420
chrV 116558 116559 . 400
chrV 116559 116560 . 380
chrV 116560 116561 . 500
chrV 116560 116561 . 280
chrV 116561 116562 . 560
chrV 116561 116562 . 140
chrV 116562 116563 . 1100
chrV 116562 116563 . 480
chrV 116565 116566 . 1220
chrV 116565 116566 . 120
chrV 116568 116569 . 200
chrV 116569 116570 . 680
chrV 116570 116571 . 1000
chrV 116571 116572 . 900
chrV 116571 116572 . 120
chrV 116573 116574 . 140
chrV 116573 116574 . 420
chrV 116574 116575 . 2300
chrV 116574 116575 . 220
chrV 116575 116576 . 260
chrV 116577 116578 . 220
chrV 116578 116579 . 840
chrV 116579 116580 . 640
chrV 116582 116583 . 220
chrV 116585 116586 . 780
chrV 116585 116586 . 620
chrV 116587 116588 . 1380
chrV 116588 116589 . 120
chrV 116589 116590 . 260
chrV 116591 116592 . 620
chrV 116596 116597 . 10820
chrV 116600 116601 . 760
chrV 116602 116603 . 860
chrV 116602 116603 . 200
chrV 116604 116605 . 240
chrV 116604 116605 . 880
chrV 116605 116606 . 2840
chrV 116610 116611 . 240
chrV 116613 116614 . 800
chrV 116621 116622 . 380
chrV 116625 116626 . 140
chrV 116628 116629 . 280
chrV 116630 116631 . 200
chrV 116631 116632 . 380
chrV 116640 116641 . 5800
chrV 116647 116648 . 3500
chrV 116655 116656 . 7260
chrV 116662 116663 . 120
chrV 116664 116665 . 4200
chrV 116666 116667 . 900
chrV 116669 116670 . 2960
chrV 116672 116673 . 460
chrV 116674 116675 . 2140
chrV 116674 116675 . 300
chrV 116677 116678 . 920
chrV 116679 116680 . 480
chrV 116680 116681 . 1220
chrV 116682 116683 . 1020
chrV 116687 116688 . 420
chrV 116688 116689 . 420
chrV 116690 116691 . 360
chrV 116697 116698 . 120
chrV 116708 116709 . 6540
chrV 116714 116715 . 1720
chrV 116718 116719 . 140
chrV 116720 116721 . 140
chrV 116723 116724 . 140
chrV 116726 116727 . 5220
chrV 116729 116730 . 1360
chrV 116729 116730 . 200
chrV 116731 116732 . 1220
chrV 116735 116736 . 1360
chrV 116741 116742 . 320
chrV 116747 116748 . 660
chrV 116749 116750 . 440
chrV 116750 116751 . 120
chrV 116754 116755 . 160
chrV 116760 116761 . 2260
chrV 116761 116762 . 1220
chrV 116761 116762 . 120
chrV 116766 116767 . 1480
chrV 116769 116770 . 180
chrV 116770 116771 . 1720
chrV 116772 116773 . 160
chrV 116773 116774 . 200
chrV 116773 116774 . 120
chrV 116774 116775 . 280
chrV 116777 116778 . 960
chrV 116779 116780 . 200
chrV 116779 116780 . 260
chrV 116780 116781 . 420
chrV 116781 116782 . 260
chrV 116785 116786 . 4320
chrV 116788 116789 . 600
chrV 116790 116791 . 420
chrV 116791 116792 . 160
chrV 116793 116794 . 4180
chrV 116798 116799 . 320
chrV 116801 116802 . 1940
chrV 116802 116803 . 380
chrV 116803 116804 . 180
chrV 116803 116804 . 180
chrV 116805 116806 . 280
chrV 116805 116806 . 660
chrV 116808 116809 . 120
chrV 116810 116811 . 180
chrV 116811 116812 . 2680
chrV 116813 116814 . 940
chrV 116814 116815 . 1800
chrV 116814 116815 . 260
chrV 116815 116816 . 2620
chrV 116815 116816 . 520
chrV 116816 116817 . 120
chrV 116816 116817 . 380
chrV 116818 116819 . 140
chrV 116819 116820 . 460
chrV 116823 116824 . 3040
chrV 116825 116826 . 620
chrV 116826 116827 . 1120
chrV 116829 116830 . 1040
chrV 116830 116831 . 1160
chrV 116830 116831 . 1980
chrV 116831 116832 . 320
chrV 116832 116833 . 1000
chrV 116835 116836 . 120
chrV 116836 116837 . 120
chrV 116837 116838 . 2640
chrV 116841 116842 . 140
chrV 116841 116842 . 180
chrV 116842 116843 . 140
chrV 116844 116845 . 3120
chrV 116852 116853 . 340
chrV 116852 116853 . 120
chrV 116853 116854 . 620
chrV 116856 116857 . 120
chrV 116859 116860 . 120
chrV 116863 116864 . 700
chrV 116865 116866 . 640
chrV 116866 116867 . 160
chrV 116870 116871 . 120
chrV 116871 116872 . 240
chrV 116872 116873 . 1500
chrV 116874 116875 . 400
chrV 116874 116875 . 420
chrV 116875 116876 . 1280
chrV 116875 116876 . 460
chrV 116876 116877 . 140
chrV 116878 116879 . 220
chrV 116881 116882 . 220
chrV 116883 116884 . 2040
chrV 116887 116888 . 2160
chrV 116892 116893 . 300
chrV 116894 116895 . 600
chrV 116894 116895 . 1060
chrV 116896 116897 . 4080
chrV 116896 116897 . 220
chrV 116897 116898 . 560
chrV 116897 116898 . 400
chrV 116898 116899 . 120
chrV 116899 116900 . 420
chrV 116902 116903 . 860
chrV 116903 116904 . 1860
chrV 116905 116906 . 340
chrV 116905 116906 . 2860
chrV 116907 116908 . 500
chrV 116907 116908 . 140
chrV 116909 116910 . 280
chrV 116910 116911 . 4120
chrV 116915 116916 . 420
chrV 116920 116921 . 460
chrV 116925 116926 . 4280
chrV 116932 116933 . 1240
chrV 116934 116935 . 780
chrV 116938 116939 . 540
chrV 116938 116939 . 400
chrV 116939 116940 . 120
chrV 116939 116940 . 320
chrV 116941 116942 . 1000
chrV 116941 116942 . 420
chrV 116943 116944 . 400
chrV 116943 116944 . 120
chrV 116951 116952 . 340
chrV 116952 116953 . 500
chrV 116954 116955 . 120
chrV 116954 116955 . 8360
chrV 116955 116956 . 540
chrV 116956 116957 . 960
chrV 116963 116964 . 1440
chrV 116968 116969 . 120
chrV 116975 116976 . 1480
chrV 116988 116989 . 6240
chrV 116998 116999 . 380
chrV 116999 117000 . 120
chrV 117003 117004 . 120
chrV 117006 117007 . 120
chrV 117007 117008 . 300
chrV 117010 117011 . 400
chrV 117011 117012 . 120
chrV 117013 117014 . 140
chrV 117017 117018 . 29760
chrV 117024 117025 . 120
chrV 117030 117031 . 29640
chrV 117038 117039 . 320
chrV 117049 117050 . 3360
chrV 117067 117068 . 420
chrV 117067 117068 . 380
chrV 117068 117069 . 480
chrV 117070 117071 . 300
chrV 117074 117075 . 200
chrV 117076 117077 . 500
chrV 117110 117111 . 440
chrV 117113 117114 . 1340
chrV 117124 117125 . 3100
chrV 117130 117131 . 280
chrV 117131 117132 . 460
chrV 117133 117134 . 220
chrV 117137 117138 . 380
chrV 117147 117148 . 240
chrV 117154 117155 . 560
chrV 117554 117555 . 300
chrV 117585 117586 . 260
chrV 117615 117616 . 320
chrV 118094 118095 . 260
chrV 118115 118116 . 1320
chrV 118138 118139 . 180
chrV 118148 118149 . 280
chrV 118161 118162 . 260
chrV 118165 118166 . 860
chrV 118175 118176 . 1280
chrV 118191 118192 . 180
chrV 118203 118204 . 880
chrV 118203 118204 . 460
chrV 118206 118207 . 540
chrV 118211 118212 . 440
chrV 118234 118235 . 980
chrV 118243 118244 . 900
chrV 118253 118254 . 820
chrV 118264 118265 . 140
chrV 118297 118298 . 420
chrV 118352 118353 . 200
chrV 118361 118362 . 120
chrV 118368 118369 . 700
chrV 118391 118392 . 140
chrV 118553 118554 . 340
chrV 118585 118586 . 700
chrV 118666 118667 . 4000
chrV 118681 118682 . 280
chrV 118686 118687 . 1920
chrV 118691 118692 . 660
chrV 118703 118704 . 260
chrV 118715 118716 . 1260
chrV 118849 118850 . 640
chrV 118905 118906 . 120
chrV 118912 118913 . 1180
chrV 118915 118916 . 1540
chrV 118917 118918 . 1540
chrV 119047 119048 . 340
chrV 119067 119068 . 1160
chrV 119197 119198 . 120
chrV 119279 119280 . 140
chrV 119441 119442 . 3100
chrV 119596 119597 . 880
chrV 119689 119690 . 420
chrV 119731 119732 . 200
chrV 120041 120042 . 500
chrV 120213 120214 . 120
chrV 120225 120226 . 160
chrV 120231 120232 . 1060
chrV 120278 120279 . 120
chrV 120397 120398 . 1420
chrV 120406 120407 . 1460
chrV 120406 120407 . 380
chrV 120427 120428 . 240
chrV 120438 120439 . 920
chrV 120451 120452 . 140
chrV 120459 120460 . 140
chrV 120499 120500 . 1180
chrV 120510 120511 . 220
chrV 120521 120522 . 120
chrV 120633 120634 . 460
chrV 121324 121325 . 580
chrV 121328 121329 . 480
chrV 121333 121334 . 340
chrV 121339 121340 . 260
chrV 121347 121348 . 260
chrV 121348 121349 . 180
chrV 121350 121351 . 1080
chrV 121357 121358 . 300
chrV 121382 121383 . 540
chrV 121384 121385 . 500
chrV 121387 121388 . 160
chrV 121392 121393 . 240
chrV 121400 121401 . 200
chrV 121418 121419 . 1600
chrV 121419 121420 . 120
chrV 121426 121427 . 480
chrV 121438 121439 . 240
chrV 121464 121465 . 480
chrV 121751 121752 . 1040
chrV 122132 122133 . 140
chrV 122242 122243 . 120
chrV 122345 122346 . 160
chrV 122357 122358 . 140
chrV 122442 122443 . 120
chrV 122476 122477 . 120
chrV 122496 122497 . 180
chrV 122506 122507 . 340
chrV 122514 122515 . 920
chrV 122587 122588 . 240
chrV 122594 122595 . 260
chrV 122690 122691 . 260
chrV 122887 122888 . 960
chrV 122950 122951 . 980
chrV 122998 122999 . 140
chrV 123005 123006 . 120
chrV 123040 123041 . 200
chrV 123059 123060 . 180
chrV 123077 123078 . 120
chrV 123085 123086 . 180
chrV 123088 123089 . 180
chrV 123109 123110 . 120
chrV 123121 123122 . 340
chrV 123127 123128 . 140
chrV 123128 123129 . 300
chrV 123130 123131 . 180
chrV 123136 123137 . 420
chrV 123153 123154 . 140
chrV 123166 123167 . 120
chrV 123175 123176 . 180
chrV 123181 123182 . 140
chrV 123197 123198 . 240
chrV 123218 123219 . 140
chrV 123233 123234 . 200
chrV 123251 123252 . 160
chrV 123254 123255 . 120
chrV 123255 123256 . 200
chrV 123255 123256 . 120
chrV 123258 123259 . 240
chrV 123263 123264 . 180
chrV 123267 123268 . 140
chrV 123269 123270 . 140
chrV 123271 123272 . 200
chrV 123281 123282 . 140
chrV 123284 123285 . 120
chrV 123288 123289 . 200
chrV 123293 123294 . 120
chrV 123295 123296 . 140
chrV 123301 123302 . 120
chrV 123305 123306 . 140
chrV 123313 123314 . 200
chrV 123316 123317 . 120
chrV 123319 123320 . 180
chrV 123338 123339 . 360
chrV 123361 123362 . 420
chrV 123365 123366 . 240
chrV 123368 123369 . 120
chrV 123370 123371 . 160
chrV 123392 123393 . 160
chrV 123408 123409 . 480
chrV 123432 123433 . 240
chrV 123441 123442 . 260
chrV 123445 123446 . 300
chrV 123452 123453 . 520
chrV 123455 123456 . 120
chrV 123458 123459 . 180
chrV 123471 123472 . 120
chrV 123518 123519 . 160
chrV 123524 123525 . 300
chrV 123534 123535 . 280
chrV 123553 123554 . 200
chrV 123579 123580 . 380
chrV 123598 123599 . 480
chrV 123613 123614 . 1060
chrV 123740 123741 . 140
chrV 123744 123745 . 480
chrV 123904 123905 . 140
chrV 123921 123922 . 140
chrV 123931 123932 . 120
chrV 124147 124148 . 300
chrV 124268 124269 . 120
chrV 124278 124279 . 120
chrV 124286 124287 . 320
chrV 124289 124290 . 180
chrV 124297 124298 . 140
chrV 124308 124309 . 140
chrV 124407 124408 . 160
chrV 124421 124422 . 180
chrV 124437 124438 . 160
chrV 124462 124463 . 120
chrV 124619 124620 . 540
chrV 124635 124636 . 120
chrV 124666 124667 . 120
chrV 124673 124674 . 720
chrV 124684 124685 . 560
chrV 124693 124694 . 180
chrV 124694 124695 . 1380
chrV 124695 124696 . 500
chrV 124697 124698 . 160
chrV 124697 124698 . 500
chrV 124698 124699 . 120
chrV 124699 124700 . 500
chrV 124700 124701 . 500
chrV 124709 124710 . 1980
chrV 124709 124710 . 120
chrV 124710 124711 . 140
chrV 124719 124720 . 180
chrV 124723 124724 . 320
chrV 124724 124725 . 360
chrV 124726 124727 . 220
chrV 124731 124732 . 120
chrV 124742 124743 . 240
chrV 124801 124802 . 2060
chrV 124873 124874 . 180
chrV 124884 124885 . 1120
chrV 124890 124891 . 260
chrV 124929 124930 . 420
chrV 125012 125013 . 940
chrV 125031 125032 . 560
chrV 125078 125079 . 240
chrV 125095 125096 . 1780
chrV 125103 125104 . 200
chrV 125173 125174 . 120
chrV 125228 125229 . 220
chrV 125229 125230 . 2300
chrV 125251 125252 . 200
chrV 125255 125256 . 120
chrV 125429 125430 . 1160
chrV 125469 125470 . 640
chrV 125592 125593 . 760
chrV 125599 125600 . 180
chrV 125778 125779 . 1660
chrV 125786 125787 . 140
chrV 125871 125872 . 360
chrV 125894 125895 . 580
chrV 126073 126074 . 260
chrV 126075 126076 . 140
chrV 126227 126228 . 260
chrV 126250 126251 . 120
chrV 126387 126388 . 660
chrV 126397 126398 . 1340
chrV 126417 126418 . 220
chrV 126421 126422 . 180
chrV 126437 126438 . 220
chrV 126444 126445 . 560
chrV 126458 126459 . 680
chrV 126462 126463 . 380
chrV 126472 126473 . 200
chrV 126481 126482 . 120
chrV 126507 126508 . 120
chrV 126514 126515 . 180
chrV 126529 126530 . 800
chrV 126539 126540 . 440
chrV 126546 126547 . 180
chrV 126549 126550 . 180
chrV 126549 126550 . 120
chrV 126559 126560 . 180
chrV 126562 126563 . 460
chrV 126890 126891 . 200
chrV 127013 127014 . 2180
chrV 127056 127057 . 540
chrV 127301 127302 . 180
chrV 127356 127357 . 300
chrV 127715 127716 . 600
chrV 127727 127728 . 160
chrV 127758 127759 . 700
chrV 127876 127877 . 380
chrV 127900 127901 . 140
chrV 128186 128187 . 120
chrV 128192 128193 . 120
chrV 128195 128196 . 220
chrV 128200 128201 . 4660
chrV 128252 128253 . 120
chrV 128377 128378 . 440
chrV 128378 128379 . 120
chrV 128379 128380 . 2080
chrV 128386 128387 . 660
chrV 128405 128406 . 160
chrV 128405 128406 . 240
chrV 128411 128412 . 1360
chrV 128419 128420 . 180
chrV 128421 128422 . 120
chrV 128424 128425 . 140
chrV 128426 128427 . 500
chrV 128431 128432 . 120
chrV 128438 128439 . 240
chrV 128476 128477 . 160
chrV 128477 128478 . 220
chrV 128481 128482 . 600
chrV 128488 128489 . 660
chrV 128495 128496 . 200
chrV 128498 128499 . 120
chrV 128503 128504 . 120
chrV 128514 128515 . 180
chrV 128515 128516 . 120
chrV 128531 128532 . 280
chrV 128536 128537 . 240
chrV 128542 128543 . 120
chrV 128551 128552 . 220
chrV 128560 128561 . 300
chrV 128578 128579 . 200
chrV 128659 128660 . 160
chrV 128715 128716 . 120
chrV 128853 128854 . 1600
chrV 130268 130269 . 280
chrV 130465 130466 . 400
chrV 130691 130692 . 260
chrV 130697 130698 . 480
chrV 130800 130801 . 280
chrV 130843 130844 . 140
chrV 130897 130898 . 140
chrV 130984 130985 . 640
chrV 131004 131005 . 160
chrV 131010 131011 . 140
chrV 131025 131026 . 260
chrV 131048 131049 . 560
chrV 131060 131061 . 2100
chrV 131065 131066 . 240
chrV 131111 131112 . 360
chrV 131118 131119 . 840
chrV 131132 131133 . 280
chrV 131211 131212 . 640
chrV 131219 131220 . 660
chrV 131225 131226 . 380
chrV 131230 131231 . 720
chrV 131238 131239 . 200
chrV 131240 131241 . 300
chrV 131245 131246 . 260
chrV 131252 131253 . 1580
chrV 131259 131260 . 120
chrV 131264 131265 . 120
chrV 131270 131271 . 240
chrV 131271 131272 . 240
chrV 131278 131279 . 2940
chrV 131286 131287 . 1020
chrV 131294 131295 . 120
chrV 131297 131298 . 3000
chrV 131315 131316 . 200
chrV 131378 131379 . 520
chrV 131459 131460 . 140
chrV 131467 131468 . 180
chrV 131469 131470 . 300
chrV 131469 131470 . 260
chrV 131472 131473 . 180
chrV 131473 131474 . 440
chrV 131475 131476 . 180
chrV 131475 131476 . 340
chrV 131479 131480 . 220
chrV 131479 131480 . 240
chrV 131483 131484 . 360
chrV 131491 131492 . 140
chrV 131495 131496 . 120
chrV 131498 131499 . 480
chrV 131499 131500 . 120
chrV 131508 131509 . 200
chrV 131510 131511 . 540
chrV 131511 131512 . 180
chrV 131513 131514 . 320
chrV 131524 131525 . 120
chrV 131558 131559 . 240
chrV 131572 131573 . 200
chrV 131575 131576 . 280
chrV 131579 131580 . 120
chrV 131580 131581 . 180
chrV 131582 131583 . 120
chrV 131583 131584 . 160
chrV 131589 131590 . 480
chrV 131591 131592 . 220
chrV 131591 131592 . 120
chrV 131592 131593 . 200
chrV 131598 131599 . 260
chrV 131604 131605 . 140
chrV 131605 131606 . 120
chrV 131607 131608 . 200
chrV 131616 131617 . 120
chrV 131618 131619 . 160
chrV 131630 131631 . 200
chrV 131631 131632 . 220
chrV 131632 131633 . 140
chrV 131640 131641 . 240
chrV 131766 131767 . 120
chrV 131788 131789 . 120
chrV 131821 131822 . 1920
chrV 131842 131843 . 120
chrV 131990 131991 . 120
chrV 132075 132076 . 500
chrV 132131 132132 . 1120
chrV 132224 132225 . 160
chrV 132265 132266 . 260
chrV 132266 132267 . 240
chrV 132280 132281 . 420
chrV 132322 132323 . 180
chrV 132334 132335 . 880
chrV 132338 132339 . 300
chrV 132453 132454 . 1060
chrV 132454 132455 . 120
chrV 132463 132464 . 480
chrV 132465 132466 . 800
chrV 132525 132526 . 200
chrV 132587 132588 . 140
chrV 132591 132592 . 120
chrV 132623 132624 . 140
chrV 132629 132630 . 160
chrV 132649 132650 . 120
chrV 132674 132675 . 260
chrV 132750 132751 . 240
chrV 132754 132755 . 120
chrV 132778 132779 . 120
chrV 132796 132797 . 260
chrV 132803 132804 . 440
chrV 132803 132804 . 120
chrV 132804 132805 . 260
chrV 132809 132810 . 500
chrV 132812 132813 . 480
chrV 132821 132822 . 1740
chrV 132829 132830 . 1620
chrV 132831 132832 . 160
chrV 132843 132844 . 1560
chrV 132844 132845 . 160
chrV 132845 132846 . 120
chrV 132846 132847 . 120
chrV 132849 132850 . 140
chrV 132850 132851 . 820
chrV 132853 132854 . 580
chrV 132862 132863 . 1280
chrV 132867 132868 . 260
chrV 132870 132871 . 220
chrV 132885 132886 . 180
chrV 132887 132888 . 1000
chrV 132887 132888 . 220
chrV 132888 132889 . 740
chrV 132890 132891 . 480
chrV 132898 132899 . 280
chrV 132900 132901 . 160
chrV 132900 132901 . 120
chrV 132911 132912 . 1480
chrV 132913 132914 . 300
chrV 132914 132915 . 380
chrV 132917 132918 . 180
chrV 132928 132929 . 400
chrV 132932 132933 . 1600
chrV 132943 132944 . 160
chrV 132945 132946 . 320
chrV 132949 132950 . 160
chrV 132976 132977 . 120
chrV 133086 133087 . 1680
chrV 133103 133104 . 640
chrV 133132 133133 . 460
chrV 133143 133144 . 440
chrV 133267 133268 . 280
chrV 133274 133275 . 280
chrV 133300 133301 . 240
chrV 133393 133394 . 260
chrV 133610 133611 . 380
chrV 133672 133673 . 300
chrV 133735 133736 . 160
chrV 133923 133924 . 940
chrV 134048 134049 . 600
chrV 134075 134076 . 520
chrV 134118 134119 . 280
chrV 134199 134200 . 740
chrV 134328 134329 . 120
chrV 134522 134523 . 140
chrV 134576 134577 . 140
chrV 134680 134681 . 260
chrV 134787 134788 . 360
chrV 134798 134799 . 1140
chrV 134838 134839 . 280
chrV 135025 135026 . 1240
chrV 135043 135044 . 1040
chrV 135064 135065 . 420
chrV 135088 135089 . 220
chrV 135144 135145 . 120
chrV 135150 135151 . 1000
chrV 135166 135167 . 400
chrV 135174 135175 . 180
chrV 135177 135178 . 240
chrV 135318 135319 . 240
chrV 135364 135365 . 120
chrV 135368 135369 . 180
chrV 135378 135379 . 200
chrV 135380 135381 . 360
chrV 135381 135382 . 140
chrV 135383 135384 . 120
chrV 135384 135385 . 120
chrV 135385 135386 . 3620
chrV 135387 135388 . 160
chrV 135389 135390 . 3200
chrV 135395 135396 . 620
chrV 135446 135447 . 260
chrV 135465 135466 . 120
chrV 135468 135469 . 300
chrV 135473 135474 . 480
chrV 135477 135478 . 580
chrV 135484 135485 . 140
chrV 135535 135536 . 140
chrV 135572 135573 . 300
chrV 135575 135576 . 180
chrV 135581 135582 . 120
chrV 135592 135593 . 240
chrV 135599 135600 . 120
chrV 135881 135882 . 720
chrV 135911 135912 . 640
chrV 136004 136005 . 140
chrV 136055 136056 . 340
chrV 136063 136064 . 200
chrV 136099 136100 . 580
chrV 136190 136191 . 200
chrV 136404 136405 . 120
chrV 136414 136415 . 160
chrV 136417 136418 . 120
chrV 136450 136451 . 120
chrV 136457 136458 . 260
chrV 136470 136471 . 600
chrV 136476 136477 . 620
chrV 136483 136484 . 300
chrV 136489 136490 . 200
chrV 136490 136491 . 420
chrV 136491 136492 . 500
chrV 136495 136496 . 560
chrV 136496 136497 . 280
chrV 136551 136552 . 260
chrV 136623 136624 . 160
chrV 136659 136660 . 260
chrV 136669 136670 . 160
chrV 136698 136699 . 140
chrV 136734 136735 . 220
chrV 136866 136867 . 120
chrV 136868 136869 . 160
chrV 136870 136871 . 1480
chrV 136910 136911 . 540
chrV 137004 137005 . 140
chrV 137024 137025 . 160
chrV 137026 137027 . 200
chrV 137037 137038 . 220
chrV 137051 137052 . 340
chrV 137055 137056 . 280
chrV 137058 137059 . 820
chrV 137064 137065 . 780
chrV 137069 137070 . 240
chrV 137076 137077 . 900
chrV 137094 137095 . 1100
chrV 137105 137106 . 140
chrV 137110 137111 . 120
chrV 137113 137114 . 220
chrV 137121 137122 . 420
chrV 137164 137165 . 240
chrV 137269 137270 . 180
chrV 137282 137283 . 160
chrV 137290 137291 . 1680
chrV 137361 137362 . 460
chrV 137381 137382 . 180
chrV 137429 137430 . 580
chrV 137478 137479 . 400
chrV 137486 137487 . 220
chrV 137576 137577 . 160
chrV 137749 137750 . 460
chrV 137794 137795 . 440
chrV 137802 137803 . 380
chrV 138096 138097 . 220
chrV 138128 138129 . 220
chrV 138248 138249 . 200
chrV 138267 138268 . 300
chrV 138305 138306 . 140
chrV 138404 138405 . 460
chrV 138529 138530 . 120
chrV 138574 138575 . 140
chrV 138595 138596 . 180
chrV 138607 138608 . 1640
chrV 138721 138722 . 220
chrV 138747 138748 . 180
chrV 138755 138756 . 320
chrV 138755 138756 . 160
chrV 138756 138757 . 120
chrV 138757 138758 . 260
chrV 138758 138759 . 160
chrV 138759 138760 . 2040
chrV 138764 138765 . 120
chrV 138767 138768 . 1560
chrV 138769 138770 . 160
chrV 138770 138771 . 300
chrV 138771 138772 . 180
chrV 138772 138773 . 140
chrV 138775 138776 . 280
chrV 138778 138779 . 780
chrV 138781 138782 . 180
chrV 138781 138782 . 660
chrV 138782 138783 . 120
chrV 138782 138783 . 160
chrV 138784 138785 . 200
chrV 138787 138788 . 780
chrV 138793 138794 . 200
chrV 138805 138806 . 180
chrV 138814 138815 . 300
chrV 138827 138828 . 280
chrV 138831 138832 . 180
chrV 138838 138839 . 120
chrV 138841 138842 . 140
chrV 138845 138846 . 120
chrV 138846 138847 . 580
chrV 138847 138848 . 140
chrV 138854 138855 . 220
chrV 138855 138856 . 340
chrV 138857 138858 . 160
chrV 138859 138860 . 360
chrV 138861 138862 . 160
chrV 138866 138867 . 180
chrV 138908 138909 . 120
chrV 138918 138919 . 720
chrV 138920 138921 . 160
chrV 138951 138952 . 120
chrV 139683 139684 . 420
chrV 139902 139903 . 340
chrV 139938 139939 . 120
chrV 140368 140369 . 120
chrV 140389 140390 . 440
chrV 140406 140407 . 160
chrV 140415 140416 . 1040
chrV 140454 140455 . 2120
chrV 140472 140473 . 460
chrV 140507 140508 . 120
chrV 140522 140523 . 420
chrV 140545 140546 . 460
chrV 140571 140572 . 520
chrV 140575 140576 . 140
chrV 140586 140587 . 1600
chrV 140588 140589 . 540
chrV 140593 140594 . 1000
chrV 140594 140595 . 180
chrV 140597 140598 . 1440
chrV 140599 140600 . 120
chrV 140601 140602 . 880
chrV 140607 140608 . 140
chrV 140608 140609 . 460
chrV 140609 140610 . 200
chrV 140612 140613 . 540
chrV 140615 140616 . 3160
chrV 140648 140649 . 420
chrV 140709 140710 . 2200
chrV 140714 140715 . 780
chrV 140717 140718 . 520
chrV 140722 140723 . 1640
chrV 140728 140729 . 1360
chrV 140731 140732 . 380
chrV 140738 140739 . 120
chrV 140739 140740 . 2000
chrV 140746 140747 . 640
chrV 140758 140759 . 3040
chrV 140766 140767 . 120
chrV 140784 140785 . 700
chrV 140788 140789 . 140
chrV 140803 140804 . 160
chrV 140813 140814 . 160
chrV 140826 140827 . 480
chrV 140829 140830 . 120
chrV 140834 140835 . 960
chrV 140837 140838 . 700
chrV 140839 140840 . 120
chrV 140840 140841 . 380
chrV 140842 140843 . 2560
chrV 140844 140845 . 140
chrV 140850 140851 . 620
chrV 140855 140856 . 140
chrV 140860 140861 . 160
chrV 140862 140863 . 1760
chrV 140868 140869 . 320
chrV 140872 140873 . 2560
chrV 140876 140877 . 660
chrV 140885 140886 . 340
chrV 140886 140887 . 460
chrV 140893 140894 . 2380
chrV 140901 140902 . 120
chrV 140904 140905 . 200
chrV 140906 140907 . 340
chrV 140910 140911 . 1760
chrV 140916 140917 . 400
chrV 140924 140925 . 4460
chrV 140926 140927 . 960
chrV 140926 140927 . 620
chrV 140934 140935 . 580
chrV 140959 140960 . 540
chrV 140962 140963 . 3280
chrV 140967 140968 . 140
chrV 140979 140980 . 2740
chrV 140989 140990 . 320
chrV 140992 140993 . 1100
chrV 140995 140996 . 120
chrV 140998 140999 . 680
chrV 141003 141004 . 1020
chrV 141006 141007 . 3060
chrV 141012 141013 . 800
chrV 141015 141016 . 1220
chrV 141016 141017 . 680
chrV 141019 141020 . 600
chrV 141027 141028 . 120
chrV 141029 141030 . 240
chrV 141030 141031 . 1240
chrV 141037 141038 . 400
chrV 141038 141039 . 160
chrV 141041 141042 . 1560
chrV 141077 141078 . 120
chrV 141122 141123 . 780
chrV 141158 141159 . 300
chrV 141165 141166 . 140
chrV 141166 141167 . 140
chrV 141166 141167 . 360
chrV 141180 141181 . 120
chrV 141196 141197 . 560
chrV 141200 141201 . 360
chrV 141201 141202 . 120
chrV 141201 141202 . 120
chrV 141205 141206 . 140
chrV 141209 141210 . 440
chrV 141220 141221 . 120
chrV 141226 141227 . 220
chrV 141228 141229 . 380
chrV 141228 141229 . 120
chrV 141239 141240 . 120
chrV 141269 141270 . 480
chrV 141279 141280 . 120
chrV 141283 141284 . 420
chrV 141287 141288 . 180
chrV 141292 141293 . 960
chrV 141296 141297 . 140
chrV 141303 141304 . 360
chrV 141311 141312 . 220
chrV 141318 141319 . 140
chrV 141322 141323 . 120
chrV 141326 141327 . 360
chrV 141332 141333 . 460
chrV 141335 141336 . 760
chrV 141341 141342 . 140
chrV 141342 141343 . 220
chrV 141344 141345 . 120
chrV 141348 141349 . 320
chrV 141350 141351 . 560
chrV 141369 141370 . 120
chrV 141374 141375 . 420
chrV 141377 141378 . 380
chrV 141380 141381 . 300
chrV 141385 141386 . 120
chrV 141387 141388 . 120
chrV 141387 141388 . 120
chrV 141395 141396 . 160
chrV 141400 141401 . 460
chrV 141410 141411 . 1780
chrV 141422 141423 . 420
chrV 141423 141424 . 340
chrV 141423 141424 . 220
chrV 141425 141426 . 480
chrV 141430 141431 . 180
chrV 141431 141432 . 200
chrV 141435 141436 . 180
chrV 141441 141442 . 220
chrV 141441 141442 . 240
chrV 141444 141445 . 260
chrV 141449 141450 . 480
chrV 141451 141452 . 120
chrV 141453 141454 . 160
chrV 141455 141456 . 820
chrV 141460 141461 . 160
chrV 141460 141461 . 260
chrV 141464 141465 . 240
chrV 141471 141472 . 180
chrV 141497 141498 . 620
chrV 141497 141498 . 400
chrV 141498 141499 . 120
chrV 141498 141499 . 120
chrV 141499 141500 . 320
chrV 141503 141504 . 220
chrV 141507 141508 . 120
chrV 141518 141519 . 120
chrV 141525 141526 . 440
chrV 141528 141529 . 140
chrV 141534 141535 . 140
chrV 141537 141538 . 260
chrV 141537 141538 . 120
chrV 141547 141548 . 120
chrV 141551 141552 . 120
chrV 141552 141553 . 180
chrV 141553 141554 . 120
chrV 141642 141643 . 200
chrV 141666 141667 . 320
chrV 141696 141697 . 480
chrV 141723 141724 . 500
chrV 141735 141736 . 200
chrV 141795 141796 . 160
chrV 141795 141796 . 120
chrV 141808 141809 . 260
chrV 141821 141822 . 160
chrV 141831 141832 . 640
chrV 141856 141857 . 1380
chrV 142121 142122 . 640
chrV 142194 142195 . 140
chrV 142309 142310 . 140
chrV 142405 142406 . 120
chrV 142637 142638 . 140
chrV 142914 142915 . 160
chrV 143166 143167 . 120
chrV 143328 143329 . 720
chrV 143333 143334 . 200
chrV 143389 143390 . 160
chrV 143421 143422 . 660
chrV 143427 143428 . 280
chrV 143438 143439 . 200
chrV 143637 143638 . 160
chrV 143651 143652 . 400
chrV 143666 143667 . 340
chrV 143700 143701 . 440
chrV 143779 143780 . 260
chrV 143782 143783 . 580
chrV 143803 143804 . 200
chrV 143860 143861 . 200
chrV 143883 143884 . 120
chrV 143904 143905 . 240
chrV 143939 143940 . 240
chrV 144042 144043 . 120
chrV 144048 144049 . 1900
chrV 144063 144064 . 500
chrV 144069 144070 . 740
chrV 144073 144074 . 180
chrV 144076 144077 . 140
chrV 144079 144080 . 120
chrV 144079 144080 . 160
chrV 144080 144081 . 120
chrV 144081 144082 . 600
chrV 144086 144087 . 160
chrV 144098 144099 . 120
chrV 144103 144104 . 120
chrV 144105 144106 . 760
chrV 144109 144110 . 140
chrV 144112 144113 . 3940
chrV 144128 144129 . 240
chrV 144131 144132 . 520
chrV 144136 144137 . 120
chrV 144136 144137 . 460
chrV 144141 144142 . 180
chrV 144144 144145 . 480
chrV 144149 144150 . 180
chrV 144152 144153 . 200
chrV 144157 144158 . 420
chrV 144157 144158 . 120
chrV 144165 144166 . 3060
chrV 144167 144168 . 240
chrV 144167 144168 . 140
chrV 144168 144169 . 500
chrV 144169 144170 . 500
chrV 144170 144171 . 160
chrV 144172 144173 . 380
chrV 144173 144174 . 140
chrV 144177 144178 . 2120
chrV 144179 144180 . 220
chrV 144181 144182 . 440
chrV 144184 144185 . 360
chrV 144184 144185 . 120
chrV 144185 144186 . 140
chrV 144186 144187 . 120
chrV 144187 144188 . 160
chrV 144187 144188 . 540
chrV 144190 144191 . 120
chrV 144190 144191 . 660
chrV 144195 144196 . 120
chrV 144207 144208 . 120
chrV 144211 144212 . 300
chrV 144216 144217 . 460
chrV 144229 144230 . 180
chrV 144231 144232 . 280
chrV 144236 144237 . 200
chrV 144239 144240 . 180
chrV 144240 144241 . 320
chrV 144244 144245 . 360
chrV 144265 144266 . 200
chrV 144383 144384 . 160
chrV 144385 144386 . 580
chrV 144418 144419 . 240
chrV 144447 144448 . 580
chrV 144557 144558 . 160
chrV 144591 144592 . 1340
chrV 144692 144693 . 760
chrV 144694 144695 . 280
chrV 144722 144723 . 500
chrV 144730 144731 . 440
chrV 144733 144734 . 920
chrV 144759 144760 . 320
chrV 144851 144852 . 480
chrV 144865 144866 . 260
chrV 145009 145010 . 840
chrV 145031 145032 . 200
chrV 145038 145039 . 300
chrV 145071 145072 . 120
chrV 145079 145080 . 200
chrV 145080 145081 . 120
chrV 145081 145082 . 280
chrV 145098 145099 . 380
chrV 145167 145168 . 280
chrV 145272 145273 . 240
chrV 145284 145285 . 460
chrV 145289 145290 . 500
chrV 145300 145301 . 120
chrV 145387 145388 . 140
chrV 145440 145441 . 200
chrV 145574 145575 . 200
chrV 145594 145595 . 120
chrV 145607 145608 . 240
chrV 145609 145610 . 140
chrV 145612 145613 . 200
chrV 145616 145617 . 180
chrV 145627 145628 . 340
chrV 145630 145631 . 140
chrV 145636 145637 . 120
chrV 145642 145643 . 180
chrV 145651 145652 . 540
chrV 145654 145655 . 200
chrV 145658 145659 . 160
chrV 145659 145660 . 200
chrV 145662 145663 . 200
chrV 145667 145668 . 120
chrV 145668 145669 . 120
chrV 145676 145677 . 400
chrV 145723 145724 . 240
chrV 145730 145731 . 240
chrV 145739 145740 . 160
chrV 145741 145742 . 280
chrV 145749 145750 . 140
chrV 145759 145760 . 140
chrV 145825 145826 . 200
chrV 145875 145876 . 900
chrV 145909 145910 . 240
chrV 145937 145938 . 880
chrV 146051 146052 . 600
chrV 146061 146062 . 200
chrV 146091 146092 . 620
chrV 146120 146121 . 460
chrV 146160 146161 . 940
chrV 146168 146169 . 600
chrV 146182 146183 . 1600
chrV 146184 146185 . 960
chrV 146192 146193 . 320
chrV 146473 146474 . 660
chrV 146478 146479 . 140
chrV 146609 146610 . 220
chrV 146630 146631 . 520
chrV 146651 146652 . 120
chrV 146651 146652 . 480
chrV 146663 146664 . 1320
chrV 146670 146671 . 160
chrV 146683 146684 . 1180
chrV 146697 146698 . 160
chrV 146768 146769 . 180
chrV 146784 146785 . 120
chrV 146794 146795 . 340
chrV 146800 146801 . 380
chrV 146807 146808 . 460
chrV 146818 146819 . 340
chrV 146818 146819 . 120
chrV 146823 146824 . 760
chrV 146828 146829 . 200
chrV 146831 146832 . 300
chrV 146840 146841 . 700
chrV 146842 146843 . 400
chrV 146851 146852 . 400
chrV 146854 146855 . 160
chrV 146856 146857 . 140
chrV 146861 146862 . 240
chrV 146868 146869 . 1240
chrV 146874 146875 . 120
chrV 146875 146876 . 480
chrV 146875 146876 . 1200
chrV 146877 146878 . 120
chrV 146886 146887 . 280
chrV 146893 146894 . 1200
chrV 146901 146902 . 200
chrV 146941 146942 . 260
chrV 146994 146995 . 140
chrV 147039 147040 . 160
chrV 147045 147046 . 280
chrV 147056 147057 . 140
chrV 147091 147092 . 720
chrV 147130 147131 . 120
chrV 147173 147174 . 280
chrV 147207 147208 . 240
chrV 147223 147224 . 180
chrV 147225 147226 . 240
chrV 147230 147231 . 340
chrV 147242 147243 . 300
chrV 147319 147320 . 180
chrV 147362 147363 . 380
chrV 147370 147371 . 180
chrV 147379 147380 . 440
chrV 147511 147512 . 200
chrV 147517 147518 . 180
chrV 147524 147525 . 400
chrV 147527 147528 . 340
chrV 147545 147546 . 500
chrV 147558 147559 . 340
chrV 147566 147567 . 720
chrV 147578 147579 . 540
chrV 147630 147631 . 620
chrV 147678 147679 . 420
chrV 147689 147690 . 180
chrV 147696 147697 . 340
chrV 147699 147700 . 120
chrV 147700 147701 . 120
chrV 147703 147704 . 860
chrV 147725 147726 . 120
chrV 147842 147843 . 800
chrV 147864 147865 . 120
chrV 147873 147874 . 260
chrV 147878 147879 . 220
chrV 147882 147883 . 200
chrV 147886 147887 . 1660
chrV 147891 147892 . 600
chrV 147981 147982 . 440
chrV 148002 148003 . 180
chrV 148003 148004 . 200
chrV 148003 148004 . 120
chrV 148004 148005 . 940
chrV 148017 148018 . 560
chrV 148018 148019 . 560
chrV 148021 148022 . 160
chrV 148021 148022 . 580
chrV 148024 148025 . 400
chrV 148029 148030 . 300
chrV 148034 148035 . 880
chrV 148041 148042 . 520
chrV 148042 148043 . 500
chrV 148044 148045 . 200
chrV 148048 148049 . 840
chrV 148050 148051 . 1620
chrV 148056 148057 . 3160
chrV 148059 148060 . 200
chrV 148063 148064 . 300
chrV 148064 148065 . 440
chrV 148065 148066 . 380
chrV 148065 148066 . 660
chrV 148067 148068 . 1180
chrV 148068 148069 . 640
chrV 148069 148070 . 120
chrV 148071 148072 . 440
chrV 148072 148073 . 440
chrV 148072 148073 . 120
chrV 148074 148075 . 1320
chrV 148083 148084 . 4160
chrV 148108 148109 . 1840
chrV 148114 148115 . 120
chrV 148118 148119 . 160
chrV 148131 148132 . 300
chrV 148279 148280 . 120
chrV 148282 148283 . 3780
chrV 148292 148293 . 1540
chrV 148298 148299 . 160
chrV 148301 148302 . 500
chrV 148436 148437 . 120
chrV 148511 148512 . 140
chrV 148621 148622 . 500
chrV 148653 148654 . 200
chrV 148722 148723 . 200
chrV 148726 148727 . 120
chrV 148759 148760 . 500
chrV 150087 150088 . 260
chrV 150094 150095 . 920
chrV 150100 150101 . 200
chrV 150103 150104 . 240
chrV 150103 150104 . 120
chrV 150104 150105 . 300
chrV 150104 150105 . 240
chrV 150108 150109 . 940
chrV 150112 150113 . 260
chrV 150119 150120 . 180
chrV 150122 150123 . 240
chrV 150127 150128 . 160
chrV 150133 150134 . 260
chrV 150133 150134 . 160
chrV 150135 150136 . 320
chrV 150138 150139 . 200
chrV 150141 150142 . 120
chrV 150141 150142 . 340
chrV 150142 150143 . 120
chrV 150142 150143 . 540
chrV 150144 150145 . 380
chrV 150144 150145 . 320
chrV 150151 150152 . 720
chrV 150155 150156 . 160
chrV 150159 150160 . 140
chrV 150163 150164 . 140
chrV 150171 150172 . 340
chrV 150179 150180 . 800
chrV 150180 150181 . 360
chrV 150184 150185 . 400
chrV 150184 150185 . 240
chrV 150192 150193 . 520
chrV 150198 150199 . 380
chrV 150203 150204 . 540
chrV 150206 150207 . 660
chrV 150207 150208 . 900
chrV 150208 150209 . 140
chrV 150210 150211 . 420
chrV 150212 150213 . 160
chrV 150213 150214 . 160
chrV 150216 150217 . 840
chrV 150221 150222 . 140
chrV 150221 150222 . 220
chrV 150225 150226 . 120
chrV 150233 150234 . 660
chrV 150233 150234 . 120
chrV 150236 150237 . 820
chrV 150238 150239 . 120
chrV 150242 150243 . 200
chrV 150253 150254 . 160
chrV 150256 150257 . 1540
chrV 150282 150283 . 140
chrV 150366 150367 . 140
chrV 150377 150378 . 240
chrV 150387 150388 . 120
chrV 150397 150398 . 220
chrV 150404 150405 . 260
chrV 150413 150414 . 220
chrV 150434 150435 . 1200
chrV 150530 150531 . 380
chrV 150569 150570 . 180
chrV 150577 150578 . 320
chrV 150595 150596 . 540
chrV 150634 150635 . 180
chrV 150676 150677 . 460
chrV 150689 150690 . 280
chrV 150733 150734 . 5080
chrV 150751 150752 . 480
chrV 150761 150762 . 1560
chrV 150848 150849 . 420
chrV 150855 150856 . 620
chrV 150863 150864 . 840
chrV 150885 150886 . 120
chrV 150898 150899 . 640
chrV 150915 150916 . 2560
chrV 150916 150917 . 860
chrV 150916 150917 . 120
chrV 150923 150924 . 1180
chrV 151008 151009 . 860
chrV 151027 151028 . 120
chrV 151037 151038 . 120
chrV 151038 151039 . 860
chrV 151040 151041 . 380
chrV 151043 151044 . 1380
chrV 151044 151045 . 140
chrV 151048 151049 . 500
chrV 151052 151053 . 540
chrV 151057 151058 . 160
chrV 151068 151069 . 120
chrV 151069 151070 . 120
chrV 151078 151079 . 3000
chrV 151080 151081 . 540
chrV 151086 151087 . 780
chrV 151088 151089 . 260
chrV 151088 151089 . 120
chrV 151089 151090 . 240
chrV 151096 151097 . 2500
chrV 151132 151133 . 940
chrV 151146 151147 . 4240
chrV 151152 151153 . 160
chrV 151154 151155 . 840
chrV 151155 151156 . 2880
chrV 151156 151157 . 1020
chrV 151159 151160 . 480
chrV 151160 151161 . 360
chrV 151167 151168 . 1180
chrV 151171 151172 . 360
chrV 151171 151172 . 140
chrV 151176 151177 . 1140
chrV 151178 151179 . 680
chrV 151184 151185 . 2620
chrV 151186 151187 . 240
chrV 151186 151187 . 120
chrV 151190 151191 . 560
chrV 151192 151193 . 1180
chrV 151198 151199 . 200
chrV 151198 151199 . 360
chrV 151200 151201 . 840
chrV 151208 151209 . 1320
chrV 151229 151230 . 200
chrV 151241 151242 . 800
chrV 151244 151245 . 1820
chrV 151253 151254 . 120
chrV 151318 151319 . 820
chrV 151323 151324 . 380
chrV 151328 151329 . 2260
chrV 151343 151344 . 160
chrV 151352 151353 . 240
chrV 151356 151357 . 200
chrV 151359 151360 . 180
chrV 151370 151371 . 720
chrV 151376 151377 . 260
chrV 151377 151378 . 3240
chrV 151379 151380 . 120
chrV 151380 151381 . 1500
chrV 151382 151383 . 540
chrV 151383 151384 . 180
chrV 151388 151389 . 520
chrV 151390 151391 . 1460
chrV 151397 151398 . 240
chrV 151420 151421 . 1100
chrV 151426 151427 . 340
chrV 151428 151429 . 140
chrV 151436 151437 . 220
chrV 151454 151455 . 280
chrV 151455 151456 . 760
chrV 151458 151459 . 720
chrV 151459 151460 . 160
chrV 151461 151462 . 1640
chrV 151462 151463 . 200
chrV 151464 151465 . 860
chrV 151466 151467 . 120
chrV 151469 151470 . 200
chrV 151471 151472 . 1020
chrV 151471 151472 . 320
chrV 151473 151474 . 660
chrV 151474 151475 . 140
chrV 151476 151477 . 320
chrV 151479 151480 . 820
chrV 151483 151484 . 2000
chrV 151513 151514 . 320
chrV 151538 151539 . 120
chrV 151568 151569 . 280
chrV 151596 151597 . 160
chrV 151738 151739 . 160
chrV 151785 151786 . 120
chrV 151816 151817 . 240
chrV 151822 151823 . 200
chrV 151892 151893 . 120
chrV 151930 151931 . 500
chrV 151933 151934 . 120
chrV 151933 151934 . 860
chrV 151937 151938 . 180
chrV 151941 151942 . 420
chrV 151947 151948 . 380
chrV 151954 151955 . 780
chrV 151973 151974 . 120
chrV 152137 152138 . 280
chrV 152141 152142 . 220
chrV 152158 152159 . 420
chrV 152165 152166 . 2280
chrV 152170 152171 . 120
chrV 152184 152185 . 160
chrV 152185 152186 . 140
chrV 152190 152191 . 140
chrV 152202 152203 . 120
chrV 152342 152343 . 1960
chrV 152345 152346 . 300
chrV 152350 152351 . 1080
chrV 152359 152360 . 120
chrV 152369 152370 . 800
chrV 152395 152396 . 980
chrV 152483 152484 . 120
chrV 152520 152521 . 140
chrV 152521 152522 . 120
chrV 152521 152522 . 800
chrV 152526 152527 . 1200
chrV 152535 152536 . 240
chrV 152537 152538 . 160
chrV 152540 152541 . 520
chrV 152541 152542 . 140
chrV 152543 152544 . 460
chrV 152553 152554 . 140
chrV 152553 152554 . 120
chrV 152564 152565 . 200
chrV 152571 152572 . 280
chrV 152603 152604 . 760
chrV 152607 152608 . 260
chrV 152660 152661 . 980
chrV 152689 152690 . 800
chrV 152695 152696 . 180
chrV 152695 152696 . 280
chrV 152696 152697 . 140
chrV 152696 152697 . 120
chrV 152701 152702 . 120
chrV 152705 152706 . 280
chrV 152708 152709 . 380
chrV 152716 152717 . 1820
chrV 152723 152724 . 1180
chrV 152727 152728 . 120
chrV 152728 152729 . 560
chrV 152731 152732 . 700
chrV 152733 152734 . 1180
chrV 152740 152741 . 280
chrV 152742 152743 . 160
chrV 152744 152745 . 3160
chrV 152744 152745 . 620
chrV 152745 152746 . 140
chrV 152745 152746 . 120
chrV 152750 152751 . 320
chrV 152756 152757 . 420
chrV 152760 152761 . 400
chrV 152765 152766 . 900
chrV 152767 152768 . 240
chrV 152773 152774 . 1060
chrV 152776 152777 . 120
chrV 152781 152782 . 680
chrV 152799 152800 . 260
chrV 152801 152802 . 180
chrV 152820 152821 . 2000
chrV 152822 152823 . 680
chrV 152838 152839 . 660
chrV 152841 152842 . 160
chrV 152850 152851 . 460
chrV 152856 152857 . 440
chrV 152860 152861 . 180
chrV 152882 152883 . 2080
chrV 152882 152883 . 1020
chrV 152884 152885 . 140
chrV 152885 152886 . 200
chrV 152890 152891 . 760
chrV 152893 152894 . 120
chrV 152900 152901 . 640
chrV 152906 152907 . 1940
chrV 152923 152924 . 180
chrV 152954 152955 . 200
chrV 152956 152957 . 740
chrV 152971 152972 . 120
chrV 152977 152978 . 1180
chrV 152987 152988 . 560
chrV 152991 152992 . 120
chrV 152998 152999 . 740
chrV 153006 153007 . 920
chrV 153010 153011 . 400
chrV 153015 153016 . 520
chrV 153046 153047 . 660
chrV 153052 153053 . 180
chrV 153056 153057 . 120
chrV 153061 153062 . 180
chrV 153067 153068 . 620
chrV 153067 153068 . 240
chrV 153068 153069 . 340
chrV 153068 153069 . 620
chrV 153072 153073 . 280
chrV 153085 153086 . 880
chrV 153088 153089 . 1220
chrV 153092 153093 . 120
chrV 153093 153094 . 120
chrV 153094 153095 . 580
chrV 153096 153097 . 1160
chrV 153099 153100 . 200
chrV 153100 153101 . 220
chrV 153102 153103 . 160
chrV 153102 153103 . 1080
chrV 153105 153106 . 580
chrV 153106 153107 . 240
chrV 153113 153114 . 160
chrV 153116 153117 . 220
chrV 153119 153120 . 320
chrV 153125 153126 . 140
chrV 153127 153128 . 120
chrV 153134 153135 . 120
chrV 153143 153144 . 180
chrV 153144 153145 . 400
chrV 153148 153149 . 160
chrV 153152 153153 . 600
chrV 153158 153159 . 1560
chrV 153174 153175 . 160
chrV 153190 153191 . 140
chrV 153194 153195 . 140
chrV 153197 153198 . 6120
chrV 153207 153208 . 620
chrV 153208 153209 . 240
chrV 153209 153210 . 2100
chrV 153213 153214 . 200
chrV 153216 153217 . 120
chrV 153219 153220 . 140
chrV 153225 153226 . 480
chrV 153227 153228 . 120
chrV 153228 153229 . 3220
chrV 153237 153238 . 420
chrV 153239 153240 . 700
chrV 153240 153241 . 200
chrV 153240 153241 . 200
chrV 153242 153243 . 160
chrV 153242 153243 . 120
chrV 153243 153244 . 320
chrV 153244 153245 . 300
chrV 153252 153253 . 2560
chrV 153253 153254 . 160
chrV 153256 153257 . 120
chrV 153256 153257 . 480
chrV 153263 153264 . 280
chrV 153263 153264 . 980
chrV 153265 153266 . 120
chrV 153271 153272 . 1220
chrV 153274 153275 . 280
chrV 153282 153283 . 1860
chrV 153286 153287 . 280
chrV 153286 153287 . 460
chrV 153287 153288 . 480
chrV 153294 153295 . 140
chrV 153296 153297 . 1140
chrV 153302 153303 . 680
chrV 153308 153309 . 140
chrV 153317 153318 . 1800
chrV 153341 153342 . 340
chrV 153344 153345 . 120
chrV 153344 153345 . 180
chrV 153352 153353 . 360
chrV 153380 153381 . 560
chrV 153399 153400 . 180
chrV 153401 153402 . 120
chrV 153407 153408 . 480
chrV 153436 153437 . 440
chrV 153443 153444 . 180
chrV 153444 153445 . 420
chrV 153444 153445 . 120
chrV 153446 153447 . 140
chrV 153452 153453 . 280
chrV 153458 153459 . 400
chrV 153481 153482 . 120
chrV 153485 153486 . 160
chrV 153572 153573 . 120
chrV 153574 153575 . 280
chrV 153579 153580 . 940
chrV 153614 153615 . 120
chrV 153618 153619 . 160
chrV 153623 153624 . 820
chrV 153625 153626 . 400
chrV 153631 153632 . 1540
chrV 153635 153636 . 160
chrV 153640 153641 . 700
chrV 153671 153672 . 1240
chrV 153708 153709 . 120
chrV 153798 153799 . 160
chrV 153813 153814 . 960
chrV 153818 153819 . 140
chrV 153826 153827 . 120
chrV 153845 153846 . 200
chrV 153848 153849 . 160
chrV 153857 153858 . 140
chrV 153865 153866 . 160
chrV 153884 153885 . 800
chrV 153886 153887 . 600
chrV 153977 153978 . 720
chrV 153997 153998 . 160
chrV 154011 154012 . 480
chrV 154013 154014 . 520
chrV 154032 154033 . 120
chrV 154189 154190 . 780
chrV 154237 154238 . 440
chrV 154292 154293 . 140
chrV 154318 154319 . 580
chrV 154349 154350 . 340
chrV 154445 154446 . 160
chrV 154451 154452 . 240
chrV 154602 154603 . 960
chrV 154634 154635 . 120
chrV 154698 154699 . 160
chrV 154724 154725 . 120
chrV 154925 154926 . 120
chrV 154946 154947 . 3060
chrV 155029 155030 . 280
chrV 155072 155073 . 120
chrV 155134 155135 . 1080
chrV 155143 155144 . 580
chrV 155164 155165 . 420
chrV 155177 155178 . 300
chrV 155191 155192 . 120
chrV 155270 155271 . 220
chrV 155283 155284 . 160
chrV 155331 155332 . 1020
chrV 155397 155398 . 560
chrV 155400 155401 . 180
chrV 155413 155414 . 640
chrV 155416 155417 . 4160
chrV 155516 155517 . 420
chrV 155561 155562 . 380
chrV 155592 155593 . 460
chrV 155657 155658 . 5920
chrV 155670 155671 . 1180
chrV 155676 155677 . 120
chrV 155680 155681 . 720
chrV 155696 155697 . 160
chrV 155701 155702 . 300
chrV 155708 155709 . 2060
chrV 155858 155859 . 1140
chrV 155889 155890 . 2180
chrV 155909 155910 . 6080
chrV 156027 156028 . 540
chrV 156037 156038 . 320
chrV 156047 156048 . 140
chrV 156183 156184 . 180
chrV 156195 156196 . 140
chrV 156212 156213 . 120
chrV 156231 156232 . 120
chrV 156239 156240 . 200
chrV 156250 156251 . 140
chrV 156253 156254 . 120
chrV 156311 156312 . 120
chrV 156369 156370 . 160
chrV 156383 156384 . 120
chrV 156387 156388 . 160
chrV 156389 156390 . 200
chrV 156391 156392 . 140
chrV 156400 156401 . 120
chrV 156422 156423 . 120
chrV 156480 156481 . 200
chrV 156525 156526 . 580
chrV 156543 156544 . 380
chrV 156547 156548 . 160
chrV 156561 156562 . 280
chrV 156562 156563 . 140
chrV 156563 156564 . 120
chrV 156565 156566 . 180
chrV 156570 156571 . 360
chrV 156584 156585 . 340
chrV 156591 156592 . 160
chrV 156598 156599 . 500
chrV 156601 156602 . 420
chrV 156603 156604 . 120
chrV 156635 156636 . 1420
chrV 156643 156644 . 140
chrV 156669 156670 . 1080
chrV 156706 156707 . 220
chrV 156709 156710 . 1020
chrV 156711 156712 . 120
chrV 156712 156713 . 520
chrV 156714 156715 . 120
chrV 156717 156718 . 1120
chrV 156721 156722 . 120
chrV 156752 156753 . 1860
chrV 156866 156867 . 200
chrV 156933 156934 . 500
chrV 156939 156940 . 620
chrV 156966 156967 . 140
chrV 157076 157077 . 240
chrV 157081 157082 . 180
chrV 157255 157256 . 260
chrV 157600 157601 . 120
chrV 157702 157703 . 180
chrV 159150 159151 . 760
chrV 159160 159161 . 500
chrV 159160 159161 . 3940
chrV 159166 159167 . 160
chrV 159172 159173 . 140
chrV 159179 159180 . 900
chrV 159182 159183 . 120
chrV 159183 159184 . 320
chrV 159191 159192 . 440
chrV 159198 159199 . 1340
chrV 159201 159202 . 340
chrV 159203 159204 . 480
chrV 159207 159208 . 140
chrV 159210 159211 . 120
chrV 159212 159213 . 1840
chrV 159215 159216 . 720
chrV 159215 159216 . 120
chrV 159217 159218 . 200
chrV 159217 159218 . 380
chrV 159218 159219 . 120
chrV 159218 159219 . 120
chrV 159222 159223 . 120
chrV 159227 159228 . 300
chrV 159230 159231 . 3200
chrV 159238 159239 . 180
chrV 159242 159243 . 600
chrV 159243 159244 . 120
chrV 159245 159246 . 180
chrV 159253 159254 . 980
chrV 159258 159259 . 180
chrV 159261 159262 . 220
chrV 159271 159272 . 240
chrV 159272 159273 . 340
chrV 159274 159275 . 200
chrV 159280 159281 . 400
chrV 159285 159286 . 2100
chrV 159286 159287 . 400
chrV 159294 159295 . 340
chrV 159302 159303 . 1640
chrV 159304 159305 . 280
chrV 159315 159316 . 220
chrV 159415 159416 . 220
chrV 159423 159424 . 400
chrV 159428 159429 . 120
chrV 159449 159450 . 160
chrV 159461 159462 . 120
chrV 159464 159465 . 560
chrV 159471 159472 . 1100
chrV 159478 159479 . 480
chrV 159481 159482 . 120
chrV 159484 159485 . 500
chrV 159484 159485 . 620
chrV 159491 159492 . 140
chrV 159492 159493 . 120
chrV 159493 159494 . 740
chrV 159493 159494 . 260
chrV 159496 159497 . 220
chrV 159504 159505 . 2140
chrV 159507 159508 . 160
chrV 159516 159517 . 120
chrV 159536 159537 . 480
chrV 159545 159546 . 700
chrV 159596 159597 . 560
chrV 159627 159628 . 120
chrV 159642 159643 . 980
chrV 159671 159672 . 240
chrV 159787 159788 . 1240
chrV 159940 159941 . 240
chrV 159956 159957 . 120
chrV 159971 159972 . 120
chrV 159973 159974 . 120
chrV 159985 159986 . 120
chrV 159999 160000 . 120
chrV 160006 160007 . 580
chrV 160024 160025 . 120
chrV 160028 160029 . 300
chrV 160033 160034 . 640
chrV 160035 160036 . 120
chrV 160048 160049 . 340
chrV 160067 160068 . 140
chrV 160098 160099 . 340
chrV 160149 160150 . 660
chrV 160156 160157 . 600
chrV 160161 160162 . 160
chrV 160171 160172 . 300
chrV 160177 160178 . 120
chrV 160251 160252 . 120
chrV 160298 160299 . 180
chrV 160321 160322 . 340
chrV 160328 160329 . 380
chrV 160331 160332 . 140
chrV 160337 160338 . 360
chrV 160339 160340 . 140
chrV 160347 160348 . 360
chrV 160352 160353 . 460
chrV 160361 160362 . 1600
chrV 160369 160370 . 160
chrV 160376 160377 . 4000
chrV 160394 160395 . 240
chrV 160431 160432 . 140
chrV 160431 160432 . 160
chrV 160449 160450 . 140
chrV 160501 160502 . 540
chrV 160574 160575 . 200
chrV 160582 160583 . 160
chrV 160586 160587 . 3020
chrV 160597 160598 . 280
chrV 160627 160628 . 120
chrV 160809 160810 . 180
chrV 160824 160825 . 940
chrV 160876 160877 . 240
chrV 160883 160884 . 280
chrV 160891 160892 . 280
chrV 160902 160903 . 440
chrV 161085 161086 . 820
chrV 161099 161100 . 160
chrV 161102 161103 . 180
chrV 161111 161112 . 580
chrV 161117 161118 . 120
chrV 161246 161247 . 240
chrV 161424 161425 . 500
chrV 161427 161428 . 320
chrV 161480 161481 . 780
chrV 161572 161573 . 140
chrV 161573 161574 . 320
chrV 161576 161577 . 260
chrV 161579 161580 . 1700
chrV 161690 161691 . 260
chrV 161767 161768 . 1800
chrV 161770 161771 . 540
chrV 161773 161774 . 2800
chrV 161824 161825 . 400
chrV 161940 161941 . 980
chrV 162096 162097 . 400
chrV 162135 162136 . 880
chrV 162151 162152 . 1660
chrV 162178 162179 . 580
chrV 162203 162204 . 140
chrV 162311 162312 . 120
chrV 162338 162339 . 120
chrV 162348 162349 . 120
chrV 162354 162355 . 120
chrV 162358 162359 . 240
chrV 162360 162361 . 120
chrV 162469 162470 . 120
chrV 162491 162492 . 140
chrV 162499 162500 . 120
chrV 162504 162505 . 980
chrV 162506 162507 . 160
chrV 162511 162512 . 320
chrV 162511 162512 . 280
chrV 162516 162517 . 560
chrV 162522 162523 . 180
chrV 162527 162528 . 180
chrV 162528 162529 . 220
chrV 162534 162535 . 160
chrV 162545 162546 . 200
chrV 162547 162548 . 120
chrV 162550 162551 . 200
chrV 162558 162559 . 200
chrV 162558 162559 . 140
chrV 162589 162590 . 420
chrV 162597 162598 . 120
chrV 162598 162599 . 460
chrV 162598 162599 . 120
chrV 162614 162615 . 1140
chrV 162619 162620 . 720
chrV 162624 162625 . 540
chrV 162629 162630 . 140
chrV 162630 162631 . 880
chrV 162631 162632 . 120
chrV 162634 162635 . 220
chrV 162639 162640 . 520
chrV 162642 162643 . 200
chrV 162650 162651 . 740
chrV 162655 162656 . 220
chrV 162663 162664 . 320
chrV 162671 162672 . 380
chrV 162681 162682 . 420
chrV 164098 164099 . 440
chrV 164102 164103 . 120
chrV 164105 164106 . 300
chrV 164222 164223 . 820
chrV 164235 164236 . 520
chrV 164244 164245 . 460
chrV 164258 164259 . 260
chrV 164365 164366 . 160
chrV 164377 164378 . 120
chrV 164411 164412 . 380
chrV 164416 164417 . 140
chrV 164419 164420 . 220
chrV 164428 164429 . 120
chrV 164429 164430 . 320
chrV 164438 164439 . 340
chrV 164478 164479 . 160
chrV 164604 164605 . 460
chrV 164615 164616 . 160
chrV 164624 164625 . 200
chrV 164630 164631 . 140
chrV 164637 164638 . 320
chrV 164732 164733 . 140
chrV 164812 164813 . 540
chrV 164819 164820 . 640
chrV 164828 164829 . 180
chrV 164833 164834 . 180
chrV 164926 164927 . 120
chrV 164931 164932 . 160
chrV 164934 164935 . 320
chrV 165256 165257 . 240
chrV 165298 165299 . 120
chrV 165579 165580 . 180
chrV 165634 165635 . 280
chrV 165706 165707 . 220
chrV 165716 165717 . 140
chrV 165727 165728 . 2960
chrV 165738 165739 . 320
chrV 165739 165740 . 600
chrV 165747 165748 . 120
chrV 165753 165754 . 480
chrV 165874 165875 . 380
chrV 166017 166018 . 860
chrV 166085 166086 . 160
chrV 166773 166774 . 280
chrV 166777 166778 . 200
chrV 166917 166918 . 200
chrV 166925 166926 . 1900
chrV 166929 166930 . 260
chrV 166933 166934 . 140
chrV 166934 166935 . 120
chrV 166948 166949 . 1960
chrV 166955 166956 . 140
chrV 166973 166974 . 180
chrV 167008 167009 . 280
chrV 167011 167012 . 340
chrV 167011 167012 . 300
chrV 167019 167020 . 320
chrV 167030 167031 . 160
chrV 167035 167036 . 400
chrV 167039 167040 . 140
chrV 167041 167042 . 160
chrV 167044 167045 . 220
chrV 167055 167056 . 320
chrV 167059 167060 . 500
chrV 167103 167104 . 320
chrV 167124 167125 . 500
chrV 167129 167130 . 400
chrV 167142 167143 . 460
chrV 167147 167148 . 140
chrV 167179 167180 . 400
chrV 167208 167209 . 140
chrV 167325 167326 . 340
chrV 167333 167334 . 660
chrV 167370 167371 . 120
chrV 167391 167392 . 120
chrV 167643 167644 . 740
chrV 167650 167651 . 140
chrV 167663 167664 . 140
chrV 167663 167664 . 120
chrV 167669 167670 . 300
chrV 167671 167672 . 360
chrV 167673 167674 . 240
chrV 167678 167679 . 160
chrV 167682 167683 . 800
chrV 167684 167685 . 180
chrV 167684 167685 . 120
chrV 167692 167693 . 320
chrV 167739 167740 . 300
chrV 167746 167747 . 400
chrV 167751 167752 . 220
chrV 167758 167759 . 860
chrV 167760 167761 . 160
chrV 167762 167763 . 480
chrV 167765 167766 . 120
chrV 167769 167770 . 160
chrV 167771 167772 . 700
chrV 167773 167774 . 160
chrV 167781 167782 . 200
chrV 167792 167793 . 120
chrV 167807 167808 . 220
chrV 167815 167816 . 160
chrV 167929 167930 . 1200
chrV 167953 167954 . 300
chrV 167956 167957 . 220
chrV 167964 167965 . 120
chrV 167971 167972 . 660
chrV 168004 168005 . 620
chrV 168163 168164 . 220
chrV 168218 168219 . 340
chrV 168261 168262 . 140
chrV 168305 168306 . 160
chrV 168331 168332 . 420
chrV 168345 168346 . 340
chrV 168348 168349 . 3160
chrV 168480 168481 . 260
chrV 168486 168487 . 480
chrV 168493 168494 . 1020
chrV 168598 168599 . 420
chrV 168642 168643 . 380
chrV 168731 168732 . 1600
chrV 168774 168775 . 260
chrV 168850 168851 . 900
chrV 169180 169181 . 220
chrV 169184 169185 . 460
chrV 169426 169427 . 260
chrV 169478 169479 . 260
chrV 169643 169644 . 120
chrV 169650 169651 . 180
chrV 169685 169686 . 140
chrV 169776 169777 . 120
chrV 169801 169802 . 120
chrV 170125 170126 . 180
chrV 170127 170128 . 120
chrV 170154 170155 . 120
chrV 170327 170328 . 120
chrV 170421 170422 . 120
chrV 170921 170922 . 220
chrV 171104 171105 . 380
chrV 171373 171374 . 340
chrV 171394 171395 . 460
chrV 171841 171842 . 120
chrV 171871 171872 . 140
chrV 171915 171916 . 140
chrV 171918 171919 . 340
chrV 171925 171926 . 200
chrV 171933 171934 . 120
chrV 171939 171940 . 120
chrV 171940 171941 . 120
chrV 171943 171944 . 400
chrV 171944 171945 . 120
chrV 171948 171949 . 120
chrV 171951 171952 . 140
chrV 171961 171962 . 120
chrV 171980 171981 . 120
chrV 171986 171987 . 180
chrV 171989 171990 . 260
chrV 171999 172000 . 120
chrV 172016 172017 . 340
chrV 172024 172025 . 660
chrV 172027 172028 . 140
chrV 172032 172033 . 120
chrV 172035 172036 . 360
chrV 172039 172040 . 120
chrV 172041 172042 . 440
chrV 172046 172047 . 420
chrV 172058 172059 . 280
chrV 172066 172067 . 340
chrV 172690 172691 . 140
chrV 172691 172692 . 260
chrV 172706 172707 . 200
chrV 172709 172710 . 560
chrV 172716 172717 . 140
chrV 172912 172913 . 740
chrV 172921 172922 . 120
chrV 173037 173038 . 240
chrV 173049 173050 . 220
chrV 173067 173068 . 200
chrV 173083 173084 . 220
chrV 173152 173153 . 140
chrV 173189 173190 . 160
chrV 173199 173200 . 600
chrV 173243 173244 . 600
chrV 173385 173386 . 460
chrV 173391 173392 . 580
chrV 173391 173392 . 120
chrV 173398 173399 . 460
chrV 173429 173430 . 120
chrV 173433 173434 . 360
chrV 173440 173441 . 340
chrV 173457 173458 . 760
chrV 173464 173465 . 800
chrV 173465 173466 . 160
chrV 173466 173467 . 120
chrV 173472 173473 . 460
chrV 173480 173481 . 160
chrV 173482 173483 . 1740
chrV 173500 173501 . 180
chrV 173710 173711 . 120
chrV 173733 173734 . 200
chrV 173746 173747 . 700
chrV 173779 173780 . 160
chrV 173822 173823 . 220
chrV 173831 173832 . 3980
chrV 173834 173835 . 380
chrV 173834 173835 . 120
chrV 173842 173843 . 3440
chrV 173866 173867 . 120
chrV 173957 173958 . 900
chrV 173974 173975 . 140
chrV 173980 173981 . 1680
chrV 173983 173984 . 300
chrV 173988 173989 . 340
chrV 173997 173998 . 440
chrV 174009 174010 . 340
chrV 174166 174167 . 120
chrV 174178 174179 . 120
chrV 174181 174182 . 480
chrV 174187 174188 . 480
chrV 174190 174191 . 700
chrV 174210 174211 . 300
chrV 174212 174213 . 300
chrV 174213 174214 . 2840
chrV 174220 174221 . 620
chrV 174223 174224 . 160
chrV 174312 174313 . 160
chrV 174318 174319 . 120
chrV 174337 174338 . 1460
chrV 174340 174341 . 120
chrV 174344 174345 . 240
chrV 174354 174355 . 120
chrV 174367 174368 . 880
chrV 174374 174375 . 280
chrV 174484 174485 . 400
chrV 174592 174593 . 220
chrV 174672 174673 . 120
chrV 174698 174699 . 1080
chrV 174707 174708 . 220
chrV 174721 174722 . 900
chrV 174740 174741 . 120
chrV 174754 174755 . 340
chrV 174763 174764 . 1260
chrV 174768 174769 . 120
chrV 174780 174781 . 1840
chrV 174787 174788 . 500
chrV 174788 174789 . 1100
chrV 174788 174789 . 120
chrV 174789 174790 . 120
chrV 174794 174795 . 420
chrV 174803 174804 . 140
chrV 174811 174812 . 1400
chrV 174820 174821 . 220
chrV 174824 174825 . 240
chrV 174885 174886 . 140
chrV 174899 174900 . 140
chrV 174918 174919 . 140
chrV 174946 174947 . 240
chrV 175103 175104 . 540
chrV 175234 175235 . 160
chrV 175245 175246 . 220
chrV 175255 175256 . 600
chrV 175284 175285 . 140
chrV 175454 175455 . 240
chrV 175602 175603 . 360
chrV 175607 175608 . 520
chrV 175638 175639 . 540
chrV 175970 175971 . 120
chrV 175976 175977 . 120
chrV 175982 175983 . 140
chrV 176003 176004 . 120
chrV 176010 176011 . 120
chrV 176127 176128 . 160
chrV 176172 176173 . 200
chrV 176195 176196 . 120
chrV 176317 176318 . 260
chrV 176470 176471 . 160
chrV 176678 176679 . 120
chrV 176694 176695 . 180
chrV 176713 176714 . 220
chrV 176822 176823 . 500
chrV 176863 176864 . 360
chrV 176869 176870 . 280
chrV 176870 176871 . 200
chrV 176890 176891 . 200
chrV 176895 176896 . 240
chrV 177006 177007 . 1040
chrV 177017 177018 . 1760
chrV 177017 177018 . 300
chrV 177018 177019 . 120
chrV 177019 177020 . 120
chrV 177025 177026 . 800
chrV 177040 177041 . 180
chrV 177083 177084 . 120
chrV 177091 177092 . 220
chrV 177109 177110 . 200
chrV 177142 177143 . 120
chrV 177164 177165 . 800
chrV 177196 177197 . 260
chrV 177209 177210 . 460
chrV 177211 177212 . 260
chrV 177222 177223 . 440
chrV 177251 177252 . 460
chrV 177268 177269 . 340
chrV 177275 177276 . 280
chrV 177309 177310 . 240
chrV 177348 177349 . 280
chrV 177451 177452 . 240
chrV 177457 177458 . 140
chrV 177478 177479 . 160
chrV 177499 177500 . 140
chrV 177607 177608 . 120
chrV 177608 177609 . 120
chrV 177618 177619 . 120
chrV 177629 177630 . 800
chrV 177644 177645 . 200
chrV 177647 177648 . 120
chrV 177648 177649 . 900
chrV 177654 177655 . 900
chrV 177657 177658 . 120
chrV 177659 177660 . 120
chrV 177662 177663 . 120
chrV 177670 177671 . 140
chrV 177674 177675 . 120
chrV 177678 177679 . 2620
chrV 177682 177683 . 720
chrV 177719 177720 . 140
chrV 177725 177726 . 140
chrV 177726 177727 . 120
chrV 177744 177745 . 300
chrV 177748 177749 . 120
chrV 177756 177757 . 200
chrV 177760 177761 . 300
chrV 178403 178404 . 360
chrV 178427 178428 . 240
chrV 178444 178445 . 240
chrV 178449 178450 . 500
chrV 178477 178478 . 520
chrV 178479 178480 . 220
chrV 178593 178594 . 300
chrV 178624 178625 . 1160
chrV 178628 178629 . 380
chrV 178632 178633 . 260
chrV 178633 178634 . 780
chrV 178637 178638 . 300
chrV 178639 178640 . 3220
chrV 178644 178645 . 120
chrV 178646 178647 . 3440
chrV 178647 178648 . 660
chrV 178648 178649 . 120
chrV 178648 178649 . 240
chrV 178658 178659 . 720
chrV 178697 178698 . 700
chrV 178705 178706 . 500
chrV 178712 178713 . 980
chrV 178713 178714 . 1600
chrV 178714 178715 . 480
chrV 178714 178715 . 120
chrV 178716 178717 . 3740
chrV 178718 178719 . 520
chrV 178720 178721 . 960
chrV 178720 178721 . 700
chrV 178721 178722 . 2980
chrV 178721 178722 . 1240
chrV 178722 178723 . 180
chrV 178728 178729 . 3240
chrV 178730 178731 . 2240
chrV 178738 178739 . 2200
chrV 178741 178742 . 1780
chrV 178743 178744 . 860
chrV 178772 178773 . 140
chrV 178773 178774 . 1700
chrV 178773 178774 . 2540
chrV 178775 178776 . 120
chrV 178775 178776 . 140
chrV 178896 178897 . 160
chrV 179043 179044 . 200
chrV 182246 182247 . 820
chrV 182249 182250 . 280
chrV 182253 182254 . 1900
chrV 182265 182266 . 1600
chrV 182276 182277 . 1920
chrV 182316 182317 . 1040
chrV 182443 182444 . 700
chrV 182452 182453 . 560
chrV 182456 182457 . 120
chrV 182456 182457 . 120
chrV 182464 182465 . 1580
chrV 182475 182476 . 1240
chrV 182487 182488 . 4700
chrV 182509 182510 . 120
chrV 182516 182517 . 460
chrV 182517 182518 . 120
chrV 182531 182532 . 120
chrV 182705 182706 . 120
chrV 183207 183208 . 120
chrV 183995 183996 . 140
chrV 184327 184328 . 340
chrV 184336 184337 . 140
chrV 184357 184358 . 320
chrV 184362 184363 . 240
chrV 184396 184397 . 140
chrV 184403 184404 . 1000
chrV 184407 184408 . 240
chrV 184409 184410 . 640
chrV 184414 184415 . 300
chrV 184421 184422 . 220
chrV 184428 184429 . 160
chrV 184431 184432 . 220
chrV 184432 184433 . 120
chrV 184442 184443 . 120
chrV 184446 184447 . 1240
chrV 184620 184621 . 140
chrV 184638 184639 . 940
chrV 184644 184645 . 120
chrV 184955 184956 . 500
chrV 184992 184993 . 240
chrV 185090 185091 . 1360
chrV 185091 185092 . 340
chrV 185096 185097 . 120
chrV 185590 185591 . 160
chrV 185653 185654 . 140
chrV 185679 185680 . 360
chrV 185964 185965 . 240
chrV 186400 186401 . 2340
chrV 186665 186666 . 140
chrV 186722 186723 . 460
chrV 186747 186748 . 160
chrV 186787 186788 . 180
chrV 186800 186801 . 140
chrV 186820 186821 . 180
chrV 186843 186844 . 140
chrV 186854 186855 . 480
chrV 186874 186875 . 160
chrV 186940 186941 . 120
chrV 187031 187032 . 120
chrV 187074 187075 . 200
chrV 187085 187086 . 180
chrV 187086 187087 . 380
chrV 187215 187216 . 2560
chrV 187291 187292 . 1200
chrV 187293 187294 . 3000
chrV 187400 187401 . 120
chrV 187401 187402 . 2220
chrV 187401 187402 . 120
chrV 187402 187403 . 160
chrV 187402 187403 . 700
chrV 187405 187406 . 120
chrV 187434 187435 . 4700
chrV 187440 187441 . 340
chrV 187529 187530 . 1880
chrV 187540 187541 . 280
chrV 187547 187548 . 1820
chrV 187555 187556 . 780
chrV 187565 187566 . 360
chrV 187572 187573 . 220
chrV 187576 187577 . 2200
chrV 187581 187582 . 460
chrV 187595 187596 . 540
chrV 187606 187607 . 360
chrV 187608 187609 . 660
chrV 187612 187613 . 120
chrV 187625 187626 . 1860
chrV 187627 187628 . 160
chrV 187653 187654 . 700
chrV 187677 187678 . 2340
chrV 187728 187729 . 240
chrV 187799 187800 . 460
chrV 187802 187803 . 460
chrV 187887 187888 . 760
chrV 187950 187951 . 1260
chrV 188004 188005 . 120
chrV 188110 188111 . 420
chrV 188113 188114 . 520
chrV 188124 188125 . 280
chrV 188136 188137 . 280
chrV 188147 188148 . 320
chrV 188148 188149 . 400
chrV 188155 188156 . 1080
chrV 188161 188162 . 480
chrV 188169 188170 . 120
chrV 188171 188172 . 580
chrV 188176 188177 . 2540
chrV 188186 188187 . 580
chrV 188194 188195 . 120
chrV 188210 188211 . 1580
chrV 188242 188243 . 660
chrV 188374 188375 . 440
chrV 188526 188527 . 860
chrV 188586 188587 . 580
chrV 189149 189150 . 280
chrV 189217 189218 . 1060
chrV 189528 189529 . 500
chrV 189531 189532 . 120
chrV 189705 189706 . 480
chrV 189977 189978 . 380
chrV 189982 189983 . 360
chrV 189999 190000 . 1340
chrV 190198 190199 . 260
chrV 190229 190230 . 400
chrV 190479 190480 . 160
chrV 190496 190497 . 200
chrV 190502 190503 . 240
chrV 190805 190806 . 120
chrV 190918 190919 . 120
chrV 191096 191097 . 400
chrV 191122 191123 . 240
chrV 191255 191256 . 640
chrV 191256 191257 . 120
chrV 191257 191258 . 120
chrV 191645 191646 . 960
chrV 191681 191682 . 120
chrV 191706 191707 . 120
chrV 191726 191727 . 160
chrV 191756 191757 . 200
chrV 191768 191769 . 120
chrV 191895 191896 . 160
chrV 191901 191902 . 920
chrV 191905 191906 . 140
chrV 191919 191920 . 140
chrV 191923 191924 . 500
chrV 191925 191926 . 140
chrV 191937 191938 . 1140
chrV 191937 191938 . 120
chrV 191938 191939 . 160
chrV 191947 191948 . 140
chrV 191953 191954 . 1100
chrV 191955 191956 . 120
chrV 191958 191959 . 1000
chrV 191963 191964 . 220
chrV 191963 191964 . 180
chrV 191977 191978 . 160
chrV 192722 192723 . 320
chrV 192727 192728 . 160
chrV 192729 192730 . 120
chrV 192735 192736 . 380
chrV 192746 192747 . 160
chrV 192746 192747 . 260
chrV 192751 192752 . 140
chrV 192754 192755 . 760
chrV 192764 192765 . 220
chrV 192780 192781 . 200
chrV 192795 192796 . 1560
chrV 192800 192801 . 180
chrV 192805 192806 . 300
chrV 192807 192808 . 1040
chrV 192815 192816 . 260
chrV 192818 192819 . 2420
chrV 192830 192831 . 140
chrV 192831 192832 . 160
chrV 192835 192836 . 1020
chrV 192940 192941 . 140
chrV 192994 192995 . 140
chrV 193003 193004 . 120
chrV 193084 193085 . 120
chrV 193087 193088 . 260
chrV 193134 193135 . 260
chrV 193167 193168 . 200
chrV 193173 193174 . 120
chrV 193175 193176 . 120
chrV 193180 193181 . 340
chrV 193195 193196 . 220
chrV 193209 193210 . 340
chrV 193210 193211 . 120
chrV 193216 193217 . 1480
chrV 193226 193227 . 220
chrV 193262 193263 . 140
chrV 193266 193267 . 580
chrV 193273 193274 . 140
chrV 193286 193287 . 220
chrV 193287 193288 . 160
chrV 193289 193290 . 300
chrV 193295 193296 . 180
chrV 193297 193298 . 120
chrV 193303 193304 . 560
chrV 193311 193312 . 140
chrV 193317 193318 . 1540
chrV 193330 193331 . 1920
chrV 193335 193336 . 480
chrV 193337 193338 . 160
chrV 193411 193412 . 240
chrV 193416 193417 . 200
chrV 193428 193429 . 200
chrV 193436 193437 . 300
chrV 193437 193438 . 340
chrV 193441 193442 . 200
chrV 193449 193450 . 180
chrV 193455 193456 . 180
chrV 193460 193461 . 640
chrV 193460 193461 . 420
chrV 193462 193463 . 120
chrV 193468 193469 . 360
chrV 193469 193470 . 1100
chrV 193472 193473 . 260
chrV 193478 193479 . 1080
chrV 193480 193481 . 680
chrV 193489 193490 . 380
chrV 193492 193493 . 1220
chrV 193495 193496 . 140
chrV 193515 193516 . 220
chrV 193535 193536 . 220
chrV 193547 193548 . 120
chrV 193579 193580 . 120
chrV 193608 193609 . 120
chrV 193613 193614 . 940
chrV 193623 193624 . 2920
chrV 193629 193630 . 500
chrV 193631 193632 . 260
chrV 193637 193638 . 380
chrV 193663 193664 . 160
chrV 193669 193670 . 1340
chrV 193684 193685 . 400
chrV 193723 193724 . 140
chrV 193783 193784 . 1100
chrV 193793 193794 . 460
chrV 193840 193841 . 1200
chrV 193870 193871 . 1220
chrV 193916 193917 . 760
chrV 193924 193925 . 880
chrV 193940 193941 . 120
chrV 193990 193991 . 540
chrV 194000 194001 . 300
chrV 194014 194015 . 300
chrV 194054 194055 . 2760
chrV 194056 194057 . 120
chrV 194065 194066 . 5420
chrV 194079 194080 . 160
chrV 194094 194095 . 420
chrV 194113 194114 . 160
chrV 194119 194120 . 120
chrV 194128 194129 . 120
chrV 194128 194129 . 160
chrV 194138 194139 . 320
chrV 194160 194161 . 120
chrV 194178 194179 . 380
chrV 194195 194196 . 420
chrV 194257 194258 . 120
chrV 194618 194619 . 360
chrV 194619 194620 . 360
chrV 194629 194630 . 780
chrV 194638 194639 . 220
chrV 194641 194642 . 880
chrV 194651 194652 . 340
chrV 194662 194663 . 140
chrV 194666 194667 . 300
chrV 194674 194675 . 140
chrV 194683 194684 . 1120
chrV 194689 194690 . 400
chrV 194711 194712 . 220
chrV 194758 194759 . 260
chrV 194763 194764 . 140
chrV 194775 194776 . 140
chrV 194788 194789 . 140
chrV 194814 194815 . 300
chrV 194819 194820 . 1520
chrV 194822 194823 . 120
chrV 194911 194912 . 280
chrV 194919 194920 . 940
chrV 194926 194927 . 900
chrV 194934 194935 . 260
chrV 194937 194938 . 500
chrV 194955 194956 . 440
chrV 194955 194956 . 360
chrV 194956 194957 . 120
chrV 194959 194960 . 7640
chrV 194962 194963 . 760
chrV 194962 194963 . 200
chrV 194963 194964 . 380
chrV 194963 194964 . 560
chrV 194964 194965 . 180
chrV 194966 194967 . 1960
chrV 194990 194991 . 420
chrV 194996 194997 . 1300
chrV 194998 194999 . 140
chrV 195002 195003 . 360
chrV 195006 195007 . 220
chrV 195010 195011 . 540
chrV 195012 195013 . 420
chrV 195021 195022 . 940
chrV 195024 195025 . 940
chrV 195035 195036 . 640
chrV 195036 195037 . 1020
chrV 195036 195037 . 360
chrV 195037 195038 . 120
chrV 195037 195038 . 120
chrV 195056 195057 . 380
chrV 195063 195064 . 600
chrV 195079 195080 . 800
chrV 195213 195214 . 1700
chrV 195216 195217 . 240
chrV 195216 195217 . 520
chrV 195228 195229 . 140
chrV 195240 195241 . 280
chrV 195249 195250 . 120
chrV 195257 195258 . 300
chrV 195266 195267 . 300
chrV 195391 195392 . 120
chrV 195405 195406 . 140
chrV 195537 195538 . 180
chrV 195561 195562 . 1400
chrV 195568 195569 . 420
chrV 195571 195572 . 120
chrV 195746 195747 . 120
chrV 195778 195779 . 140
chrV 195864 195865 . 200
chrV 195868 195869 . 140
chrV 195876 195877 . 820
chrV 196025 196026 . 920
chrV 196053 196054 . 140
chrV 196229 196230 . 200
chrV 196240 196241 . 140
chrV 196702 196703 . 120
chrV 196738 196739 . 640
chrV 196746 196747 . 120
chrV 196764 196765 . 300
chrV 196768 196769 . 260
chrV 196773 196774 . 340
chrV 196779 196780 . 200
chrV 196812 196813 . 460
chrV 196815 196816 . 680
chrV 196815 196816 . 360
chrV 196822 196823 . 280
chrV 196827 196828 . 700
chrV 196835 196836 . 140
chrV 196839 196840 . 1460
chrV 196842 196843 . 240
chrV 196845 196846 . 160
chrV 196848 196849 . 200
chrV 196852 196853 . 120
chrV 196858 196859 . 140
chrV 196860 196861 . 120
chrV 198400 198401 . 880
chrV 198453 198454 . 360
chrV 198638 198639 . 240
chrV 198680 198681 . 120
chrV 198694 198695 . 320
chrV 198724 198725 . 320
chrV 198729 198730 . 280
chrV 198732 198733 . 140
chrV 198737 198738 . 1520
chrV 198951 198952 . 260
chrV 199248 199249 . 900
chrV 199259 199260 . 400
chrV 199377 199378 . 500
chrV 200907 200908 . 140
chrV 200911 200912 . 360
chrV 200913 200914 . 120
chrV 200918 200919 . 140
chrV 200921 200922 . 680
chrV 200921 200922 . 200
chrV 200922 200923 . 120
chrV 200937 200938 . 700
chrV 200975 200976 . 140
chrV 200984 200985 . 260
chrV 200988 200989 . 480
chrV 200992 200993 . 1040
chrV 200997 200998 . 4880
chrV 201004 201005 . 1380
chrV 201020 201021 . 720
chrV 201039 201040 . 1460
chrV 201053 201054 . 460
chrV 201946 201947 . 180
chrV 201959 201960 . 120
chrV 201962 201963 . 180
chrV 201973 201974 . 280
chrV 201974 201975 . 380
chrV 201993 201994 . 220
chrV 202009 202010 . 120
chrV 202014 202015 . 340
chrV 202028 202029 . 120
chrV 202028 202029 . 240
chrV 202031 202032 . 480
chrV 202036 202037 . 260
chrV 202037 202038 . 180
chrV 202044 202045 . 200
chrV 202049 202050 . 160
chrV 202055 202056 . 220
chrV 202055 202056 . 120
chrV 202076 202077 . 160
chrV 202079 202080 . 120
chrV 202115 202116 . 160
chrV 202238 202239 . 120
chrV 202248 202249 . 460
chrV 202251 202252 . 860
chrV 202254 202255 . 520
chrV 202415 202416 . 220
chrV 202420 202421 . 120
chrV 202531 202532 . 2740
chrV 202567 202568 . 480
chrV 202580 202581 . 1560
chrV 202621 202622 . 180
chrV 202701 202702 . 400
chrV 202707 202708 . 460
chrV 202717 202718 . 200
chrV 202720 202721 . 400
chrV 202733 202734 . 280
chrV 202737 202738 . 360
chrV 202743 202744 . 180
chrV 202747 202748 . 220
chrV 202751 202752 . 440
chrV 202784 202785 . 280
chrV 202786 202787 . 740
chrV 202793 202794 . 260
chrV 202797 202798 . 320
chrV 202803 202804 . 160
chrV 202828 202829 . 180
chrV 202964 202965 . 140
chrV 202975 202976 . 320
chrV 202981 202982 . 140
chrV 202987 202988 . 380
chrV 203278 203279 . 380
chrV 203282 203283 . 140
chrV 203344 203345 . 1720
chrV 203369 203370 . 120
chrV 203505 203506 . 180
chrV 203566 203567 . 320
chrV 203972 203973 . 1680
chrV 204118 204119 . 500
chrV 204327 204328 . 2060
chrV 204341 204342 . 580
chrV 204461 204462 . 120
chrV 204490 204491 . 120
chrV 204540 204541 . 620
chrV 204546 204547 . 440
chrV 204554 204555 . 540
chrV 204568 204569 . 280
chrV 204613 204614 . 600
chrV 204686 204687 . 380
chrV 204703 204704 . 220
chrV 204717 204718 . 140
chrV 204728 204729 . 480
chrV 204784 204785 . 320
chrV 204844 204845 . 120
chrV 204875 204876 . 380
chrV 204886 204887 . 280
chrV 204934 204935 . 340
chrV 205055 205056 . 620
chrV 205124 205125 . 120
chrV 205133 205134 . 240
chrV 205137 205138 . 4500
chrV 205142 205143 . 400
chrV 205144 205145 . 820
chrV 205146 205147 . 580
chrV 205147 205148 . 260
chrV 205171 205172 . 120
chrV 205183 205184 . 180
chrV 206816 206817 . 1240
chrV 206861 206862 . 160
chrV 206888 206889 . 640
chrV 207045 207046 . 1060
chrV 207054 207055 . 120
chrV 207054 207055 . 180
chrV 207092 207093 . 620
chrV 207095 207096 . 120
chrV 207110 207111 . 1080
chrV 207243 207244 . 500
chrV 207265 207266 . 160
chrV 207275 207276 . 160
chrV 207292 207293 . 160
chrV 207384 207385 . 620
chrV 207404 207405 . 260
chrV 207452 207453 . 300
chrV 207455 207456 . 160
chrV 207471 207472 . 140
chrV 207473 207474 . 1420
chrV 207482 207483 . 340
chrV 207511 207512 . 440
chrV 207609 207610 . 120
chrV 207642 207643 . 160
chrV 208354 208355 . 140
chrV 208421 208422 . 120
chrV 208557 208558 . 140
chrV 208565 208566 . 660
chrV 208575 208576 . 640
chrV 208587 208588 . 180
chrV 208591 208592 . 300
chrV 208646 208647 . 320
chrV 208652 208653 . 460
chrV 208686 208687 . 120
chrV 208692 208693 . 140
chrV 208694 208695 . 160
chrV 208695 208696 . 260
chrV 208702 208703 . 340
chrV 208704 208705 . 120
chrV 208704 208705 . 2620
chrV 208713 208714 . 1340
chrV 208722 208723 . 220
chrV 208726 208727 . 360
chrV 208727 208728 . 120
chrV 208730 208731 . 140
chrV 208730 208731 . 400
chrV 208760 208761 . 1180
chrV 208821 208822 . 540
chrV 208855 208856 . 300
chrV 208919 208920 . 380
chrV 209060 209061 . 840
chrV 209218 209219 . 260
chrV 209411 209412 . 1800
chrV 209467 209468 . 1220
chrV 209494 209495 . 660
chrV 210003 210004 . 580
chrV 210167 210168 . 140
chrV 210172 210173 . 180
chrV 210179 210180 . 260
chrV 210195 210196 . 120
chrV 210198 210199 . 300
chrV 210335 210336 . 420
chrV 210347 210348 . 120
chrV 210352 210353 . 120
chrV 210356 210357 . 880
chrV 210407 210408 . 320
chrV 210408 210409 . 400
chrV 210411 210412 . 340
chrV 210434 210435 . 140
chrV 210443 210444 . 120
chrV 210444 210445 . 3300
chrV 210454 210455 . 1140
chrV 210455 210456 . 320
chrV 210456 210457 . 140
chrV 210463 210464 . 500
chrV 210760 210761 . 420
chrV 210798 210799 . 320
chrV 210814 210815 . 160
chrV 211001 211002 . 3440
chrV 211107 211108 . 120
chrV 211211 211212 . 520
chrV 211323 211324 . 360
chrV 211337 211338 . 400
chrV 211528 211529 . 240
chrV 211545 211546 . 340
chrV 211556 211557 . 200
chrV 211574 211575 . 220
chrV 211583 211584 . 200
chrV 211588 211589 . 160
chrV 211634 211635 . 300
chrV 211675 211676 . 140
chrV 211677 211678 . 220
chrV 211679 211680 . 120
chrV 211685 211686 . 140
chrV 211686 211687 . 300
chrV 211695 211696 . 120
chrV 211700 211701 . 760
chrV 211705 211706 . 1280
chrV 211715 211716 . 280
chrV 211739 211740 . 1780
chrV 211748 211749 . 560
chrV 211751 211752 . 180
chrV 211757 211758 . 560
chrV 211759 211760 . 140
chrV 211796 211797 . 460
chrV 211801 211802 . 760
chrV 211804 211805 . 120
chrV 211830 211831 . 120
chrV 211989 211990 . 120
chrV 211993 211994 . 540
chrV 212071 212072 . 240
chrV 212103 212104 . 200
chrV 212216 212217 . 520
chrV 212223 212224 . 120
chrV 212297 212298 . 120
chrV 212414 212415 . 140
chrV 212438 212439 . 140
chrV 212498 212499 . 200
chrV 212533 212534 . 760
chrV 212536 212537 . 180
chrV 212635 212636 . 460
chrV 212705 212706 . 260
chrV 212774 212775 . 120
chrV 212805 212806 . 140
chrV 213262 213263 . 400
chrV 213326 213327 . 320
chrV 213335 213336 . 120
chrV 213369 213370 . 260
chrV 213374 213375 . 120
chrV 213377 213378 . 260
chrV 213381 213382 . 1000
chrV 213381 213382 . 360
chrV 213385 213386 . 380
chrV 213390 213391 . 600
chrV 213400 213401 . 1280
chrV 213562 213563 . 120
chrV 213562 213563 . 120
chrV 213566 213567 . 720
chrV 213574 213575 . 500
chrV 213592 213593 . 120
chrV 213810 213811 . 140
chrV 214027 214028 . 980
chrV 214163 214164 . 1940
chrV 214338 214339 . 880
chrV 214504 214505 . 180
chrV 214512 214513 . 1220
chrV 214521 214522 . 140
chrV 214659 214660 . 1180
chrV 214790 214791 . 240
chrV 214801 214802 . 280
chrV 214814 214815 . 620
chrV 214825 214826 . 880
chrV 214836 214837 . 120
chrV 214845 214846 . 800
chrV 214852 214853 . 1540
chrV 214852 214853 . 120
chrV 214853 214854 . 120
chrV 214878 214879 . 460
chrV 214894 214895 . 120
chrV 214905 214906 . 2420
chrV 214906 214907 . 180
chrV 214918 214919 . 1900
chrV 214929 214930 . 1060
chrV 214935 214936 . 280
chrV 214944 214945 . 200
chrV 214954 214955 . 120
chrV 214962 214963 . 180
chrV 214965 214966 . 800
chrV 215306 215307 . 960
chrV 215775 215776 . 240
chrV 215939 215940 . 120
chrV 216107 216108 . 640
chrV 216580 216581 . 520
chrV 216583 216584 . 120
chrV 216726 216727 . 680
chrV 216818 216819 . 400
chrV 217071 217072 . 140
chrV 217498 217499 . 720
chrV 217528 217529 . 1860
chrV 217563 217564 . 280
chrV 217603 217604 . 520
chrV 217632 217633 . 2060
chrV 217684 217685 . 220
chrV 217809 217810 . 560
chrV 217825 217826 . 140
chrV 217879 217880 . 120
chrV 217889 217890 . 120
chrV 217905 217906 . 180
chrV 218011 218012 . 120
chrV 218024 218025 . 120
chrV 218092 218093 . 200
chrV 218195 218196 . 120
chrV 218227 218228 . 2240
chrV 218594 218595 . 340
chrV 218647 218648 . 220
chrV 218720 218721 . 220
chrV 218778 218779 . 160
chrV 218925 218926 . 240
chrV 218941 218942 . 140
chrV 219077 219078 . 680
chrV 219211 219212 . 200
chrV 219300 219301 . 480
chrV 219307 219308 . 140
chrV 219532 219533 . 440
chrV 219728 219729 . 120
chrV 219804 219805 . 360
chrV 220072 220073 . 120
chrV 220519 220520 . 840
chrV 220538 220539 . 340
chrV 220734 220735 . 1780
chrV 220814 220815 . 1400
chrV 220850 220851 . 120
chrV 221088 221089 . 580
chrV 221090 221091 . 200
chrV 221145 221146 . 340
chrV 221250 221251 . 140
chrV 221330 221331 . 120
chrV 221347 221348 . 1180
chrV 221349 221350 . 640
chrV 221352 221353 . 180
chrV 221357 221358 . 460
chrV 221365 221366 . 440
chrV 221373 221374 . 2260
chrV 221413 221414 . 560
chrV 221432 221433 . 260
chrV 221536 221537 . 140
chrV 221537 221538 . 2900
chrV 221556 221557 . 120
chrV 221580 221581 . 280
chrV 221588 221589 . 280
chrV 221599 221600 . 260
chrV 221607 221608 . 160
chrV 221624 221625 . 1380
chrV 221660 221661 . 240
chrV 221670 221671 . 200
chrV 221741 221742 . 1780
chrV 221752 221753 . 280
chrV 221757 221758 . 460
chrV 221759 221760 . 120
chrV 221766 221767 . 180
chrV 221772 221773 . 120
chrV 221776 221777 . 2220
chrV 221787 221788 . 200
chrV 221795 221796 . 600
chrV 221799 221800 . 600
chrV 221801 221802 . 1800
chrV 221925 221926 . 120
chrV 221934 221935 . 180
chrV 222039 222040 . 1160
chrV 222140 222141 . 780
chrV 222193 222194 . 220
chrV 222212 222213 . 540
chrV 222225 222226 . 1760
chrV 222225 222226 . 820
chrV 222229 222230 . 140
chrV 222232 222233 . 140
chrV 222242 222243 . 1180
chrV 222267 222268 . 880
chrV 222269 222270 . 460
chrV 222271 222272 . 280
chrV 222273 222274 . 120
chrV 222281 222282 . 800
chrV 222293 222294 . 380
chrV 222355 222356 . 180
chrV 222369 222370 . 340
chrV 222375 222376 . 840
chrV 222384 222385 . 200
chrV 222405 222406 . 280
chrV 222408 222409 . 500
chrV 222416 222417 . 440
chrV 222502 222503 . 120
chrV 222506 222507 . 460
chrV 222518 222519 . 240
chrV 222527 222528 . 120
chrV 222535 222536 . 1080
chrV 222545 222546 . 860
chrV 222559 222560 . 880
chrV 222577 222578 . 440
chrV 222590 222591 . 400
chrV 222709 222710 . 140
chrV 222765 222766 . 1260
chrV 222864 222865 . 900
chrV 222867 222868 . 580
chrV 222897 222898 . 960
chrV 222947 222948 . 840
chrV 222948 222949 . 120
chrV 222993 222994 . 120
chrV 222997 222998 . 740
chrV 222999 223000 . 820
chrV 223035 223036 . 280
chrV 223056 223057 . 140
chrV 223079 223080 . 2740
chrV 223083 223084 . 120
chrV 223088 223089 . 300
chrV 223108 223109 . 120
chrV 223118 223119 . 2680
chrV 223122 223123 . 620
chrV 223141 223142 . 140
chrV 223170 223171 . 180
chrV 223182 223183 . 660
chrV 223217 223218 . 120
chrV 223223 223224 . 520
chrV 223245 223246 . 160
chrV 223264 223265 . 140
chrV 223300 223301 . 300
chrV 225298 225299 . 200
chrV 225326 225327 . 120
chrV 225337 225338 . 180
chrV 225342 225343 . 140
chrV 225348 225349 . 200
chrV 225360 225361 . 180
chrV 225377 225378 . 200
chrV 225378 225379 . 400
chrV 225385 225386 . 120
chrV 225386 225387 . 120
chrV 225390 225391 . 160
chrV 225445 225446 . 160
chrV 225451 225452 . 120
chrV 225686 225687 . 260
chrV 225689 225690 . 1320
chrV 225707 225708 . 320
chrV 225716 225717 . 200
chrV 225722 225723 . 400
chrV 225751 225752 . 260
chrV 225786 225787 . 140
chrV 225795 225796 . 120
chrV 225806 225807 . 640
chrV 226172 226173 . 1280
chrV 226266 226267 . 240
chrV 226292 226293 . 260
chrV 226306 226307 . 200
chrV 226437 226438 . 140
chrV 227196 227197 . 120
chrV 228293 228294 . 360
chrV 228301 228302 . 120
chrV 228309 228310 . 160
chrV 228333 228334 . 120
chrV 228491 228492 . 380
chrV 228508 228509 . 380
chrV 228511 228512 . 1540
chrV 228518 228519 . 540
chrV 229021 229022 . 140
chrV 229073 229074 . 980
chrV 229077 229078 . 120
chrV 229182 229183 . 360
chrV 229415 229416 . 360
chrV 229533 229534 . 180
chrV 229537 229538 . 160
chrV 229547 229548 . 140
chrV 229567 229568 . 1980
chrV 229574 229575 . 940
chrV 229583 229584 . 860
chrV 229614 229615 . 340
chrV 229620 229621 . 1060
chrV 229626 229627 . 160
chrV 229631 229632 . 220
chrV 229638 229639 . 120
chrV 229644 229645 . 120
chrV 229655 229656 . 200
chrV 229661 229662 . 140
chrV 229678 229679 . 140
chrV 229680 229681 . 140
chrV 229680 229681 . 1460
chrV 229829 229830 . 240
chrV 229843 229844 . 260
chrV 229857 229858 . 200
chrV 230482 230483 . 200
chrV 230665 230666 . 560
chrV 230925 230926 . 1560
chrV 231032 231033 . 300
chrV 231285 231286 . 340
chrV 231384 231385 . 1220
chrV 231584 231585 . 1220
chrV 231738 231739 . 380
chrV 231973 231974 . 160
chrV 232066 232067 . 200
chrV 232069 232070 . 120
chrV 232103 232104 . 120
chrV 232242 232243 . 180
chrV 232270 232271 . 120
chrV 232309 232310 . 180
chrV 232312 232313 . 120
chrV 232326 232327 . 200
chrV 232329 232330 . 120
chrV 232335 232336 . 200
chrV 232359 232360 . 160
chrV 232816 232817 . 140
chrV 232826 232827 . 260
chrV 233024 233025 . 140
chrV 233209 233210 . 220
chrV 233310 233311 . 1180
chrV 234067 234068 . 1020
chrV 234185 234186 . 420
chrV 234340 234341 . 180
chrV 234345 234346 . 140
chrV 234363 234364 . 240
chrV 234365 234366 . 140
chrV 234391 234392 . 340
chrV 234708 234709 . 120
chrV 234719 234720 . 500
chrV 234723 234724 . 280
chrV 234728 234729 . 180
chrV 234732 234733 . 180
chrV 234738 234739 . 120
chrV 234742 234743 . 120
chrV 234745 234746 . 120
chrV 234748 234749 . 300
chrV 234749 234750 . 1200
chrV 234751 234752 . 120
chrV 234756 234757 . 160
chrV 234768 234769 . 140
chrV 234778 234779 . 600
chrV 234792 234793 . 220
chrV 234797 234798 . 260
chrV 234804 234805 . 140
chrV 234807 234808 . 120
chrV 234809 234810 . 220
chrV 234811 234812 . 540
chrV 234818 234819 . 1460
chrV 234842 234843 . 120
chrV 235156 235157 . 480
chrV 235189 235190 . 360
chrV 235304 235305 . 120
chrV 235360 235361 . 860
chrV 235401 235402 . 540
chrV 235484 235485 . 160
chrV 235498 235499 . 120
chrV 235502 235503 . 180
chrV 235549 235550 . 160
chrV 236949 236950 . 140
chrV 237227 237228 . 380
chrV 237231 237232 . 400
chrV 237251 237252 . 260
chrV 237256 237257 . 440
chrV 237258 237259 . 480
chrV 237310 237311 . 1740
chrV 237325 237326 . 1680
chrV 237331 237332 . 740
chrV 237377 237378 . 1000
chrV 237382 237383 . 320
chrV 237387 237388 . 240
chrV 237389 237390 . 960
chrV 237395 237396 . 140
chrV 237398 237399 . 460
chrV 237404 237405 . 160
chrV 237405 237406 . 140
chrV 237410 237411 . 780
chrV 237413 237414 . 220
chrV 237415 237416 . 340
chrV 237444 237445 . 260
chrV 237502 237503 . 1700
chrV 237508 237509 . 940
chrV 237567 237568 . 840
chrV 237577 237578 . 400
chrV 238135 238136 . 120
chrV 238158 238159 . 440
chrV 238171 238172 . 580
chrV 238176 238177 . 120
chrV 238181 238182 . 120
chrV 238184 238185 . 180
chrV 238187 238188 . 260
chrV 238195 238196 . 1360
chrV 238206 238207 . 380
chrV 238210 238211 . 1900
chrV 238259 238260 . 220
chrV 238265 238266 . 1520
chrV 238335 238336 . 760
chrV 238341 238342 . 2660
chrV 238346 238347 . 220
chrV 238358 238359 . 300
chrV 238375 238376 . 700
chrV 238386 238387 . 260
chrV 238444 238445 . 180
chrV 238447 238448 . 160
chrV 238448 238449 . 1100
chrV 238473 238474 . 160
chrV 238481 238482 . 120
chrV 238481 238482 . 1960
chrV 238483 238484 . 820
chrV 238483 238484 . 140
chrV 238485 238486 . 140
chrV 238486 238487 . 120
chrV 238494 238495 . 140
chrV 238495 238496 . 120
chrV 238499 238500 . 280
chrV 238528 238529 . 120
chrV 238531 238532 . 480
chrV 238549 238550 . 160
chrV 238555 238556 . 380
chrV 238606 238607 . 240
chrV 238617 238618 . 120
chrV 238642 238643 . 380
chrV 238647 238648 . 840
chrV 238668 238669 . 2920
chrV 238753 238754 . 200
chrV 238773 238774 . 2160
chrV 238801 238802 . 200
chrV 238828 238829 . 120
chrV 238895 238896 . 320
chrV 238932 238933 . 340
chrV 238948 238949 . 500
chrV 239042 239043 . 480
chrV 239362 239363 . 1020
chrV 239413 239414 . 200
chrV 239442 239443 . 180
chrV 239486 239487 . 400
chrV 239501 239502 . 200
chrV 239537 239538 . 160
chrV 239549 239550 . 140
chrV 239669 239670 . 140
chrV 239671 239672 . 1100
chrV 239859 239860 . 180
chrV 239876 239877 . 260
chrV 239879 239880 . 180
chrV 240127 240128 . 700
chrV 240233 240234 . 120
chrV 240276 240277 . 1020
chrV 240344 240345 . 220
chrV 240807 240808 . 1580
chrV 240860 240861 . 140
chrV 241063 241064 . 280
chrV 241209 241210 . 140
chrV 241265 241266 . 360
chrV 241451 241452 . 260
chrV 241531 241532 . 120
chrV 241748 241749 . 140
chrV 241758 241759 . 300
chrV 241800 241801 . 180
chrV 241830 241831 . 160
chrV 241842 241843 . 240
chrV 241938 241939 . 940
chrV 241958 241959 . 120
chrV 241959 241960 . 480
chrV 241967 241968 . 220
chrV 241982 241983 . 140
chrV 242004 242005 . 180
chrV 242006 242007 . 140
chrV 242006 242007 . 120
chrV 242007 242008 . 120
chrV 242034 242035 . 120
chrV 242046 242047 . 360
chrV 242061 242062 . 140
chrV 242068 242069 . 120
chrV 242082 242083 . 320
chrV 242115 242116 . 180
chrV 242134 242135 . 400
chrV 242180 242181 . 1500
chrV 242196 242197 . 1940
chrV 242234 242235 . 1220
chrV 242291 242292 . 220
chrV 242294 242295 . 120
chrV 242333 242334 . 240
chrV 242349 242350 . 280
chrV 242399 242400 . 560
chrV 242420 242421 . 120
chrV 242431 242432 . 200
chrV 242440 242441 . 440
chrV 242459 242460 . 140
chrV 242492 242493 . 200
chrV 242498 242499 . 480
chrV 242503 242504 . 460
chrV 242507 242508 . 140
chrV 242515 242516 . 180
chrV 242586 242587 . 220
chrV 242599 242600 . 320
chrV 242609 242610 . 440
chrV 242617 242618 . 160
chrV 242655 242656 . 120
chrV 242699 242700 . 800
chrV 242736 242737 . 1700
chrV 242746 242747 . 120
chrV 242774 242775 . 120
chrV 242775 242776 . 120
chrV 242810 242811 . 120
chrV 242877 242878 . 640
chrV 242880 242881 . 120
chrV 242941 242942 . 120
chrV 242945 242946 . 120
chrV 242985 242986 . 320
chrV 243003 243004 . 660
chrV 243011 243012 . 160
chrV 243013 243014 . 200
chrV 243021 243022 . 160
chrV 243065 243066 . 160
chrV 243073 243074 . 180
chrV 243090 243091 . 560
chrV 243213 243214 . 260
chrV 243271 243272 . 140
chrV 243283 243284 . 120
chrV 243287 243288 . 600
chrV 243360 243361 . 120
chrV 243570 243571 . 140
chrV 243579 243580 . 220
chrV 243637 243638 . 200
chrV 243643 243644 . 140
chrV 243725 243726 . 140
chrV 243857 243858 . 2220
chrV 243887 243888 . 640
chrV 244187 244188 . 720
chrV 244370 244371 . 200
chrV 244481 244482 . 180
chrV 244522 244523 . 300
chrV 244563 244564 . 180
chrV 244714 244715 . 460
chrV 244741 244742 . 120
chrV 245027 245028 . 440
chrV 245314 245315 . 420
chrV 245778 245779 . 960
chrV 245958 245959 . 500
chrV 246386 246387 . 180
chrV 246708 246709 . 200
chrV 246753 246754 . 120
chrV 246771 246772 . 120
chrV 246790 246791 . 240
chrV 246795 246796 . 280
chrV 246961 246962 . 940
chrV 246988 246989 . 360
chrV 247033 247034 . 200
chrV 247135 247136 . 140
chrV 247636 247637 . 580
chrV 247775 247776 . 440
chrV 248008 248009 . 740
chrV 248303 248304 . 160
chrV 248343 248344 . 120
chrV 248370 248371 . 380
chrV 248380 248381 . 160
chrV 248404 248405 . 760
chrV 248434 248435 . 300
chrV 248437 248438 . 460
chrV 248452 248453 . 120
chrV 248949 248950 . 120
chrV 249174 249175 . 560
chrV 249349 249350 . 400
chrV 249486 249487 . 860
chrV 249645 249646 . 420
chrV 249654 249655 . 2040
chrV 249686 249687 . 400
chrV 249815 249816 . 240
chrV 249862 249863 . 220
chrV 249871 249872 . 160
chrV 249881 249882 . 180
chrV 249899 249900 . 120
chrV 249904 249905 . 280
chrV 249941 249942 . 120
chrV 249954 249955 . 120
chrV 249993 249994 . 280
chrV 250162 250163 . 300
chrV 250209 250210 . 1060
chrV 250217 250218 . 2380
chrV 250220 250221 . 500
chrV 250296 250297 . 340
chrV 250456 250457 . 160
chrV 250464 250465 . 160
chrV 250498 250499 . 140
chrV 250505 250506 . 220
chrV 250560 250561 . 580
chrV 250562 250563 . 480
chrV 250578 250579 . 480
chrV 250592 250593 . 380
chrV 250600 250601 . 140
chrV 250606 250607 . 240
chrV 250632 250633 . 140
chrV 251089 251090 . 220
chrV 251260 251261 . 140
chrV 251297 251298 . 960
chrV 251309 251310 . 740
chrV 251340 251341 . 660
chrV 251478 251479 . 160
chrV 251490 251491 . 300
chrV 251500 251501 . 780
chrV 251509 251510 . 280
chrV 251512 251513 . 460
chrV 251518 251519 . 260
chrV 251527 251528 . 140
chrV 251537 251538 . 620
chrV 251542 251543 . 340
chrV 251546 251547 . 540
chrV 251552 251553 . 200
chrV 251607 251608 . 500
chrV 251756 251757 . 940
chrV 251944 251945 . 140
chrV 252096 252097 . 1740
chrV 252987 252988 . 280
chrV 253447 253448 . 3380
chrV 253753 253754 . 220
chrV 253831 253832 . 260
chrV 253966 253967 . 280
chrV 254299 254300 . 120
chrV 254359 254360 . 140
chrV 254481 254482 . 240
chrV 254488 254489 . 120
chrV 254494 254495 . 120
chrV 254501 254502 . 180
chrV 254505 254506 . 400
chrV 254513 254514 . 160
chrV 254524 254525 . 340
chrV 254575 254576 . 600
chrV 254582 254583 . 120
chrV 254590 254591 . 420
chrV 254592 254593 . 460
chrV 254592 254593 . 200
chrV 254604 254605 . 360
chrV 254623 254624 . 140
chrV 254663 254664 . 1080
chrV 254944 254945 . 180
chrV 254959 254960 . 340
chrV 255604 255605 . 180
chrV 255617 255618 . 200
chrV 255652 255653 . 180
chrV 255724 255725 . 640
chrV 255939 255940 . 1220
chrV 255948 255949 . 520
chrV 256075 256076 . 240
chrV 256190 256191 . 400
chrV 256234 256235 . 1120
chrV 256256 256257 . 320
chrV 257302 257303 . 460
chrV 257324 257325 . 740
chrV 257435 257436 . 300
chrV 257690 257691 . 140
chrV 257782 257783 . 360
chrV 257831 257832 . 320
chrV 257917 257918 . 1300
chrV 257928 257929 . 120
chrV 257934 257935 . 640
chrV 258103 258104 . 520
chrV 258114 258115 . 240
chrV 258118 258119 . 240
chrV 258122 258123 . 620
chrV 258155 258156 . 1220
chrV 258171 258172 . 160
chrV 258174 258175 . 220
chrV 258223 258224 . 120
chrV 258241 258242 . 280
chrV 258244 258245 . 360
chrV 258260 258261 . 380
chrV 258280 258281 . 2720
chrV 258282 258283 . 220
chrV 258284 258285 . 180
chrV 258291 258292 . 480
chrV 258299 258300 . 120
chrV 258323 258324 . 940
chrV 258332 258333 . 240
chrV 258387 258388 . 120
chrV 258458 258459 . 160
chrV 258462 258463 . 120
chrV 258481 258482 . 360
chrV 258489 258490 . 180
chrV 258508 258509 . 1580
chrV 258513 258514 . 240
chrV 258534 258535 . 380
chrV 258537 258538 . 220
chrV 258620 258621 . 1200
chrV 258648 258649 . 2020
chrV 258660 258661 . 420
chrV 258860 258861 . 1280
chrV 259011 259012 . 1220
chrV 259044 259045 . 880
chrV 259137 259138 . 660
chrV 259244 259245 . 220
chrV 259319 259320 . 1240
chrV 259339 259340 . 1760
chrV 259361 259362 . 600
chrV 259370 259371 . 340
chrV 259392 259393 . 700
chrV 259505 259506 . 120
chrV 259554 259555 . 120
chrV 259585 259586 . 180
chrV 259717 259718 . 280
chrV 259726 259727 . 2020
chrV 259885 259886 . 140
chrV 259903 259904 . 120
chrV 259917 259918 . 240
chrV 259923 259924 . 280
chrV 259928 259929 . 340
chrV 259934 259935 . 640
chrV 259972 259973 . 160
chrV 259981 259982 . 180
chrV 259989 259990 . 120
chrV 260012 260013 . 320
chrV 260088 260089 . 200
chrV 260095 260096 . 620
chrV 260115 260116 . 140
chrV 260139 260140 . 400
chrV 260147 260148 . 560
chrV 260152 260153 . 760
chrV 260156 260157 . 380
chrV 260161 260162 . 160
chrV 260181 260182 . 440
chrV 260188 260189 . 260
chrV 260205 260206 . 280
chrV 260209 260210 . 1780
chrV 260216 260217 . 280
chrV 260239 260240 . 120
chrV 260289 260290 . 200
chrV 260292 260293 . 180
chrV 260314 260315 . 900
chrV 260321 260322 . 180
chrV 260334 260335 . 220
chrV 260335 260336 . 380
chrV 260352 260353 . 1060
chrV 260358 260359 . 980
chrV 260375 260376 . 1160
chrV 260396 260397 . 740
chrV 260468 260469 . 120
chrV 260549 260550 . 120
chrV 260657 260658 . 160
chrV 260716 260717 . 140
chrV 260794 260795 . 200
chrV 261175 261176 . 600
chrV 261203 261204 . 280
chrV 261238 261239 . 140
chrV 261295 261296 . 460
chrV 261299 261300 . 220
chrV 261313 261314 . 120
chrV 261321 261322 . 260
chrV 261392 261393 . 180
chrV 261412 261413 . 120
chrV 261429 261430 . 120
chrV 261450 261451 . 120
chrV 261653 261654 . 240
chrV 261683 261684 . 280
chrV 261720 261721 . 400
chrV 261721 261722 . 140
chrV 261726 261727 . 400
chrV 261744 261745 . 140
chrV 261745 261746 . 360
chrV 261745 261746 . 200
chrV 261761 261762 . 900
chrV 261772 261773 . 620
chrV 261777 261778 . 180
chrV 261784 261785 . 420
chrV 261789 261790 . 360
chrV 261790 261791 . 460
chrV 261794 261795 . 660
chrV 261797 261798 . 560
chrV 261801 261802 . 1820
chrV 261811 261812 . 1200
chrV 261833 261834 . 440
chrV 261856 261857 . 240
chrV 261884 261885 . 180
chrV 261892 261893 . 260
chrV 261906 261907 . 200
chrV 261913 261914 . 160
chrV 261923 261924 . 600
chrV 262103 262104 . 760
chrV 262135 262136 . 260
chrV 262157 262158 . 560
chrV 262242 262243 . 160
chrV 262281 262282 . 600
chrV 262781 262782 . 180
chrV 262865 262866 . 1220
chrV 263102 263103 . 260
chrV 263536 263537 . 120
chrV 263572 263573 . 180
chrV 263700 263701 . 360
chrV 263716 263717 . 160
chrV 263964 263965 . 140
chrV 264045 264046 . 200
chrV 264170 264171 . 1060
chrV 264215 264216 . 2460
chrV 264233 264234 . 120
chrV 264239 264240 . 120
chrV 264265 264266 . 120
chrV 264277 264278 . 140
chrV 264299 264300 . 460
chrV 264334 264335 . 1080
chrV 264364 264365 . 360
chrV 264384 264385 . 1080
chrV 264397 264398 . 360
chrV 264416 264417 . 260
chrV 264434 264435 . 520
chrV 264449 264450 . 120
chrV 264466 264467 . 240
chrV 264505 264506 . 1220
chrV 264519 264520 . 1700
chrV 264559 264560 . 220
chrV 264573 264574 . 280
chrV 264579 264580 . 260
chrV 264613 264614 . 360
chrV 264625 264626 . 140
chrV 264716 264717 . 140
chrV 264729 264730 . 120
chrV 264733 264734 . 1460
chrV 264773 264774 . 1220
chrV 264775 264776 . 180
chrV 264782 264783 . 180
chrV 264805 264806 . 220
chrV 264813 264814 . 320
chrV 264825 264826 . 120
chrV 264829 264830 . 120
chrV 264882 264883 . 140
chrV 264892 264893 . 280
chrV 264903 264904 . 1080
chrV 265931 265932 . 160
chrV 265955 265956 . 160
chrV 265958 265959 . 160
chrV 265963 265964 . 240
chrV 265974 265975 . 360
chrV 265978 265979 . 120
chrV 265993 265994 . 120
chrV 265996 265997 . 180
chrV 266030 266031 . 140
chrV 266033 266034 . 140
chrV 266048 266049 . 120
chrV 266081 266082 . 280
chrV 266156 266157 . 260
chrV 266203 266204 . 340
chrV 266217 266218 . 420
chrV 266243 266244 . 380
chrV 266279 266280 . 720
chrV 266283 266284 . 340
chrV 266300 266301 . 1300
chrV 266307 266308 . 440
chrV 266406 266407 . 200
chrV 266439 266440 . 180
chrV 266496 266497 . 120
chrV 268298 268299 . 120
chrV 268323 268324 . 160
chrV 268404 268405 . 320
chrV 268410 268411 . 620
chrV 268417 268418 . 480
chrV 268421 268422 . 120
chrV 268428 268429 . 660
chrV 268457 268458 . 900
chrV 268466 268467 . 580
chrV 268473 268474 . 980
chrV 268478 268479 . 440
chrV 268554 268555 . 260
chrV 268572 268573 . 140
chrV 268579 268580 . 300
chrV 268588 268589 . 620
chrV 268599 268600 . 280
chrV 268689 268690 . 220
chrV 268702 268703 . 260
chrV 268711 268712 . 120
chrV 268719 268720 . 320
chrV 268724 268725 . 140
chrV 268754 268755 . 200
chrV 268760 268761 . 180
chrV 268796 268797 . 400
chrV 268808 268809 . 760
chrV 268820 268821 . 120
chrV 268834 268835 . 240
chrV 268838 268839 . 460
chrV 268865 268866 . 2840
chrV 268877 268878 . 260
chrV 268902 268903 . 1380
chrV 268910 268911 . 600
chrV 268914 268915 . 140
chrV 268915 268916 . 140
chrV 268917 268918 . 260
chrV 268934 268935 . 280
chrV 268953 268954 . 340
chrV 269002 269003 . 320
chrV 269080 269081 . 840
chrV 269093 269094 . 680
chrV 269119 269120 . 160
chrV 269126 269127 . 1320
chrV 269137 269138 . 240
chrV 269153 269154 . 160
chrV 269157 269158 . 460
chrV 269177 269178 . 220
chrV 269184 269185 . 520
chrV 269203 269204 . 1240
chrV 269212 269213 . 1240
chrV 269222 269223 . 3820
chrV 269232 269233 . 1040
chrV 270046 270047 . 120
chrV 270268 270269 . 220
chrV 270276 270277 . 180
chrV 270330 270331 . 400
chrV 270412 270413 . 120
chrV 270436 270437 . 160
chrV 270591 270592 . 160
chrV 270594 270595 . 140
chrV 270601 270602 . 400
chrV 270607 270608 . 360
chrV 270610 270611 . 120
chrV 271062 271063 . 620
chrV 271155 271156 . 780
chrV 271228 271229 . 280
chrV 271255 271256 . 2720
chrV 271260 271261 . 460
chrV 271286 271287 . 180
chrV 271298 271299 . 1520
chrV 271570 271571 . 360
chrV 271578 271579 . 1080
chrV 271583 271584 . 420
chrV 271589 271590 . 160
chrV 271607 271608 . 160
chrV 271634 271635 . 240
chrV 271679 271680 . 160
chrV 271688 271689 . 2760
chrV 271696 271697 . 720
chrV 271708 271709 . 240
chrV 271813 271814 . 3100
chrV 272313 272314 . 440
chrV 272319 272320 . 180
chrV 272349 272350 . 120
chrV 272356 272357 . 120
chrV 272384 272385 . 1040
chrV 272396 272397 . 3040
chrV 272401 272402 . 140
chrV 272446 272447 . 280
chrV 272754 272755 . 400
chrV 272940 272941 . 240
chrV 273393 273394 . 1020
chrV 273436 273437 . 200
chrV 273903 273904 . 160
chrV 273915 273916 . 220
chrV 274023 274024 . 600
chrV 274105 274106 . 800
chrV 274133 274134 . 280
chrV 274274 274275 . 120
chrV 274294 274295 . 120
chrV 274316 274317 . 160
chrV 274324 274325 . 140
chrV 274325 274326 . 120
chrV 274325 274326 . 360
chrV 274330 274331 . 300
chrV 274340 274341 . 380
chrV 274383 274384 . 220
chrV 274390 274391 . 400
chrV 274425 274426 . 360
chrV 274532 274533 . 180
chrV 274708 274709 . 120
chrV 274744 274745 . 440
chrV 274878 274879 . 420
chrV 274999 275000 . 540
chrV 275602 275603 . 1460
chrV 275782 275783 . 140
chrV 275831 275832 . 2060
chrV 275899 275900 . 120
chrV 276256 276257 . 220
chrV 276265 276266 . 180
chrV 276282 276283 . 260
chrV 276291 276292 . 1900
chrV 276341 276342 . 380
chrV 276344 276345 . 120
chrV 276423 276424 . 120
chrV 276451 276452 . 1860
chrV 276529 276530 . 140
chrV 276536 276537 . 320
chrV 276593 276594 . 120
chrV 276649 276650 . 140
chrV 276656 276657 . 160
chrV 276757 276758 . 640
chrV 276799 276800 . 360
chrV 276918 276919 . 480
chrV 276968 276969 . 540
chrV 276991 276992 . 500
chrV 277139 277140 . 1900
chrV 277430 277431 . 1120
chrV 277497 277498 . 220
chrV 277526 277527 . 440
chrV 277542 277543 . 440
chrV 277923 277924 . 840
chrV 278108 278109 . 640
chrV 278119 278120 . 160
chrV 278200 278201 . 1180
chrV 278226 278227 . 240
chrV 278273 278274 . 460
chrV 279258 279259 . 140
chrV 279727 279728 . 120
chrV 279770 279771 . 560
chrV 279777 279778 . 1040
chrV 279964 279965 . 120
chrV 279970 279971 . 160
chrV 280019 280020 . 120
chrV 280159 280160 . 160
chrV 280195 280196 . 120
chrV 280367 280368 . 600
chrV 280689 280690 . 1100
chrV 280825 280826 . 1240
chrV 280944 280945 . 180
chrV 280963 280964 . 180
chrV 280969 280970 . 120
chrV 281020 281021 . 120
chrV 281135 281136 . 220
chrV 281229 281230 . 140
chrV 281241 281242 . 140
chrV 281432 281433 . 140
chrV 281518 281519 . 140
chrV 281977 281978 . 460
chrV 282016 282017 . 160
chrV 282030 282031 . 400
chrV 282044 282045 . 260
chrV 282111 282112 . 320
chrV 282121 282122 . 160
chrV 282162 282163 . 200
chrV 282314 282315 . 3140
chrV 282377 282378 . 140
chrV 282444 282445 . 120
chrV 282480 282481 . 540
chrV 282679 282680 . 140
chrV 282687 282688 . 140
chrV 282696 282697 . 240
chrV 282752 282753 . 1220
chrV 282852 282853 . 200
chrV 283085 283086 . 120
chrV 283205 283206 . 180
chrV 283269 283270 . 260
chrV 283381 283382 . 220
chrV 283409 283410 . 360
chrV 283600 283601 . 300
chrV 284053 284054 . 120
chrV 284187 284188 . 120
chrV 284203 284204 . 120
chrV 284282 284283 . 120
chrV 284428 284429 . 220
chrV 284454 284455 . 720
chrV 284473 284474 . 220
chrV 284496 284497 . 260
chrV 284523 284524 . 600
chrV 284531 284532 . 2720
chrV 284581 284582 . 1840
chrV 284584 284585 . 720
chrV 284608 284609 . 520
chrV 284674 284675 . 240
chrV 284718 284719 . 320
chrV 284751 284752 . 1040
chrV 284835 284836 . 120
chrV 284844 284845 . 240
chrV 284866 284867 . 380
chrV 284870 284871 . 300
chrV 284880 284881 . 2480
chrV 284881 284882 . 160
chrV 284888 284889 . 6340
chrV 284903 284904 . 820
chrV 284904 284905 . 140
chrV 284906 284907 . 600
chrV 284913 284914 . 620
chrV 284921 284922 . 160
chrV 284932 284933 . 460
chrV 284990 284991 . 160
chrV 285056 285057 . 780
chrV 285063 285064 . 1400
chrV 285075 285076 . 140
chrV 285078 285079 . 120
chrV 285084 285085 . 420
chrV 285085 285086 . 120
chrV 285100 285101 . 620
chrV 285264 285265 . 200
chrV 285278 285279 . 240
chrV 285279 285280 . 140
chrV 285310 285311 . 380
chrV 285709 285710 . 280
chrV 285788 285789 . 380
chrV 285997 285998 . 1280
chrV 286090 286091 . 180
chrV 286151 286152 . 1340
chrV 286306 286307 . 540
chrV 286379 286380 . 520
chrV 286383 286384 . 1720
chrV 286514 286515 . 380
chrV 286535 286536 . 280
chrV 286537 286538 . 660
chrV 286579 286580 . 340
chrV 286741 286742 . 120
chrV 286784 286785 . 260
chrV 286889 286890 . 280
chrV 286963 286964 . 420
chrV 287093 287094 . 120
chrV 287120 287121 . 200
chrV 287168 287169 . 320
chrV 287169 287170 . 160
chrV 287170 287171 . 120
chrV 287170 287171 . 120
chrV 287256 287257 . 120
chrV 287265 287266 . 460
chrV 287296 287297 . 120
chrV 287312 287313 . 120
chrV 287316 287317 . 140
chrV 287325 287326 . 120
chrV 287329 287330 . 1540
chrV 287351 287352 . 120
chrV 287366 287367 . 400
chrV 287419 287420 . 120
chrV 287431 287432 . 180
chrV 287453 287454 . 120
chrV 287524 287525 . 760
chrV 287603 287604 . 120
chrV 287616 287617 . 760
chrV 287654 287655 . 120
chrV 287666 287667 . 420
chrV 287715 287716 . 980
chrV 287768 287769 . 320
chrV 287860 287861 . 580
chrV 287987 287988 . 160
chrV 288079 288080 . 400
chrV 288187 288188 . 180
chrV 288229 288230 . 460
chrV 288256 288257 . 800
chrV 288260 288261 . 220
chrV 288432 288433 . 200
chrV 288500 288501 . 320
chrV 288597 288598 . 200
chrV 288601 288602 . 1080
chrV 288611 288612 . 140
chrV 288634 288635 . 580
chrV 288642 288643 . 1340
chrV 288752 288753 . 640
chrV 288977 288978 . 240
chrV 289117 289118 . 280
chrV 289226 289227 . 140
chrV 289264 289265 . 120
chrV 289269 289270 . 1020
chrV 289275 289276 . 1340
chrV 289287 289288 . 980
chrV 289306 289307 . 180
chrV 289309 289310 . 120
chrV 289312 289313 . 620
chrV 289318 289319 . 1100
chrV 289324 289325 . 120
chrV 289494 289495 . 480
chrV 289675 289676 . 120
chrV 289689 289690 . 940
chrV 289923 289924 . 900
chrV 290389 290390 . 140
chrV 290432 290433 . 560
chrV 290487 290488 . 140
chrV 290642 290643 . 120
chrV 291084 291085 . 120
chrV 291111 291112 . 300
chrV 291172 291173 . 500
chrV 291173 291174 . 120
chrV 291225 291226 . 180
chrV 291247 291248 . 120
chrV 291253 291254 . 260
chrV 291268 291269 . 120
chrV 291540 291541 . 140
chrV 291544 291545 . 1280
chrV 291571 291572 . 260
chrV 291628 291629 . 1280
chrV 291652 291653 . 120
chrV 291656 291657 . 1140
chrV 291671 291672 . 260
chrV 291680 291681 . 120
chrV 291705 291706 . 560
chrV 291712 291713 . 120
chrV 291723 291724 . 160
chrV 291731 291732 . 140
chrV 291733 291734 . 320
chrV 291744 291745 . 160
chrV 291761 291762 . 120
chrV 291775 291776 . 120
chrV 291803 291804 . 180
chrV 291824 291825 . 160
chrV 291908 291909 . 120
chrV 292241 292242 . 220
chrV 292282 292283 . 1220
chrV 292310 292311 . 1300
chrV 292441 292442 . 140
chrV 292484 292485 . 660
chrV 292681 292682 . 520
chrV 292702 292703 . 160
chrV 292710 292711 . 120
chrV 292737 292738 . 120
chrV 292748 292749 . 540
chrV 292752 292753 . 2000
chrV 292757 292758 . 120
chrV 292769 292770 . 400
chrV 292772 292773 . 1100
chrV 292777 292778 . 340
chrV 292851 292852 . 120
chrV 292853 292854 . 240
chrV 292901 292902 . 120
chrV 292903 292904 . 120
chrV 292904 292905 . 220
chrV 292906 292907 . 120
chrV 292910 292911 . 380
chrV 292933 292934 . 140
chrV 294668 294669 . 520
chrV 294678 294679 . 340
chrV 294686 294687 . 400
chrV 294701 294702 . 620
chrV 294704 294705 . 620
chrV 294844 294845 . 140
chrV 294885 294886 . 140
chrV 294953 294954 . 380
chrV 294995 294996 . 440
chrV 294998 294999 . 140
chrV 295002 295003 . 480
chrV 295029 295030 . 760
chrV 295040 295041 . 840
chrV 295049 295050 . 320
chrV 295058 295059 . 120
chrV 295076 295077 . 120
chrV 295097 295098 . 220
chrV 295160 295161 . 180
chrV 295160 295161 . 660
chrV 295164 295165 . 240
chrV 295168 295169 . 720
chrV 295173 295174 . 360
chrV 295188 295189 . 200
chrV 295221 295222 . 340
chrV 295319 295320 . 340
chrV 295327 295328 . 120
chrV 295345 295346 . 220
chrV 298198 298199 . 660
chrV 298210 298211 . 900
chrV 298216 298217 . 200
chrV 298226 298227 . 3300
chrV 298232 298233 . 340
chrV 298240 298241 . 200
chrV 298298 298299 . 1260
chrV 298309 298310 . 680
chrV 298433 298434 . 440
chrV 298448 298449 . 200
chrV 298491 298492 . 620
chrV 298553 298554 . 420
chrV 298582 298583 . 160
chrV 298595 298596 . 140
chrV 298627 298628 . 160
chrV 298650 298651 . 160
chrV 298676 298677 . 300
chrV 298829 298830 . 120
chrV 298874 298875 . 120
chrV 299615 299616 . 120
chrV 301663 301664 . 320
chrV 301676 301677 . 180
chrV 301727 301728 . 120
chrV 301748 301749 . 340
chrV 301752 301753 . 260
chrV 301765 301766 . 320
chrV 301794 301795 . 240
chrV 301847 301848 . 160
chrV 301893 301894 . 160
chrV 301946 301947 . 280
chrV 302047 302048 . 120
chrV 302184 302185 . 120
chrV 302400 302401 . 180
chrV 302403 302404 . 140
chrV 302409 302410 . 180
chrV 302425 302426 . 160
chrV 302564 302565 . 320
chrV 302585 302586 . 200
chrV 302666 302667 . 380
chrV 302679 302680 . 360
chrV 302687 302688 . 120
chrV 302743 302744 . 800
chrV 302913 302914 . 500
chrV 302928 302929 . 440
chrV 303049 303050 . 180
chrV 303096 303097 . 140
chrV 303205 303206 . 1880
chrV 303214 303215 . 220
chrV 303319 303320 . 120
chrV 303379 303380 . 2280
chrV 303383 303384 . 120
chrV 303390 303391 . 560
chrV 303414 303415 . 180
chrV 303464 303465 . 240
chrV 303470 303471 . 1000
chrV 303479 303480 . 740
chrV 303491 303492 . 240
chrV 303494 303495 . 120
chrV 303505 303506 . 140
chrV 303509 303510 . 240
chrV 303519 303520 . 1200
chrV 303560 303561 . 1140
chrV 303566 303567 . 500
chrV 303570 303571 . 120
chrV 303573 303574 . 200
chrV 303578 303579 . 200
chrV 303580 303581 . 120
chrV 303583 303584 . 320
chrV 303597 303598 . 180
chrV 303615 303616 . 440
chrV 303646 303647 . 160
chrV 303672 303673 . 260
chrV 303689 303690 . 1120
chrV 303709 303710 . 140
chrV 303719 303720 . 540
chrV 303719 303720 . 120
chrV 303738 303739 . 140
chrV 303762 303763 . 1160
chrV 303771 303772 . 2000
chrV 303780 303781 . 160
chrV 303789 303790 . 140
chrV 303814 303815 . 200
chrV 303838 303839 . 480
chrV 303883 303884 . 120
chrV 303958 303959 . 280
chrV 303962 303963 . 560
chrV 304157 304158 . 220
chrV 304291 304292 . 160
chrV 304398 304399 . 500
chrV 304418 304419 . 140
chrV 304419 304420 . 120
chrV 304467 304468 . 240
chrV 304480 304481 . 380
chrV 304498 304499 . 880
chrV 304639 304640 . 340
chrV 304840 304841 . 120
chrV 304999 305000 . 160
chrV 305404 305405 . 120
chrV 305762 305763 . 120
chrV 305914 305915 . 240
chrV 305929 305930 . 120
chrV 305953 305954 . 560
chrV 305955 305956 . 160
chrV 305958 305959 . 120
chrV 305958 305959 . 740
chrV 305965 305966 . 1640
chrV 307486 307487 . 160
chrV 307518 307519 . 240
chrV 307522 307523 . 180
chrV 307526 307527 . 2120
chrV 307530 307531 . 200
chrV 307530 307531 . 1280
chrV 307543 307544 . 140
chrV 307546 307547 . 120
chrV 307550 307551 . 120
chrV 307553 307554 . 1080
chrV 307572 307573 . 120
chrV 307575 307576 . 140
chrV 307625 307626 . 120
chrV 308244 308245 . 120
chrV 308255 308256 . 140
chrV 308321 308322 . 120
chrV 308521 308522 . 920
chrV 308692 308693 . 300
chrV 308702 308703 . 1920
chrV 308765 308766 . 240
chrV 309415 309416 . 260
chrV 309563 309564 . 180
chrV 309624 309625 . 300
chrV 309839 309840 . 1360
chrV 310589 310590 . 300
chrV 310903 310904 . 440
chrV 311139 311140 . 1000
chrV 311144 311145 . 900
chrV 311170 311171 . 140
chrV 311340 311341 . 520
chrV 311346 311347 . 580
chrV 311404 311405 . 220
chrV 311436 311437 . 1080
chrV 311443 311444 . 140
chrV 311469 311470 . 220
chrV 311474 311475 . 2440
chrV 311476 311477 . 120
chrV 311477 311478 . 120
chrV 311477 311478 . 1620
chrV 311482 311483 . 340
chrV 311496 311497 . 340
chrV 311496 311497 . 400
chrV 311497 311498 . 120
chrV 311498 311499 . 120
chrV 311506 311507 . 120
chrV 311527 311528 . 160
chrV 311530 311531 . 920
chrV 311624 311625 . 120
chrV 311629 311630 . 800
chrV 311677 311678 . 320
chrV 311686 311687 . 1160
chrV 311691 311692 . 120
chrV 311692 311693 . 1080
chrV 311715 311716 . 160
chrV 311718 311719 . 240
chrV 311725 311726 . 500
chrV 311732 311733 . 460
chrV 311752 311753 . 120
chrV 311756 311757 . 880
chrV 311760 311761 . 920
chrV 311770 311771 . 940
chrV 311820 311821 . 180
chrV 311891 311892 . 280
chrV 311906 311907 . 260
chrV 311921 311922 . 120
chrV 311938 311939 . 1900
chrV 311943 311944 . 120
chrV 311950 311951 . 460
chrV 311954 311955 . 640
chrV 311974 311975 . 540
chrV 311976 311977 . 300
chrV 311985 311986 . 340
chrV 311987 311988 . 260
chrV 312002 312003 . 180
chrV 312054 312055 . 120
chrV 312090 312091 . 440
chrV 312156 312157 . 4360
chrV 312163 312164 . 660
chrV 312196 312197 . 120
chrV 312202 312203 . 180
chrV 312209 312210 . 140
chrV 312232 312233 . 3160
chrV 312327 312328 . 120
chrV 312419 312420 . 140
chrV 312525 312526 . 140
chrV 312690 312691 . 320
chrV 312696 312697 . 120
chrV 312728 312729 . 1440
chrV 312761 312762 . 380
chrV 312877 312878 . 120
chrV 312913 312914 . 840
chrV 312937 312938 . 400
chrV 312940 312941 . 1040
chrV 312951 312952 . 220
chrV 312999 313000 . 120
chrV 313263 313264 . 200
chrV 313378 313379 . 520
chrV 313479 313480 . 120
chrV 313496 313497 . 200
chrV 313619 313620 . 120
chrV 313708 313709 . 160
chrV 313717 313718 . 560
chrV 313743 313744 . 120
chrV 313750 313751 . 120
chrV 313779 313780 . 180
chrV 313786 313787 . 240
chrV 313871 313872 . 160
chrV 313928 313929 . 120
chrV 313982 313983 . 160
chrV 314005 314006 . 560
chrV 314015 314016 . 740
chrV 314020 314021 . 120
chrV 314053 314054 . 340
chrV 314092 314093 . 120
chrV 314324 314325 . 920
chrV 314377 314378 . 140
chrV 314399 314400 . 180
chrV 314488 314489 . 460
chrV 314608 314609 . 420
chrV 314704 314705 . 920
chrV 315219 315220 . 160
chrV 315621 315622 . 200
chrV 316268 316269 . 180
chrV 316414 316415 . 160
chrV 316560 316561 . 340
chrV 316567 316568 . 180
chrV 316578 316579 . 180
chrV 316613 316614 . 420
chrV 316631 316632 . 180
chrV 316634 316635 . 140
chrV 316636 316637 . 120
chrV 316637 316638 . 720
chrV 316637 316638 . 120
chrV 316645 316646 . 200
chrV 316647 316648 . 520
chrV 316650 316651 . 1000
chrV 316657 316658 . 2940
chrV 316675 316676 . 120
chrV 316683 316684 . 260
chrV 316698 316699 . 800
chrV 316725 316726 . 120
chrV 316733 316734 . 280
chrV 316784 316785 . 460
chrV 316806 316807 . 500
chrV 316828 316829 . 160
chrV 317064 317065 . 280
chrV 317148 317149 . 180
chrV 317188 317189 . 120
chrV 317223 317224 . 200
chrV 317287 317288 . 120
chrV 317438 317439 . 140
chrV 317738 317739 . 120
chrV 318014 318015 . 160
chrV 318067 318068 . 680
chrV 318085 318086 . 620
chrV 318101 318102 . 3500
chrV 318177 318178 . 380
chrV 318225 318226 . 180
chrV 318558 318559 . 120
chrV 318568 318569 . 140
chrV 318572 318573 . 280
chrV 318576 318577 . 120
chrV 318582 318583 . 140
chrV 318600 318601 . 200
chrV 318617 318618 . 560
chrV 318640 318641 . 180
chrV 318668 318669 . 120
chrV 318688 318689 . 180
chrV 318693 318694 . 120
chrV 318697 318698 . 220
chrV 318730 318731 . 140
chrV 318762 318763 . 720
chrV 318766 318767 . 280
chrV 318832 318833 . 300
chrV 318864 318865 . 320
chrV 319044 319045 . 380
chrV 319262 319263 . 120
chrV 319268 319269 . 240
chrV 319594 319595 . 180
chrV 319813 319814 . 320
chrV 319824 319825 . 1760
chrV 319833 319834 . 1840
chrV 319834 319835 . 240
chrV 319834 319835 . 140
chrV 319842 319843 . 300
chrV 319848 319849 . 320
chrV 319853 319854 . 180
chrV 319872 319873 . 1440
chrV 319878 319879 . 220
chrV 319887 319888 . 380
chrV 320076 320077 . 380
chrV 320532 320533 . 200
chrV 320946 320947 . 120
chrV 321433 321434 . 320
chrV 321447 321448 . 200
chrV 321604 321605 . 180
chrV 321814 321815 . 620
chrV 321848 321849 . 1820
chrV 321963 321964 . 140
chrV 321980 321981 . 440
chrV 321987 321988 . 120
chrV 321999 322000 . 300
chrV 322005 322006 . 540
chrV 322119 322120 . 140
chrV 322132 322133 . 140
chrV 322152 322153 . 120
chrV 322164 322165 . 140
chrV 322289 322290 . 140
chrV 322371 322372 . 300
chrV 322534 322535 . 660
chrV 322583 322584 . 460
chrV 322640 322641 . 240
chrV 322683 322684 . 180
chrV 322815 322816 . 420
chrV 323189 323190 . 140
chrV 323388 323389 . 120
chrV 324010 324011 . 140
chrV 324028 324029 . 540
chrV 324224 324225 . 120
chrV 324271 324272 . 140
chrV 326030 326031 . 420
chrV 326051 326052 . 620
chrV 326104 326105 . 120
chrV 326151 326152 . 220
chrV 326154 326155 . 120
chrV 326314 326315 . 440
chrV 326335 326336 . 140
chrV 326924 326925 . 240
chrV 327090 327091 . 280
chrV 327122 327123 . 220
chrV 327127 327128 . 400
chrV 327132 327133 . 140
chrV 327147 327148 . 460
chrV 327178 327179 . 140
chrV 327183 327184 . 400
chrV 327186 327187 . 220
chrV 327194 327195 . 440
chrV 327199 327200 . 120
chrV 327200 327201 . 420
chrV 327202 327203 . 2380
chrV 327206 327207 . 600
chrV 327208 327209 . 340
chrV 327227 327228 . 1140
chrV 327334 327335 . 860
chrV 327355 327356 . 360
chrV 327394 327395 . 300
chrV 328218 328219 . 840
chrV 328224 328225 . 160
chrV 328232 328233 . 140
chrV 328288 328289 . 120
chrV 328295 328296 . 120
chrV 328308 328309 . 140
chrV 328363 328364 . 160
chrV 328370 328371 . 260
chrV 330446 330447 . 820
chrV 330454 330455 . 160
chrV 330472 330473 . 320
chrV 330647 330648 . 800
chrV 330662 330663 . 380
chrV 330780 330781 . 120
chrV 330848 330849 . 440
chrV 331330 331331 . 1580
chrV 331335 331336 . 1160
chrV 331842 331843 . 240
chrV 331890 331891 . 160
chrV 332160 332161 . 1340
chrV 332213 332214 . 2780
chrV 332237 332238 . 280
chrV 332261 332262 . 1060
chrV 332396 332397 . 160
chrV 332424 332425 . 440
chrV 332603 332604 . 200
chrV 332753 332754 . 700
chrV 332803 332804 . 120
chrV 332902 332903 . 280
chrV 332907 332908 . 140
chrV 332946 332947 . 240
chrV 332954 332955 . 380
chrV 332985 332986 . 240
chrV 332993 332994 . 240
chrV 333006 333007 . 180
chrV 333011 333012 . 180
chrV 333046 333047 . 400
chrV 333207 333208 . 540
chrV 333288 333289 . 500
chrV 333362 333363 . 1000
chrV 333396 333397 . 140
chrV 333438 333439 . 140
chrV 333543 333544 . 160
chrV 333812 333813 . 140
chrV 334357 334358 . 380
chrV 334507 334508 . 260
chrV 334682 334683 . 120
chrV 334808 334809 . 260
chrV 334892 334893 . 260
chrV 334928 334929 . 220
chrV 335010 335011 . 560
chrV 335038 335039 . 120
chrV 335080 335081 . 160
chrV 335222 335223 . 280
chrV 335297 335298 . 400
chrV 335359 335360 . 440
chrV 335373 335374 . 280
chrV 335382 335383 . 520
chrV 335464 335465 . 300
chrV 335477 335478 . 160
chrV 335485 335486 . 480
chrV 335500 335501 . 120
chrV 335513 335514 . 120
chrV 335520 335521 . 160
chrV 335544 335545 . 120
chrV 335550 335551 . 120
chrV 335556 335557 . 160
chrV 335562 335563 . 120
chrV 335583 335584 . 3200
chrV 335588 335589 . 1800
chrV 335594 335595 . 120
chrV 335650 335651 . 960
chrV 335658 335659 . 140
chrV 335666 335667 . 120
chrV 335669 335670 . 140
chrV 335672 335673 . 120
chrV 335672 335673 . 160
chrV 335686 335687 . 120
chrV 335741 335742 . 160
chrV 335771 335772 . 180
chrV 335777 335778 . 260
chrV 335786 335787 . 120
chrV 335793 335794 . 160
chrV 335798 335799 . 280
chrV 335801 335802 . 120
chrV 335802 335803 . 140
chrV 335807 335808 . 280
chrV 335808 335809 . 220
chrV 335810 335811 . 260
chrV 335814 335815 . 820
chrV 335823 335824 . 120
chrV 335829 335830 . 520
chrV 335854 335855 . 120
chrV 335862 335863 . 160
chrV 335885 335886 . 120
chrV 335931 335932 . 120
chrV 335948 335949 . 320
chrV 335971 335972 . 600
chrV 336059 336060 . 120
chrV 336106 336107 . 180
chrV 336216 336217 . 760
chrV 336258 336259 . 380
chrV 336270 336271 . 300
chrV 336525 336526 . 360
chrV 336535 336536 . 180
chrV 336538 336539 . 160
chrV 336562 336563 . 560
chrV 336592 336593 . 200
chrV 337324 337325 . 180
chrV 337363 337364 . 320
chrV 337429 337430 . 180
chrV 337539 337540 . 620
chrV 337688 337689 . 240
chrV 337693 337694 . 160
chrV 337727 337728 . 240
chrV 337730 337731 . 460
chrV 337732 337733 . 800
chrV 337735 337736 . 420
chrV 337736 337737 . 120
chrV 337743 337744 . 840
chrV 337798 337799 . 620
chrV 337806 337807 . 940
chrV 337807 337808 . 200
chrV 337807 337808 . 140
chrV 337821 337822 . 120
chrV 338015 338016 . 120
chrV 338511 338512 . 180
chrV 339017 339018 . 240
chrV 339024 339025 . 1380
chrV 339594 339595 . 120
chrV 339600 339601 . 800
chrV 339655 339656 . 140
chrV 339664 339665 . 220
chrV 339674 339675 . 180
chrV 339696 339697 . 180
chrV 339804 339805 . 160
chrV 339897 339898 . 140
chrV 339932 339933 . 180
chrV 339960 339961 . 120
chrV 339990 339991 . 520
chrV 340245 340246 . 140
chrV 340497 340498 . 120
chrV 340535 340536 . 140
chrV 340584 340585 . 160
chrV 341189 341190 . 360
chrV 341271 341272 . 120
chrV 341930 341931 . 520
chrV 342228 342229 . 120
chrV 342270 342271 . 140
chrV 342271 342272 . 180
chrV 342377 342378 . 120
chrV 342409 342410 . 300
chrV 342442 342443 . 660
chrV 342446 342447 . 180
chrV 342456 342457 . 780
chrV 342459 342460 . 720
chrV 342476 342477 . 120
chrV 342479 342480 . 120
chrV 342498 342499 . 120
chrV 342526 342527 . 2500
chrV 342549 342550 . 640
chrV 342561 342562 . 1280
chrV 342569 342570 . 780
chrV 342577 342578 . 400
chrV 342577 342578 . 120
chrV 342589 342590 . 800
chrV 342598 342599 . 820
chrV 342644 342645 . 220
chrV 342670 342671 . 2280
chrV 342677 342678 . 760
chrV 342760 342761 . 1040
chrV 342784 342785 . 1160
chrV 342791 342792 . 400
chrV 342796 342797 . 560
chrV 342800 342801 . 1080
chrV 342803 342804 . 2220
chrV 342838 342839 . 880
chrV 343219 343220 . 120
chrV 343267 343268 . 400
chrV 343279 343280 . 180
chrV 343292 343293 . 140
chrV 343344 343345 . 120
chrV 343370 343371 . 300
chrV 343404 343405 . 680
chrV 343458 343459 . 160
chrV 343512 343513 . 240
chrV 343587 343588 . 1260
chrV 343594 343595 . 140
chrV 343602 343603 . 320
chrV 343761 343762 . 160
chrV 343787 343788 . 120
chrV 346625 346626 . 620
chrV 347379 347380 . 200
chrV 347412 347413 . 800
chrV 347542 347543 . 360
chrV 347544 347545 . 140
chrV 347692 347693 . 400
chrV 347703 347704 . 120
chrV 347791 347792 . 120
chrV 347792 347793 . 320
chrV 347792 347793 . 1380
chrV 347793 347794 . 140
chrV 348102 348103 . 180
chrV 348330 348331 . 180
chrV 348484 348485 . 200
chrV 348487 348488 . 460
chrV 348517 348518 . 180
chrV 348518 348519 . 220
chrV 349499 349500 . 1840
chrV 349513 349514 . 160
chrV 349517 349518 . 2640
chrV 349531 349532 . 580
chrV 349535 349536 . 360
chrV 349680 349681 . 820
chrV 349685 349686 . 120
chrV 349743 349744 . 1600
chrV 349753 349754 . 400
chrV 349802 349803 . 300
chrV 349823 349824 . 1180
chrV 349845 349846 . 120
chrV 349853 349854 . 580
chrV 349875 349876 . 120
chrV 349887 349888 . 120
chrV 349902 349903 . 140
chrV 349969 349970 . 280
chrV 350020 350021 . 120
chrV 351202 351203 . 380
chrV 351417 351418 . 280
chrV 351431 351432 . 380
chrV 351519 351520 . 220
chrV 351527 351528 . 160
chrV 351537 351538 . 1500
chrV 351668 351669 . 860
chrV 351686 351687 . 500
chrV 351708 351709 . 140
chrV 351836 351837 . 200
chrV 351978 351979 . 420
chrV 352340 352341 . 1500
chrV 352491 352492 . 120
chrV 352609 352610 . 140
chrV 352646 352647 . 160
chrV 352830 352831 . 180
chrV 352842 352843 . 240
chrV 352871 352872 . 120
chrV 352897 352898 . 120
chrV 352925 352926 . 900
chrV 352947 352948 . 640
chrV 353172 353173 . 200
chrV 353263 353264 . 160
chrV 353487 353488 . 800
chrV 353564 353565 . 120
chrV 353572 353573 . 120
chrV 353635 353636 . 140
chrV 353639 353640 . 180
chrV 353686 353687 . 380
chrV 353692 353693 . 620
chrV 353832 353833 . 120
chrV 353978 353979 . 160
chrV 354173 354174 . 320
chrV 354194 354195 . 320
chrV 354203 354204 . 160
chrV 354250 354251 . 380
chrV 354259 354260 . 320
chrV 354276 354277 . 220
chrV 354298 354299 . 780
chrV 354844 354845 . 140
chrV 354954 354955 . 120
chrV 354980 354981 . 120
chrV 355029 355030 . 120
chrV 355033 355034 . 320
chrV 355058 355059 . 220
chrV 355059 355060 . 220
chrV 355062 355063 . 280
chrV 355067 355068 . 180
chrV 355076 355077 . 120
chrV 355086 355087 . 380
chrV 355123 355124 . 180
chrV 355169 355170 . 240
chrV 355210 355211 . 120
chrV 355243 355244 . 120
chrV 355603 355604 . 120
chrV 356555 356556 . 140
chrV 356764 356765 . 120
chrV 356902 356903 . 180
chrV 356983 356984 . 120
chrV 357077 357078 . 260
chrV 357334 357335 . 500
chrV 357584 357585 . 120
chrV 357740 357741 . 140
chrV 357865 357866 . 120
chrV 357871 357872 . 200
chrV 357945 357946 . 160
chrV 358238 358239 . 120
chrV 358281 358282 . 320
chrV 358283 358284 . 180
chrV 358291 358292 . 520
chrV 358336 358337 . 440
chrV 358421 358422 . 240
chrV 358484 358485 . 260
chrV 358784 358785 . 700
chrV 358813 358814 . 2220
chrV 358961 358962 . 420
chrV 359005 359006 . 180
chrV 359103 359104 . 180
chrV 359131 359132 . 120
chrV 359144 359145 . 2700
chrV 359157 359158 . 820
chrV 359167 359168 . 280
chrV 359214 359215 . 140
chrV 359356 359357 . 120
chrV 359367 359368 . 120
chrV 359421 359422 . 180
chrV 359463 359464 . 160
chrV 359481 359482 . 180
chrV 360448 360449 . 120
chrV 360452 360453 . 200
chrV 360484 360485 . 200
chrV 360543 360544 . 2040
chrV 361094 361095 . 180
chrV 361359 361360 . 120
chrV 361369 361370 . 120
chrV 361529 361530 . 220
chrV 361694 361695 . 1400
chrV 361711 361712 . 240
chrV 361890 361891 . 220
chrV 361907 361908 . 140
chrV 361911 361912 . 280
chrV 361915 361916 . 1120
chrV 361933 361934 . 280
chrV 361937 361938 . 200
chrV 361943 361944 . 140
chrV 361947 361948 . 1100
chrV 362272 362273 . 220
chrV 362278 362279 . 180
chrV 362284 362285 . 120
chrV 362297 362298 . 160
chrV 362299 362300 . 320
chrV 362395 362396 . 180
chrV 362398 362399 . 140
chrV 362634 362635 . 140
chrV 362679 362680 . 320
chrV 363920 363921 . 260
chrV 363961 363962 . 260
chrV 363968 363969 . 480
chrV 364009 364010 . 480
chrV 364147 364148 . 480
chrV 364217 364218 . 580
chrV 364243 364244 . 300
chrV 364324 364325 . 720
chrV 364364 364365 . 720
chrV 364526 364527 . 120
chrV 364708 364709 . 660
chrV 364715 364716 . 160
chrV 364870 364871 . 480
chrV 365178 365179 . 380
chrV 365267 365268 . 300
chrV 366620 366621 . 340
chrV 366646 366647 . 160
chrV 366676 366677 . 380
chrV 366701 366702 . 300
chrV 366711 366712 . 160
chrV 366720 366721 . 320
chrV 366724 366725 . 520
chrV 367418 367419 . 640
chrV 367460 367461 . 240
chrV 367605 367606 . 480
chrV 367638 367639 . 120
chrV 367650 367651 . 1260
chrV 367665 367666 . 140
chrV 367771 367772 . 280
chrV 367816 367817 . 180
chrV 367823 367824 . 400
chrV 368094 368095 . 140
chrV 368546 368547 . 200
chrV 369208 369209 . 3600
chrV 369214 369215 . 120
chrV 369237 369238 . 420
chrV 369508 369509 . 3940
chrV 369758 369759 . 220
chrV 369819 369820 . 440
chrV 369853 369854 . 260
chrV 370005 370006 . 280
chrV 370650 370651 . 300
chrV 370776 370777 . 380
chrV 370823 370824 . 120
chrV 370896 370897 . 140
chrV 370971 370972 . 260
chrV 370992 370993 . 140
chrV 371795 371796 . 300
chrV 371920 371921 . 360
chrV 371923 371924 . 180
chrV 372098 372099 . 120
chrV 372110 372111 . 240
chrV 372110 372111 . 140
chrV 372111 372112 . 120
chrV 372111 372112 . 1480
chrV 372117 372118 . 200
chrV 372122 372123 . 180
chrV 372123 372124 . 1120
chrV 372182 372183 . 280
chrV 372187 372188 . 120
chrV 372190 372191 . 320
chrV 372191 372192 . 240
chrV 372192 372193 . 140
chrV 372211 372212 . 300
chrV 372330 372331 . 120
chrV 372779 372780 . 360
chrV 372874 372875 . 120
chrV 373092 373093 . 600
chrV 373111 373112 . 140
chrV 373118 373119 . 980
chrV 373121 373122 . 420
chrV 373126 373127 . 160
chrV 373156 373157 . 160
chrV 373367 373368 . 440
chrV 373379 373380 . 160
chrV 374574 374575 . 360
chrV 374601 374602 . 240
chrV 374603 374604 . 160
chrV 374762 374763 . 220
chrV 374764 374765 . 220
chrV 374766 374767 . 200
chrV 374772 374773 . 120
chrV 374783 374784 . 1760
chrV 374802 374803 . 1440
chrV 374814 374815 . 120
chrV 374875 374876 . 120
chrV 374885 374886 . 120
chrV 375081 375082 . 140
chrV 375087 375088 . 120
chrV 375093 375094 . 160
chrV 375159 375160 . 260
chrV 375236 375237 . 440
chrV 375263 375264 . 220
chrV 375726 375727 . 120
chrV 376343 376344 . 220
chrV 377012 377013 . 180
chrV 377311 377312 . 240
chrV 377504 377505 . 140
chrV 377704 377705 . 1180
chrV 377808 377809 . 400
chrV 377815 377816 . 940
chrV 377837 377838 . 120
chrV 377858 377859 . 120
chrV 377862 377863 . 180
chrV 377878 377879 . 2160
chrV 377882 377883 . 1220
chrV 377886 377887 . 540
chrV 377897 377898 . 160
chrV 377941 377942 . 960
chrV 377944 377945 . 440
chrV 377953 377954 . 140
chrV 378112 378113 . 440
chrV 378115 378116 . 580
chrV 378123 378124 . 120
chrV 378265 378266 . 120
chrV 378272 378273 . 140
chrV 378301 378302 . 380
chrV 378305 378306 . 460
chrV 378323 378324 . 680
chrV 378469 378470 . 440
chrV 378480 378481 . 280
chrV 378496 378497 . 140
chrV 378549 378550 . 200
chrV 378555 378556 . 500
chrV 378586 378587 . 140
chrV 378727 378728 . 420
chrV 379326 379327 . 140
chrV 379419 379420 . 120
chrV 379907 379908 . 120
chrV 380080 380081 . 280
chrV 381085 381086 . 160
chrV 382326 382327 . 300
chrV 382331 382332 . 160
chrV 382384 382385 . 1460
chrV 382407 382408 . 680
chrV 382559 382560 . 260
chrV 382587 382588 . 160
chrV 382607 382608 . 400
chrV 382616 382617 . 160
chrV 386081 386082 . 120
chrV 386215 386216 . 180
chrV 386242 386243 . 860
chrV 386257 386258 . 160
chrV 386269 386270 . 240
chrV 386275 386276 . 240
chrV 386285 386286 . 180
chrV 386286 386287 . 340
chrV 386329 386330 . 1240
chrV 386562 386563 . 200
chrV 386585 386586 . 120
chrV 386713 386714 . 900
chrV 386841 386842 . 360
chrV 386954 386955 . 2020
chrV 387063 387064 . 840
chrV 387082 387083 . 3560
chrV 387086 387087 . 120
chrV 387096 387097 . 120
chrV 387109 387110 . 2760
chrV 387644 387645 . 120
chrV 388036 388037 . 2740
chrV 388138 388139 . 2260
chrV 388327 388328 . 180
chrV 388327 388328 . 400
chrV 388347 388348 . 120
chrV 388531 388532 . 120
chrV 389725 389726 . 1180
chrV 389734 389735 . 2640
chrV 389906 389907 . 680
chrV 390214 390215 . 240
chrV 390273 390274 . 440
chrV 390281 390282 . 260
chrV 390318 390319 . 360
chrV 390321 390322 . 200
chrV 390328 390329 . 340
chrV 390380 390381 . 420
chrV 390721 390722 . 240
chrV 390839 390840 . 300
chrV 391327 391328 . 1120
chrV 391441 391442 . 4140
chrV 391523 391524 . 540
chrV 391667 391668 . 180
chrV 392311 392312 . 200
chrV 392487 392488 . 120
chrV 392786 392787 . 520
chrV 393054 393055 . 160
chrV 393083 393084 . 200
chrV 393213 393214 . 260
chrV 393232 393233 . 1380
chrV 394037 394038 . 140
chrV 394102 394103 . 2140
chrV 394105 394106 . 4800
chrV 394112 394113 . 120
chrV 394112 394113 . 120
chrV 394127 394128 . 640
chrV 394190 394191 . 580
chrV 394204 394205 . 1140
chrV 394221 394222 . 1820
chrV 394379 394380 . 180
chrV 394469 394470 . 280
chrV 394490 394491 . 200
chrV 395147 395148 . 140
chrV 395157 395158 . 120
chrV 395169 395170 . 340
chrV 395748 395749 . 120
chrV 395792 395793 . 120
chrV 395799 395800 . 320
chrV 395965 395966 . 140
chrV 396101 396102 . 160
chrV 396111 396112 . 240
chrV 396128 396129 . 180
chrV 396163 396164 . 960
chrV 396285 396286 . 260
chrV 396291 396292 . 140
chrV 396295 396296 . 120
chrV 396305 396306 . 200
chrV 396313 396314 . 300
chrV 396318 396319 . 140
chrV 396348 396349 . 440
chrV 396355 396356 . 140
chrV 397749 397750 . 260
chrV 397777 397778 . 960
chrV 397787 397788 . 440
chrV 397803 397804 . 260
chrV 397806 397807 . 240
chrV 397818 397819 . 440
chrV 397822 397823 . 740
chrV 397848 397849 . 500
chrV 397856 397857 . 1700
chrV 398135 398136 . 300
chrV 398181 398182 . 280
chrV 398465 398466 . 140
chrV 398537 398538 . 520
chrV 398630 398631 . 400
chrV 399082 399083 . 120
chrV 399143 399144 . 280
chrV 399273 399274 . 160
chrV 399273 399274 . 340
chrV 399278 399279 . 1640
chrV 399292 399293 . 500
chrV 399302 399303 . 220
chrV 399318 399319 . 200
chrV 399319 399320 . 140
chrV 399334 399335 . 1220
chrV 399336 399337 . 560
chrV 399338 399339 . 2780
chrV 399350 399351 . 920
chrV 399371 399372 . 960
chrV 399512 399513 . 180
chrV 399540 399541 . 120
chrV 399905 399906 . 740
chrV 399907 399908 . 660
chrV 400718 400719 . 200
chrV 400723 400724 . 340
chrV 400735 400736 . 420
chrV 400874 400875 . 140
chrV 400912 400913 . 520
chrV 400917 400918 . 180
chrV 400923 400924 . 120
chrV 400936 400937 . 820
chrV 400941 400942 . 140
chrV 400985 400986 . 140
chrV 401015 401016 . 220
chrV 401026 401027 . 120
chrV 401034 401035 . 120
chrV 401043 401044 . 780
chrV 401086 401087 . 180
chrV 401107 401108 . 160
chrV 401599 401600 . 320
chrV 401975 401976 . 120
chrV 401994 401995 . 420
chrV 402163 402164 . 180
chrV 402202 402203 . 420
chrV 402216 402217 . 360
chrV 402225 402226 . 140
chrV 402360 402361 . 400
chrV 402372 402373 . 220
chrV 402378 402379 . 2800
chrV 402402 402403 . 220
chrV 402416 402417 . 420
chrV 402477 402478 . 620
chrV 402547 402548 . 340
chrV 402600 402601 . 380
chrV 402648 402649 . 940
chrV 402653 402654 . 160
chrV 402723 402724 . 120
chrV 402883 402884 . 140
chrV 403467 403468 . 180
chrV 403693 403694 . 1020
chrV 404464 404465 . 200
chrV 404535 404536 . 160
chrV 404544 404545 . 160
chrV 404561 404562 . 200
chrV 404596 404597 . 460
chrV 404738 404739 . 440
chrV 405093 405094 . 160
chrV 405570 405571 . 120
chrV 406278 406279 . 140
chrV 406513 406514 . 120
chrV 406536 406537 . 120
chrV 406619 406620 . 120
chrV 406820 406821 . 180
chrV 406848 406849 . 160
chrV 406852 406853 . 120
chrV 407049 407050 . 120
chrV 407064 407065 . 120
chrV 407224 407225 . 160
chrV 407267 407268 . 580
chrV 407516 407517 . 160
chrV 407539 407540 . 1160
chrV 407565 407566 . 580
chrV 407657 407658 . 420
chrV 407719 407720 . 140
chrV 407751 407752 . 820
chrV 407915 407916 . 120
chrV 407994 407995 . 520
chrV 408002 408003 . 560
chrV 408035 408036 . 480
chrV 408147 408148 . 220
chrV 408543 408544 . 200
chrV 408584 408585 . 120
chrV 408587 408588 . 380
chrV 408680 408681 . 340
chrV 408767 408768 . 120
chrV 409250 409251 . 1360
chrV 409431 409432 . 160
chrV 409451 409452 . 320
chrV 409454 409455 . 1320
chrV 409469 409470 . 300
chrV 409477 409478 . 1100
chrV 409500 409501 . 180
chrV 409626 409627 . 180
chrV 409655 409656 . 120
chrV 409668 409669 . 1400
chrV 409676 409677 . 740
chrV 409680 409681 . 680
chrV 409694 409695 . 800
chrV 409838 409839 . 120
chrV 412616 412617 . 280
chrV 413247 413248 . 180
chrV 413390 413391 . 120
chrV 414261 414262 . 120
chrV 414268 414269 . 180
chrV 414298 414299 . 780
chrV 414302 414303 . 600
chrV 414311 414312 . 340
chrV 414321 414322 . 280
chrV 414383 414384 . 120
chrV 414390 414391 . 320
chrV 414401 414402 . 480
chrV 414405 414406 . 200
chrV 414409 414410 . 120
chrV 414417 414418 . 440
chrV 414420 414421 . 180
chrV 415591 415592 . 400
chrV 415625 415626 . 380
chrV 415659 415660 . 260
chrV 415719 415720 . 140
chrV 415795 415796 . 120
chrV 415804 415805 . 420
chrV 415824 415825 . 760
chrV 415917 415918 . 340
chrV 416607 416608 . 160
chrV 416669 416670 . 720
chrV 416678 416679 . 740
chrV 416682 416683 . 360
chrV 416691 416692 . 440
chrV 416700 416701 . 380
chrV 416722 416723 . 120
chrV 417044 417045 . 200
chrV 417957 417958 . 120
chrV 418533 418534 . 140
chrV 418601 418602 . 180
chrV 418728 418729 . 120
chrV 418803 418804 . 400
chrV 419403 419404 . 140
chrV 419487 419488 . 120
chrV 420015 420016 . 200
chrV 420250 420251 . 460
chrV 420263 420264 . 480
chrV 420888 420889 . 660
chrV 420910 420911 . 1060
chrV 421036 421037 . 280
chrV 421145 421146 . 140
chrV 421265 421266 . 160
chrV 421411 421412 . 480
chrV 422113 422114 . 180
chrV 422258 422259 . 280
chrV 422563 422564 . 200
chrV 422577 422578 . 120
chrV 422588 422589 . 460
chrV 422589 422590 . 780
chrV 422594 422595 . 420
chrV 422598 422599 . 120
chrV 422600 422601 . 180
chrV 422606 422607 . 140
chrV 422614 422615 . 160
chrV 422656 422657 . 460
chrV 422663 422664 . 200
chrV 422665 422666 . 160
chrV 422676 422677 . 560
chrV 422687 422688 . 120
chrV 422698 422699 . 860
chrV 422718 422719 . 880
chrV 422739 422740 . 140
chrV 422740 422741 . 620
chrV 422740 422741 . 800
chrV 422746 422747 . 160
chrV 422757 422758 . 120
chrV 422769 422770 . 120
chrV 422792 422793 . 1420
chrV 422802 422803 . 120
chrV 422894 422895 . 160
chrV 422955 422956 . 500
chrV 422956 422957 . 240
chrV 422970 422971 . 220
chrV 422979 422980 . 120
chrV 423154 423155 . 2100
chrV 423159 423160 . 300
chrV 423176 423177 . 160
chrV 423185 423186 . 460
chrV 423195 423196 . 140
chrV 423199 423200 . 480
chrV 423210 423211 . 420
chrV 423216 423217 . 120
chrV 423223 423224 . 120
chrV 423234 423235 . 240
chrV 423386 423387 . 920
chrV 423436 423437 . 600
chrV 424477 424478 . 760
chrV 424478 424479 . 120
chrV 424483 424484 . 380
chrV 424497 424498 . 660
chrV 424497 424498 . 980
chrV 424500 424501 . 520
chrV 424511 424512 . 360
chrV 424515 424516 . 220
chrV 424523 424524 . 680
chrV 424542 424543 . 1320
chrV 424549 424550 . 480
chrV 424598 424599 . 1580
chrV 424610 424611 . 500
chrV 424627 424628 . 120
chrV 424639 424640 . 200
chrV 424644 424645 . 2320
chrV 424698 424699 . 280
chrV 424849 424850 . 280
chrV 424855 424856 . 980
chrV 424940 424941 . 280
chrV 424954 424955 . 260
chrV 425025 425026 . 140
chrV 425102 425103 . 380
chrV 425107 425108 . 260
chrV 425163 425164 . 440
chrV 425201 425202 . 440
chrV 425282 425283 . 120
chrV 425297 425298 . 340
chrV 425309 425310 . 220
chrV 425472 425473 . 380
chrV 425478 425479 . 120
chrV 425491 425492 . 560
chrV 425503 425504 . 440
chrV 425516 425517 . 2020
chrV 425532 425533 . 540
chrV 425568 425569 . 340
chrV 425586 425587 . 180
chrV 425587 425588 . 160
chrV 425597 425598 . 3600
chrV 425731 425732 . 280
chrV 425745 425746 . 280
chrV 425761 425762 . 220
chrV 425894 425895 . 580
chrV 425898 425899 . 120
chrV 426292 426293 . 120
chrV 426331 426332 . 120
chrV 426433 426434 . 120
chrV 426639 426640 . 300
chrV 426781 426782 . 500
chrV 426961 426962 . 120
chrV 427025 427026 . 140
chrV 427040 427041 . 420
chrV 427434 427435 . 160
chrV 427453 427454 . 180
chrV 427524 427525 . 380
chrV 427596 427597 . 660
chrV 427623 427624 . 180
chrV 427723 427724 . 120
chrV 428730 428731 . 140
chrV 428910 428911 . 480
chrV 428923 428924 . 160
chrV 429086 429087 . 640
chrV 429430 429431 . 140
chrV 429585 429586 . 120
chrV 430340 430341 . 180
chrV 430497 430498 . 120
chrV 430684 430685 . 260
chrV 430706 430707 . 120
chrV 430721 430722 . 200
chrV 430723 430724 . 120
chrV 430911 430912 . 280
chrV 431056 431057 . 440
chrV 431162 431163 . 1100
chrV 431280 431281 . 520
chrV 431281 431282 . 120
chrV 431290 431291 . 1120
chrV 431333 431334 . 140
chrV 431451 431452 . 120
chrV 431464 431465 . 120
chrV 431624 431625 . 540
chrV 431628 431629 . 680
chrV 431749 431750 . 120
chrV 431792 431793 . 160
chrV 432081 432082 . 160
chrV 432269 432270 . 900
chrV 432273 432274 . 940
chrV 432276 432277 . 980
chrV 432282 432283 . 360
chrV 432286 432287 . 120
chrV 432309 432310 . 120
chrV 432331 432332 . 520
chrV 432332 432333 . 1140
chrV 432339 432340 . 220
chrV 432399 432400 . 120
chrV 434443 434444 . 120
chrV 434516 434517 . 140
chrV 435245 435246 . 160
chrV 435431 435432 . 140
chrV 435450 435451 . 380
chrV 435573 435574 . 260
chrV 435581 435582 . 1420
chrV 435595 435596 . 1040
chrV 435630 435631 . 1360
chrV 435638 435639 . 600
chrV 435679 435680 . 120
chrV 435687 435688 . 660
chrV 435696 435697 . 400
chrV 435714 435715 . 120
chrV 435725 435726 . 120
chrV 435726 435727 . 2760
chrV 435741 435742 . 640
chrV 435765 435766 . 200
chrV 435768 435769 . 120
chrV 435780 435781 . 360
chrV 435804 435805 . 400
chrV 435813 435814 . 940
chrV 435891 435892 . 1060
chrV 435908 435909 . 160
chrV 435914 435915 . 200
chrV 436209 436210 . 220
chrV 436534 436535 . 680
chrV 436772 436773 . 940
chrV 437717 437718 . 420
chrV 437883 437884 . 160
chrV 437895 437896 . 220
chrV 437903 437904 . 180
chrV 437915 437916 . 140
chrV 437963 437964 . 360
chrV 438125 438126 . 580
chrV 438294 438295 . 140
chrV 438417 438418 . 440
chrV 438478 438479 . 140
chrV 438481 438482 . 460
chrV 438492 438493 . 1000
chrV 438500 438501 . 120
chrV 438517 438518 . 120
chrV 438620 438621 . 140
chrV 438739 438740 . 180
chrV 438818 438819 . 160
chrV 438855 438856 . 340
chrV 438980 438981 . 720
chrV 438989 438990 . 1520
chrV 439005 439006 . 420
chrV 439028 439029 . 240
chrV 439030 439031 . 160
chrV 439060 439061 . 240
chrV 439121 439122 . 120
chrV 439127 439128 . 740
chrV 439234 439235 . 120
chrV 439239 439240 . 1360
chrV 439244 439245 . 360
chrV 439246 439247 . 120
chrV 439256 439257 . 180
chrV 439264 439265 . 260
chrV 439267 439268 . 260
chrV 439280 439281 . 220
chrV 439299 439300 . 340
chrV 439321 439322 . 220
chrV 439322 439323 . 260
chrV 439325 439326 . 180
chrV 439343 439344 . 440
chrV 439343 439344 . 420
chrV 439349 439350 . 220
chrV 439355 439356 . 660
chrV 439364 439365 . 360
chrV 439368 439369 . 540
chrV 439378 439379 . 180
chrV 439388 439389 . 240
chrV 439391 439392 . 240
chrV 439404 439405 . 340
chrV 439404 439405 . 400
chrV 439405 439406 . 320
chrV 439424 439425 . 120
chrV 439487 439488 . 180
chrV 439600 439601 . 180
chrV 441038 441039 . 520
chrV 441057 441058 . 860
chrV 441398 441399 . 460
chrV 441406 441407 . 120
chrV 441553 441554 . 260
chrV 441701 441702 . 600
chrV 441704 441705 . 640
chrV 441775 441776 . 180
chrV 441916 441917 . 140
chrV 441932 441933 . 820
chrV 441997 441998 . 340
chrV 442542 442543 . 540
chrV 442560 442561 . 240
chrV 442694 442695 . 900
chrV 442695 442696 . 460
chrV 442776 442777 . 1100
chrV 442912 442913 . 140
chrV 443003 443004 . 340
chrV 443010 443011 . 120
chrV 443137 443138 . 720
chrV 443142 443143 . 500
chrV 443178 443179 . 360
chrV 443363 443364 . 200
chrV 443365 443366 . 480
chrV 443401 443402 . 2680
chrV 449254 449255 . 180
chrV 449284 449285 . 180
chrV 449345 449346 . 120
chrV 449703 449704 . 140
chrV 449795 449796 . 220
chrV 449936 449937 . 220
chrV 450334 450335 . 140
chrV 450436 450437 . 140
chrV 450556 450557 . 140
chrV 451385 451386 . 340
chrV 451389 451390 . 1120
chrV 451392 451393 . 120
chrV 451394 451395 . 420
chrV 451405 451406 . 520
chrV 451408 451409 . 1020
chrV 451412 451413 . 1920
chrV 451416 451417 . 280
chrV 451420 451421 . 440
chrV 451433 451434 . 340
chrV 451438 451439 . 160
chrV 451442 451443 . 740
chrV 451449 451450 . 180
chrV 451450 451451 . 180
chrV 451476 451477 . 180
chrV 451481 451482 . 160
chrV 451482 451483 . 460
chrV 451498 451499 . 200
chrV 452135 452136 . 300
chrV 452276 452277 . 620
chrV 452294 452295 . 280
chrV 452496 452497 . 1580
chrV 452516 452517 . 1340
chrV 453060 453061 . 260
chrV 453087 453088 . 680
chrV 453134 453135 . 340
chrV 453172 453173 . 120
chrV 453176 453177 . 540
chrV 453218 453219 . 540
chrV 453226 453227 . 140
chrV 453243 453244 . 500
chrV 453281 453282 . 160
chrV 453292 453293 . 120
chrV 453333 453334 . 280
chrV 453336 453337 . 900
chrV 453341 453342 . 420
chrV 453483 453484 . 360
chrV 453681 453682 . 120
chrV 453817 453818 . 140
chrV 453838 453839 . 560
chrV 453976 453977 . 140
chrV 454059 454060 . 140
chrV 454352 454353 . 1040
chrV 454727 454728 . 160
chrV 454895 454896 . 660
chrV 454979 454980 . 120
chrV 455083 455084 . 240
chrV 455152 455153 . 920
chrV 455311 455312 . 340
chrV 455655 455656 . 1100
chrV 455809 455810 . 120
chrV 455816 455817 . 300
chrV 456110 456111 . 120
chrV 456120 456121 . 360
chrV 456144 456145 . 820
chrV 456146 456147 . 120
chrV 456166 456167 . 140
chrV 456170 456171 . 160
chrV 456175 456176 . 140
chrV 456176 456177 . 240
chrV 456182 456183 . 980
chrV 456185 456186 . 140
chrV 456197 456198 . 120
chrV 456198 456199 . 380
chrV 456198 456199 . 860
chrV 456208 456209 . 740
chrV 456242 456243 . 420
chrV 456252 456253 . 1060
chrV 456260 456261 . 220
chrV 456388 456389 . 120
chrV 456465 456466 . 140
chrV 456597 456598 . 360
chrV 456770 456771 . 780
chrV 456945 456946 . 2880
chrV 456951 456952 . 120
chrV 456970 456971 . 1040
chrV 457437 457438 . 360
chrV 457582 457583 . 180
chrV 457744 457745 . 420
chrV 457753 457754 . 120
chrV 457785 457786 . 360
chrV 457840 457841 . 280
chrV 457854 457855 . 520
chrV 457988 457989 . 140
chrV 457993 457994 . 140
chrV 458380 458381 . 140
chrV 458516 458517 . 200
chrV 458686 458687 . 380
chrV 458843 458844 . 400
chrV 459122 459123 . 1000
chrV 459377 459378 . 440
chrV 459399 459400 . 300
chrV 459445 459446 . 280
chrV 459788 459789 . 1600
chrV 459813 459814 . 240
chrV 460203 460204 . 260
chrV 460224 460225 . 120
chrV 460264 460265 . 700
chrV 460285 460286 . 140
chrV 460298 460299 . 600
chrV 460307 460308 . 700
chrV 460315 460316 . 180
chrV 460330 460331 . 140
chrV 460369 460370 . 140
chrV 460449 460450 . 180
chrV 460459 460460 . 120
chrV 460583 460584 . 720
chrV 460634 460635 . 120
chrV 461077 461078 . 120
chrV 461523 461524 . 120
chrV 461758 461759 . 120
chrV 461775 461776 . 1680
chrV 461797 461798 . 380
chrV 461800 461801 . 160
chrV 461847 461848 . 200
chrV 461862 461863 . 240
chrV 461868 461869 . 300
chrV 461892 461893 . 120
chrV 461914 461915 . 460
chrV 461938 461939 . 320
chrV 461946 461947 . 200
chrV 461951 461952 . 1300
chrV 461961 461962 . 740
chrV 462001 462002 . 300
chrV 462008 462009 . 120
chrV 462039 462040 . 160
chrV 462044 462045 . 320
chrV 462050 462051 . 180
chrV 462070 462071 . 180
chrV 462101 462102 . 160
chrV 462105 462106 . 160
chrV 462148 462149 . 120
chrV 462160 462161 . 160
chrV 462214 462215 . 180
chrV 462219 462220 . 120
chrV 462260 462261 . 120
chrV 462270 462271 . 180
chrV 462351 462352 . 200
chrV 462363 462364 . 180
chrV 462370 462371 . 120
chrV 462513 462514 . 520
chrV 462516 462517 . 120
chrV 462529 462530 . 380
chrV 462830 462831 . 120
chrV 462843 462844 . 180
chrV 462893 462894 . 140
chrV 462970 462971 . 220
chrV 462977 462978 . 600
chrV 464912 464913 . 280
chrV 464946 464947 . 540
chrV 464951 464952 . 680
chrV 464958 464959 . 2660
chrV 464989 464990 . 500
chrV 465065 465066 . 140
chrV 465070 465071 . 700
chrV 465210 465211 . 120
chrV 466030 466031 . 420
chrV 466066 466067 . 180
chrV 466382 466383 . 260
chrV 466420 466421 . 120
chrV 466436 466437 . 140
chrV 466837 466838 . 120
chrV 467093 467094 . 140
chrV 467387 467388 . 340
chrV 467397 467398 . 760
chrV 467403 467404 . 500
chrV 467516 467517 . 2500
chrV 467535 467536 . 200
chrV 467564 467565 . 1800
chrV 467606 467607 . 120
chrV 467614 467615 . 500
chrV 467626 467627 . 840
chrV 467638 467639 . 480
chrV 467683 467684 . 1100
chrV 467688 467689 . 600
chrV 467733 467734 . 240
chrV 467975 467976 . 140
chrV 467986 467987 . 120
chrV 468007 468008 . 160
chrV 468007 468008 . 140
chrV 468032 468033 . 440
chrV 468042 468043 . 680
chrV 468045 468046 . 2940
chrV 468050 468051 . 180
chrV 468072 468073 . 760
chrV 468087 468088 . 120
chrV 468093 468094 . 200
chrV 468105 468106 . 180
chrV 468106 468107 . 140
chrV 468106 468107 . 120
chrV 468133 468134 . 600
chrV 468135 468136 . 360
chrV 468138 468139 . 940
chrV 468150 468151 . 300
chrV 468164 468165 . 580
chrV 468247 468248 . 200
chrV 468469 468470 . 680
chrV 468505 468506 . 120
chrV 468683 468684 . 160
chrV 469007 469008 . 460
chrV 469020 469021 . 120
chrV 469030 469031 . 140
chrV 469031 469032 . 140
chrV 469031 469032 . 340
chrV 469048 469049 . 240
chrV 469054 469055 . 140
chrV 469060 469061 . 480
chrV 469068 469069 . 220
chrV 469213 469214 . 160
chrV 469225 469226 . 400
chrV 469540 469541 . 220
chrV 469554 469555 . 220
chrV 469562 469563 . 500
chrV 469585 469586 . 160
chrV 469606 469607 . 180
chrV 469678 469679 . 300
chrV 472183 472184 . 1160
chrV 472357 472358 . 180
chrV 472358 472359 . 960
chrV 472377 472378 . 700
chrV 472388 472389 . 260
chrV 472553 472554 . 180
chrV 472558 472559 . 180
chrV 472561 472562 . 140
chrV 472596 472597 . 740
chrV 472604 472605 . 320
chrV 472643 472644 . 1180
chrV 472652 472653 . 220
chrV 472662 472663 . 720
chrV 472769 472770 . 2740
```
