## Supplemental Data 1 for "Rewiring phospholipid biosynthesis reveals robustness in membrane homeostasis and uncovers lipid regulatory players": PC-LD_PE-ER_Kennedy-pathway.bed (part 2 of 4)

```
chrV 472814 472815 . 480
chrV 472887 472888 . 120
chrV 473023 473024 . 220
chrV 473177 473178 . 620
chrV 473211 473212 . 200
chrV 473846 473847 . 160
chrV 473902 473903 . 280
chrV 474015 474016 . 860
chrV 474025 474026 . 520
chrV 474036 474037 . 1060
chrV 474044 474045 . 700
chrV 474060 474061 . 200
chrV 474078 474079 . 1040
chrV 474086 474087 . 1040
chrV 474094 474095 . 160
chrV 474095 474096 . 180
chrV 474101 474102 . 400
chrV 474104 474105 . 200
chrV 474112 474113 . 220
chrV 474118 474119 . 200
chrV 474126 474127 . 660
chrV 474129 474130 . 240
chrV 474155 474156 . 380
chrV 474164 474165 . 220
chrV 474180 474181 . 320
chrV 474189 474190 . 120
chrV 474231 474232 . 120
chrV 474254 474255 . 440
chrV 474272 474273 . 320
chrV 474353 474354 . 320
chrV 474400 474401 . 320
chrV 474464 474465 . 120
chrV 474496 474497 . 840
chrV 474502 474503 . 1080
chrV 474526 474527 . 940
chrV 474530 474531 . 280
chrV 474552 474553 . 120
chrV 474635 474636 . 180
chrV 474641 474642 . 160
chrV 474669 474670 . 180
chrV 474675 474676 . 360
chrV 474678 474679 . 280
chrV 474683 474684 . 120
chrV 474691 474692 . 280
chrV 474698 474699 . 480
chrV 474834 474835 . 640
chrV 474866 474867 . 200
chrV 474869 474870 . 2600
chrV 474882 474883 . 460
chrV 474887 474888 . 2240
chrV 474894 474895 . 600
chrV 474903 474904 . 340
chrV 474920 474921 . 260
chrV 474921 474922 . 2500
chrV 474925 474926 . 180
chrV 474958 474959 . 160
chrV 474963 474964 . 280
chrV 474966 474967 . 160
chrV 474986 474987 . 640
chrV 475011 475012 . 260
chrV 475064 475065 . 1520
chrV 475089 475090 . 620
chrV 475124 475125 . 120
chrV 475173 475174 . 160
chrV 475183 475184 . 660
chrV 475268 475269 . 840
chrV 475271 475272 . 120
chrV 475288 475289 . 140
chrV 475296 475297 . 480
chrV 475326 475327 . 940
chrV 475331 475332 . 220
chrV 475478 475479 . 1180
chrV 475482 475483 . 160
chrV 475504 475505 . 140
chrV 475519 475520 . 440
chrV 475610 475611 . 120
chrV 475619 475620 . 140
chrV 475664 475665 . 1400
chrV 475681 475682 . 360
chrV 476016 476017 . 160
chrV 476119 476120 . 420
chrV 476164 476165 . 700
chrV 476281 476282 . 120
chrV 476323 476324 . 240
chrV 477159 477160 . 500
chrV 477746 477747 . 120
chrV 478474 478475 . 120
chrV 478885 478886 . 120
chrV 480060 480061 . 820
chrV 480132 480133 . 140
chrV 482760 482761 . 860
chrV 482766 482767 . 360
chrV 482935 482936 . 360
chrV 482941 482942 . 440
chrV 483160 483161 . 340
chrV 483181 483182 . 140
chrV 483189 483190 . 120
chrV 483195 483196 . 120
chrV 483201 483202 . 520
chrV 483208 483209 . 180
chrV 483238 483239 . 200
chrV 483247 483248 . 200
chrV 483279 483280 . 140
chrV 483305 483306 . 160
chrV 483424 483425 . 280
chrV 483768 483769 . 580
chrV 483799 483800 . 440
chrV 483918 483919 . 280
chrV 484235 484236 . 140
chrV 484403 484404 . 200
chrV 484409 484410 . 380
chrV 484432 484433 . 400
chrV 484489 484490 . 780
chrV 484493 484494 . 480
chrV 484493 484494 . 140
chrV 484494 484495 . 180
chrV 484494 484495 . 700
chrV 484506 484507 . 320
chrV 484506 484507 . 740
chrV 484515 484516 . 820
chrV 484641 484642 . 200
chrV 484692 484693 . 740
chrV 484696 484697 . 220
chrV 484698 484699 . 120
chrV 484699 484700 . 160
chrV 484702 484703 . 140
chrV 485228 485229 . 680
chrV 485555 485556 . 120
chrV 485716 485717 . 140
chrV 485963 485964 . 180
chrV 486254 486255 . 120
chrV 486304 486305 . 420
chrV 486421 486422 . 880
chrV 486435 486436 . 120
chrV 486752 486753 . 180
chrV 486791 486792 . 220
chrV 486841 486842 . 180
chrV 486849 486850 . 140
chrV 486871 486872 . 1140
chrV 487202 487203 . 1200
chrV 487242 487243 . 120
chrV 487252 487253 . 3600
chrV 487266 487267 . 2240
chrV 487276 487277 . 360
chrV 487282 487283 . 520
chrV 487290 487291 . 1160
chrV 487307 487308 . 120
chrV 487311 487312 . 120
chrV 487353 487354 . 3440
chrV 487368 487369 . 200
chrV 487375 487376 . 3940
chrV 487387 487388 . 1540
chrV 487392 487393 . 220
chrV 487484 487485 . 2120
chrV 487814 487815 . 940
chrV 488049 488050 . 140
chrV 488168 488169 . 120
chrV 488220 488221 . 300
chrV 488238 488239 . 220
chrV 488601 488602 . 140
chrV 488611 488612 . 180
chrV 488636 488637 . 400
chrV 488669 488670 . 180
chrV 488708 488709 . 480
chrV 488740 488741 . 220
chrV 488931 488932 . 140
chrV 489566 489567 . 120
chrV 489896 489897 . 180
chrV 489952 489953 . 140
chrV 489992 489993 . 840
chrV 490196 490197 . 800
chrV 490387 490388 . 120
chrV 490794 490795 . 140
chrV 490828 490829 . 120
chrV 490890 490891 . 200
chrV 490921 490922 . 260
chrV 490956 490957 . 140
chrV 490958 490959 . 260
chrV 490976 490977 . 160
chrV 490985 490986 . 180
chrV 490988 490989 . 220
chrV 491020 491021 . 220
chrV 491040 491041 . 320
chrV 491056 491057 . 140
chrV 491069 491070 . 480
chrV 491077 491078 . 140
chrV 491278 491279 . 160
chrV 491290 491291 . 120
chrV 491301 491302 . 120
chrV 491340 491341 . 120
chrV 491346 491347 . 1480
chrV 491354 491355 . 420
chrV 491380 491381 . 120
chrV 491382 491383 . 120
chrV 491389 491390 . 140
chrV 491395 491396 . 120
chrV 491406 491407 . 2280
chrV 491411 491412 . 140
chrV 491419 491420 . 200
chrV 491436 491437 . 440
chrV 491454 491455 . 120
chrV 491488 491489 . 120
chrV 491539 491540 . 140
chrV 492098 492099 . 1800
chrV 492114 492115 . 120
chrV 492117 492118 . 120
chrV 492118 492119 . 340
chrV 492173 492174 . 120
chrV 492177 492178 . 220
chrV 492222 492223 . 140
chrV 492296 492297 . 160
chrV 492300 492301 . 640
chrV 492364 492365 . 140
chrV 492513 492514 . 200
chrV 498560 498561 . 320
chrV 498682 498683 . 140
chrV 498721 498722 . 460
chrV 498735 498736 . 180
chrV 498807 498808 . 220
chrV 498846 498847 . 340
chrV 498857 498858 . 320
chrV 498871 498872 . 120
chrV 498874 498875 . 460
chrV 498983 498984 . 660
chrV 499119 499120 . 400
chrV 499175 499176 . 220
chrV 499334 499335 . 4060
chrV 499515 499516 . 160
chrV 499628 499629 . 220
chrV 499804 499805 . 380
chrV 500151 500152 . 160
chrV 500288 500289 . 380
chrV 500306 500307 . 200
chrV 500445 500446 . 120
chrV 500453 500454 . 240
chrV 500457 500458 . 120
chrV 500465 500466 . 160
chrV 500466 500467 . 220
chrV 500476 500477 . 240
chrV 500529 500530 . 300
chrV 500541 500542 . 200
chrV 500735 500736 . 520
chrV 500852 500853 . 120
chrV 501074 501075 . 160
chrV 501199 501200 . 120
chrV 501556 501557 . 540
chrV 501749 501750 . 200
chrV 501867 501868 . 300
chrV 502069 502070 . 260
chrV 502585 502586 . 140
chrV 502806 502807 . 180
chrV 502920 502921 . 120
chrV 502921 502922 . 2040
chrV 502968 502969 . 140
chrV 502973 502974 . 120
chrV 502974 502975 . 1140
chrV 502986 502987 . 580
chrV 502989 502990 . 380
chrV 502993 502994 . 780
chrV 502997 502998 . 620
chrV 503019 503020 . 520
chrV 503019 503020 . 420
chrV 503020 503021 . 120
chrV 503020 503021 . 120
chrV 503030 503031 . 240
chrV 503037 503038 . 460
chrV 503049 503050 . 620
chrV 503055 503056 . 220
chrV 503060 503061 . 460
chrV 503063 503064 . 120
chrV 503070 503071 . 1320
chrV 503199 503200 . 140
chrV 503259 503260 . 540
chrV 503379 503380 . 220
chrV 503381 503382 . 300
chrV 503830 503831 . 180
chrV 503849 503850 . 320
chrV 503870 503871 . 220
chrV 503872 503873 . 260
chrV 503877 503878 . 120
chrV 503911 503912 . 160
chrV 503916 503917 . 180
chrV 503960 503961 . 120
chrV 503995 503996 . 360
chrV 504123 504124 . 1080
chrV 504127 504128 . 500
chrV 504312 504313 . 120
chrV 504345 504346 . 340
chrV 504468 504469 . 640
chrV 504490 504491 . 340
chrV 504502 504503 . 1780
chrV 504647 504648 . 580
chrV 504975 504976 . 260
chrV 505004 505005 . 520
chrV 505638 505639 . 360
chrV 506671 506672 . 200
chrV 506957 506958 . 120
chrV 508580 508581 . 1080
chrV 508890 508891 . 820
chrV 509111 509112 . 280
chrV 509414 509415 . 200
chrV 509793 509794 . 1220
chrV 509927 509928 . 3280
chrV 509929 509930 . 120
chrV 509933 509934 . 1920
chrV 509938 509939 . 180
chrV 509944 509945 . 140
chrV 509946 509947 . 200
chrV 509953 509954 . 2640
chrV 509960 509961 . 1560
chrV 509961 509962 . 140
chrV 509976 509977 . 160
chrV 510032 510033 . 300
chrV 510037 510038 . 3000
chrV 510070 510071 . 120
chrV 510084 510085 . 840
chrV 510096 510097 . 320
chrV 510097 510098 . 120
chrV 510098 510099 . 260
chrV 510108 510109 . 140
chrV 510112 510113 . 120
chrV 510113 510114 . 400
chrV 510120 510121 . 160
chrV 510125 510126 . 200
chrV 510130 510131 . 1240
chrV 510157 510158 . 260
chrV 510289 510290 . 220
chrV 512261 512262 . 120
chrV 512298 512299 . 140
chrV 512304 512305 . 160
chrV 512309 512310 . 400
chrV 512364 512365 . 120
chrV 512378 512379 . 120
chrV 512382 512383 . 260
chrV 512601 512602 . 760
chrV 512787 512788 . 340
chrV 513113 513114 . 4200
chrV 513861 513862 . 540
chrV 514154 514155 . 380
chrV 514250 514251 . 460
chrV 514269 514270 . 280
chrV 514791 514792 . 220
chrV 515537 515538 . 180
chrV 515618 515619 . 1000
chrV 515782 515783 . 180
chrV 515921 515922 . 140
chrV 515943 515944 . 1100
chrV 515960 515961 . 1180
chrV 516048 516049 . 420
chrV 516290 516291 . 140
chrV 516709 516710 . 440
chrV 516744 516745 . 120
chrV 516772 516773 . 220
chrV 516830 516831 . 120
chrV 516874 516875 . 480
chrV 516907 516908 . 120
chrV 516919 516920 . 180
chrV 517211 517212 . 220
chrV 517220 517221 . 180
chrV 517246 517247 . 1920
chrV 517379 517380 . 140
chrV 517445 517446 . 160
chrV 517477 517478 . 120
chrV 517572 517573 . 120
chrV 517579 517580 . 440
chrV 517589 517590 . 520
chrV 517641 517642 . 360
chrV 517647 517648 . 660
chrV 517685 517686 . 260
chrV 517688 517689 . 200
chrV 517692 517693 . 1420
chrV 517700 517701 . 340
chrV 517712 517713 . 180
chrV 517738 517739 . 3880
chrV 517738 517739 . 140
chrV 517739 517740 . 1040
chrV 517739 517740 . 2360
chrV 517740 517741 . 140
chrV 517740 517741 . 120
chrV 517755 517756 . 620
chrV 517756 517757 . 3120
chrV 517763 517764 . 1580
chrV 517789 517790 . 380
chrV 518879 518880 . 780
chrV 519575 519576 . 140
chrV 520178 520179 . 140
chrV 520192 520193 . 120
chrV 520412 520413 . 120
chrV 520721 520722 . 360
chrV 520810 520811 . 220
chrV 520818 520819 . 280
chrV 520888 520889 . 200
chrV 520903 520904 . 1080
chrV 520977 520978 . 180
chrV 522727 522728 . 200
chrV 522745 522746 . 380
chrV 522754 522755 . 820
chrV 522757 522758 . 220
chrV 522758 522759 . 140
chrV 522758 522759 . 120
chrV 522760 522761 . 180
chrV 522774 522775 . 120
chrV 522789 522790 . 120
chrV 522952 522953 . 180
chrV 523062 523063 . 200
chrV 523073 523074 . 700
chrV 523091 523092 . 280
chrV 523259 523260 . 360
chrV 523429 523430 . 640
chrV 523589 523590 . 400
chrV 524018 524019 . 640
chrV 524038 524039 . 460
chrV 524594 524595 . 120
chrV 524767 524768 . 1100
chrV 525214 525215 . 180
chrV 525563 525564 . 420
chrV 525604 525605 . 140
chrV 525625 525626 . 220
chrV 525638 525639 . 1140
chrV 525790 525791 . 200
chrV 525794 525795 . 200
chrV 525843 525844 . 340
chrV 525848 525849 . 500
chrV 525867 525868 . 1380
chrV 526073 526074 . 160
chrV 526163 526164 . 180
chrV 526507 526508 . 640
chrV 526528 526529 . 960
chrV 526610 526611 . 120
chrV 526784 526785 . 200
chrV 526806 526807 . 200
chrV 526825 526826 . 200
chrV 526877 526878 . 720
chrV 527076 527077 . 120
chrV 529267 529268 . 620
chrV 529278 529279 . 180
chrV 529303 529304 . 180
chrV 529411 529412 . 740
chrV 529416 529417 . 1160
chrV 529422 529423 . 600
chrV 529471 529472 . 740
chrV 529499 529500 . 400
chrV 530634 530635 . 120
chrV 535919 535920 . 780
chrV 535980 535981 . 380
chrV 536130 536131 . 120
chrV 536144 536145 . 200
chrV 536208 536209 . 120
chrV 536230 536231 . 300
chrV 536254 536255 . 120
chrV 536359 536360 . 160
chrV 536895 536896 . 300
chrV 537852 537853 . 220
chrV 538099 538100 . 2020
chrV 538391 538392 . 120
chrV 538823 538824 . 620
chrV 539243 539244 . 160
chrV 539318 539319 . 380
chrV 539342 539343 . 120
chrV 539355 539356 . 340
chrV 539378 539379 . 400
chrV 539380 539381 . 140
chrV 539383 539384 . 120
chrV 539478 539479 . 120
chrV 539610 539611 . 320
chrV 539638 539639 . 640
chrV 539820 539821 . 840
chrV 540249 540250 . 700
chrV 540252 540253 . 120
chrV 540405 540406 . 480
chrV 540420 540421 . 1240
chrV 540431 540432 . 120
chrV 540432 540433 . 140
chrV 540432 540433 . 620
chrV 540449 540450 . 260
chrV 540793 540794 . 140
chrV 541182 541183 . 1400
chrV 541423 541424 . 160
chrV 541452 541453 . 120
chrV 541473 541474 . 120
chrV 541477 541478 . 1220
chrV 541479 541480 . 220
chrV 541481 541482 . 920
chrV 541488 541489 . 140
chrV 541490 541491 . 220
chrV 541494 541495 . 160
chrV 541498 541499 . 1940
chrV 541501 541502 . 120
chrV 541538 541539 . 360
chrV 541572 541573 . 120
chrV 541578 541579 . 1440
chrV 541586 541587 . 320
chrV 541602 541603 . 360
chrV 541608 541609 . 440
chrV 541614 541615 . 340
chrV 541952 541953 . 220
chrV 542517 542518 . 500
chrV 542681 542682 . 440
chrV 542717 542718 . 160
chrV 542759 542760 . 740
chrV 542880 542881 . 520
chrV 542922 542923 . 420
chrV 542931 542932 . 800
chrV 542954 542955 . 120
chrV 542961 542962 . 800
chrV 543022 543023 . 140
chrV 543034 543035 . 140
chrV 543100 543101 . 120
chrV 543448 543449 . 1060
chrV 543564 543565 . 220
chrV 543666 543667 . 240
chrV 543712 543713 . 860
chrV 543872 543873 . 340
chrV 543943 543944 . 300
chrV 544054 544055 . 480
chrV 544148 544149 . 120
chrV 544194 544195 . 460
chrV 544197 544198 . 140
chrV 544276 544277 . 140
chrV 544298 544299 . 120
chrV 544303 544304 . 200
chrV 544327 544328 . 380
chrV 544338 544339 . 120
chrV 544390 544391 . 280
chrV 544397 544398 . 240
chrV 544416 544417 . 120
chrV 544431 544432 . 140
chrV 544434 544435 . 140
chrV 544477 544478 . 240
chrV 544481 544482 . 2580
chrV 544482 544483 . 180
chrV 544489 544490 . 720
chrV 544497 544498 . 560
chrV 544499 544500 . 440
chrV 544510 544511 . 120
chrV 544515 544516 . 420
chrV 544672 544673 . 360
chrV 544691 544692 . 160
chrV 544700 544701 . 1140
chrV 544753 544754 . 300
chrV 544756 544757 . 580
chrV 544756 544757 . 180
chrV 544780 544781 . 200
chrV 544802 544803 . 500
chrV 544808 544809 . 780
chrV 544826 544827 . 740
chrV 544827 544828 . 120
chrV 544839 544840 . 120
chrV 544853 544854 . 200
chrV 544858 544859 . 520
chrV 544907 544908 . 920
chrV 544924 544925 . 1140
chrV 545003 545004 . 140
chrV 545052 545053 . 960
chrV 545069 545070 . 900
chrV 545093 545094 . 440
chrV 545107 545108 . 560
chrV 545114 545115 . 1360
chrV 545120 545121 . 260
chrV 545121 545122 . 180
chrV 545133 545134 . 320
chrV 545136 545137 . 120
chrV 545142 545143 . 1200
chrV 545147 545148 . 460
chrV 545199 545200 . 120
chrV 545267 545268 . 260
chrV 545270 545271 . 180
chrV 545291 545292 . 140
chrV 545305 545306 . 120
chrV 545322 545323 . 240
chrV 545328 545329 . 240
chrV 545333 545334 . 200
chrV 545389 545390 . 240
chrV 545407 545408 . 120
chrV 545483 545484 . 780
chrV 545501 545502 . 160
chrV 545520 545521 . 460
chrV 545705 545706 . 200
chrV 546174 546175 . 800
chrV 546287 546288 . 1220
chrV 546319 546320 . 120
chrV 546356 546357 . 120
chrV 546359 546360 . 800
chrV 546402 546403 . 140
chrV 546405 546406 . 1340
chrV 546582 546583 . 140
chrV 546599 546600 . 560
chrV 546605 546606 . 420
chrV 546618 546619 . 660
chrV 546623 546624 . 320
chrV 546633 546634 . 420
chrV 546642 546643 . 1360
chrV 546680 546681 . 160
chrV 546696 546697 . 140
chrV 546699 546700 . 780
chrV 546707 546708 . 480
chrV 546712 546713 . 660
chrV 546714 546715 . 380
chrV 546722 546723 . 180
chrV 546754 546755 . 320
chrV 546768 546769 . 540
chrV 548250 548251 . 240
chrV 548442 548443 . 360
chrV 548640 548641 . 200
chrV 548843 548844 . 1120
chrV 548977 548978 . 560
chrV 549052 549053 . 140
chrV 549303 549304 . 580
chrV 549322 549323 . 460
chrV 549349 549350 . 360
chrV 549422 549423 . 1600
chrV 549447 549448 . 120
chrV 549460 549461 . 240
chrV 549570 549571 . 1660
chrV 549592 549593 . 240
chrV 549694 549695 . 180
chrV 549699 549700 . 140
chrV 549741 549742 . 180
chrV 549787 549788 . 640
chrV 549864 549865 . 120
chrV 550238 550239 . 120
chrV 550690 550691 . 880
chrV 551022 551023 . 620
chrV 551102 551103 . 120
chrV 551105 551106 . 260
chrV 551171 551172 . 220
chrV 551190 551191 . 240
chrV 551204 551205 . 220
chrV 551227 551228 . 720
chrV 551239 551240 . 140
chrV 551243 551244 . 120
chrV 551259 551260 . 580
chrV 551268 551269 . 600
chrV 551369 551370 . 200
chrV 551421 551422 . 560
chrV 551432 551433 . 160
chrV 551436 551437 . 680
chrV 551711 551712 . 600
chrV 552228 552229 . 140
chrV 552231 552232 . 140
chrV 552235 552236 . 180
chrV 552356 552357 . 120
chrV 552597 552598 . 1520
chrV 552772 552773 . 120
chrV 552778 552779 . 1060
chrV 552784 552785 . 140
chrV 552790 552791 . 240
chrV 552813 552814 . 260
chrV 552994 552995 . 120
chrV 553127 553128 . 160
chrV 553148 553149 . 120
chrV 553454 553455 . 140
chrV 553460 553461 . 320
chrV 553515 553516 . 220
chrV 553842 553843 . 240
chrV 553859 553860 . 1640
chrV 553867 553868 . 260
chrV 553989 553990 . 240
chrV 554009 554010 . 120
chrV 554033 554034 . 380
chrV 554037 554038 . 840
chrV 554053 554054 . 580
chrV 554081 554082 . 140
chrV 554084 554085 . 460
chrV 554105 554106 . 200
chrV 554612 554613 . 120
chrV 554903 554904 . 120
chrV 554992 554993 . 140
chrV 555114 555115 . 340
chrV 555620 555621 . 280
chrV 556109 556110 . 520
chrV 556465 556466 . 1320
chrV 556554 556555 . 420
chrV 556565 556566 . 1080
chrV 556704 556705 . 1300
chrV 556710 556711 . 680
chrV 556725 556726 . 240
chrV 556781 556782 . 360
chrV 557324 557325 . 380
chrV 557497 557498 . 140
chrV 558242 558243 . 280
chrV 558321 558322 . 400
chrV 558802 558803 . 120
chrV 558842 558843 . 220
chrV 558870 558871 . 800
chrV 559094 559095 . 1700
chrV 559153 559154 . 200
chrV 559156 559157 . 700
chrV 559167 559168 . 140
chrV 559176 559177 . 220
chrV 559210 559211 . 2700
chrV 559212 559213 . 1060
chrV 559263 559264 . 160
chrV 559271 559272 . 920
chrV 559282 559283 . 120
chrV 559292 559293 . 1660
chrV 559294 559295 . 140
chrV 559295 559296 . 200
chrV 559314 559315 . 2520
chrV 559401 559402 . 180
chrV 559758 559759 . 3280
chrV 559928 559929 . 540
chrV 559969 559970 . 1180
chrV 559992 559993 . 880
chrV 559994 559995 . 280
chrV 560104 560105 . 380
chrV 560136 560137 . 1860
chrV 560268 560269 . 200
chrV 560281 560282 . 980
chrV 560309 560310 . 120
chrV 560509 560510 . 900
chrV 560515 560516 . 120
chrV 560517 560518 . 160
chrV 560517 560518 . 120
chrV 560519 560520 . 140
chrV 560526 560527 . 120
chrV 560539 560540 . 440
chrV 560550 560551 . 180
chrV 560566 560567 . 360
chrV 560579 560580 . 160
chrV 560595 560596 . 1780
chrV 560610 560611 . 1960
chrV 560754 560755 . 820
chrV 560792 560793 . 220
chrV 560796 560797 . 120
chrV 560926 560927 . 580
chrV 560936 560937 . 400
chrV 560948 560949 . 160
chrV 560962 560963 . 480
chrV 560968 560969 . 200
chrV 560969 560970 . 560
chrV 561070 561071 . 660
chrV 561113 561114 . 120
chrV 561121 561122 . 300
chrV 561127 561128 . 4740
chrV 561143 561144 . 360
chrV 561158 561159 . 140
chrV 561162 561163 . 140
chrV 561181 561182 . 880
chrV 561356 561357 . 200
chrV 561538 561539 . 160
chrV 561549 561550 . 240
chrV 561594 561595 . 180
chrV 561790 561791 . 260
chrV 562805 562806 . 140
chrV 562811 562812 . 260
chrV 562818 562819 . 120
chrV 562844 562845 . 680
chrV 562857 562858 . 720
chrV 562885 562886 . 300
chrV 562893 562894 . 400
chrV 562896 562897 . 160
chrV 562900 562901 . 260
chrV 562932 562933 . 600
chrV 562932 562933 . 220
chrV 563157 563158 . 160
chrV 563254 563255 . 2180
chrV 563281 563282 . 120
chrV 563296 563297 . 260
chrV 563301 563302 . 140
chrV 563307 563308 . 140
chrV 563392 563393 . 120
chrV 563467 563468 . 120
chrV 563503 563504 . 180
chrV 564133 564134 . 140
chrV 564532 564533 . 220
chrV 564817 564818 . 240
chrV 564836 564837 . 140
chrV 565044 565045 . 780
chrV 565051 565052 . 1300
chrV 565066 565067 . 120
chrV 565074 565075 . 1260
chrV 565135 565136 . 1100
chrV 565307 565308 . 160
chrV 565455 565456 . 720
chrV 565456 565457 . 140
chrV 565459 565460 . 360
chrV 565469 565470 . 200
chrV 565487 565488 . 1060
chrV 565507 565508 . 320
chrV 565771 565772 . 2960
chrV 565823 565824 . 420
chrV 565865 565866 . 680
chrV 565867 565868 . 2240
chrV 565870 565871 . 140
chrV 565989 565990 . 220
chrV 566011 566012 . 240
chrV 566126 566127 . 480
chrV 566137 566138 . 1000
chrV 566267 566268 . 480
chrV 566323 566324 . 1740
chrV 566383 566384 . 120
chrV 566609 566610 . 1040
chrV 566679 566680 . 320
chrV 566946 566947 . 1500
chrV 566952 566953 . 2040
chrV 566979 566980 . 260
chrV 567285 567286 . 420
chrV 567616 567617 . 180
chrV 567650 567651 . 560
chrV 567657 567658 . 1540
chrV 567680 567681 . 460
chrV 567682 567683 . 400
chrV 567683 567684 . 2020
chrV 567691 567692 . 120
chrV 567706 567707 . 120
chrV 567711 567712 . 240
chrV 567802 567803 . 400
chrV 567822 567823 . 180
chrV 568043 568044 . 960
chrV 568593 568594 . 360
chrV 568818 568819 . 140
chrV 568823 568824 . 120
chrV 569032 569033 . 140
chrV 569167 569168 . 880
chrV 569350 569351 . 160
chrV 569378 569379 . 560
chrV 569556 569557 . 160
chrV 569591 569592 . 260
chrV 569702 569703 . 760
chrV 569706 569707 . 360
chrV 569714 569715 . 540
chrV 569820 569821 . 680
chrV 569823 569824 . 2320
chrV 569833 569834 . 200
chrV 569836 569837 . 460
chrV 569885 569886 . 400
chrV 569894 569895 . 240
chrV 569898 569899 . 120
chrV 569900 569901 . 140
chrV 569903 569904 . 540
chrV 569906 569907 . 2080
chrV 569908 569909 . 280
chrV 569961 569962 . 560
chrV 570034 570035 . 120
chrV 570084 570085 . 420
chrV 570090 570091 . 120
chrV 570096 570097 . 240
chrV 570153 570154 . 340
chrV 570161 570162 . 200
chrV 570194 570195 . 120
chrV 570195 570196 . 900
chrV 570195 570196 . 960
chrV 570196 570197 . 120
chrV 570201 570202 . 760
chrV 570201 570202 . 120
chrV 570202 570203 . 300
chrV 570209 570210 . 2200
chrV 570212 570213 . 240
chrV 570214 570215 . 1220
chrV 570222 570223 . 960
chrV 570224 570225 . 1420
chrV 570226 570227 . 200
chrV 570227 570228 . 880
chrV 570230 570231 . 1840
chrV 570230 570231 . 140
chrV 570231 570232 . 120
chrV 570231 570232 . 1320
chrV 570232 570233 . 160
chrV 570234 570235 . 300
chrV 570240 570241 . 1400
chrV 570248 570249 . 300
chrV 570305 570306 . 7960
chrV 570309 570310 . 120
chrV 570318 570319 . 1140
chrV 570320 570321 . 640
chrV 570320 570321 . 120
chrV 570321 570322 . 120
chrV 570321 570322 . 120
chrV 570324 570325 . 1220
chrV 570327 570328 . 440
chrV 570331 570332 . 200
chrV 570499 570500 . 1420
chrV 570645 570646 . 120
chrV 570709 570710 . 160
chrV 571562 571563 . 1700
chrV 571574 571575 . 1380
chrV 571588 571589 . 280
chrV 571631 571632 . 520
chrV 571647 571648 . 120
chrV 571650 571651 . 240
chrVI 834 835 . 160
chrVI 961 962 . 180
chrVI 1103 1104 . 120
chrVI 2985 2986 . 180
chrVI 3005 3006 . 220
chrVI 3016 3017 . 920
chrVI 3039 3040 . 440
chrVI 3657 3658 . 320
chrVI 3947 3948 . 1060
chrVI 4022 4023 . 140
chrVI 4154 4155 . 240
chrVI 4167 4168 . 120
chrVI 4251 4252 . 4940
chrVI 4254 4255 . 120
chrVI 4254 4255 . 160
chrVI 4264 4265 . 1160
chrVI 4304 4305 . 120
chrVI 4513 4514 . 140
chrVI 4533 4534 . 120
chrVI 4537 4538 . 120
chrVI 4551 4552 . 7720
chrVI 4565 4566 . 5980
chrVI 4573 4574 . 980
chrVI 4830 4831 . 320
chrVI 4860 4861 . 700
chrVI 4863 4864 . 160
chrVI 4926 4927 . 280
chrVI 4930 4931 . 1040
chrVI 4936 4937 . 120
chrVI 4967 4968 . 900
chrVI 4975 4976 . 2220
chrVI 4975 4976 . 120
chrVI 5030 5031 . 140
chrVI 5047 5048 . 120
chrVI 5187 5188 . 780
chrVI 5223 5224 . 320
chrVI 5245 5246 . 180
chrVI 5249 5250 . 120
chrVI 5265 5266 . 180
chrVI 5290 5291 . 260
chrVI 5299 5300 . 320
chrVI 5300 5301 . 140
chrVI 5303 5304 . 860
chrVI 5309 5310 . 180
chrVI 5323 5324 . 320
chrVI 5458 5459 . 120
chrVI 5476 5477 . 360
chrVI 5502 5503 . 160
chrVI 5539 5540 . 160
chrVI 5542 5543 . 120
chrVI 5553 5554 . 160
chrVI 5956 5957 . 120
chrVI 6120 6121 . 140
chrVI 6285 6286 . 120
chrVI 6299 6300 . 160
chrVI 6312 6313 . 180
chrVI 6313 6314 . 120
chrVI 6313 6314 . 300
chrVI 6318 6319 . 220
chrVI 6333 6334 . 400
chrVI 6354 6355 . 240
chrVI 6358 6359 . 120
chrVI 6369 6370 . 540
chrVI 6377 6378 . 680
chrVI 6403 6404 . 840
chrVI 6406 6407 . 120
chrVI 6407 6408 . 920
chrVI 6410 6411 . 120
chrVI 6414 6415 . 460
chrVI 6575 6576 . 200
chrVI 6739 6740 . 2580
chrVI 7447 7448 . 120
chrVI 7468 7469 . 180
chrVI 7499 7500 . 660
chrVI 7540 7541 . 360
chrVI 7828 7829 . 200
chrVI 7995 7996 . 180
chrVI 8009 8010 . 400
chrVI 8095 8096 . 140
chrVI 8340 8341 . 2920
chrVI 8348 8349 . 440
chrVI 8407 8408 . 2100
chrVI 8413 8414 . 120
chrVI 8480 8481 . 4980
chrVI 8670 8671 . 140
chrVI 8673 8674 . 120
chrVI 8720 8721 . 260
chrVI 8949 8950 . 220
chrVI 9206 9207 . 420
chrVI 9247 9248 . 2720
chrVI 9262 9263 . 560
chrVI 9275 9276 . 500
chrVI 9290 9291 . 1100
chrVI 9300 9301 . 360
chrVI 9523 9524 . 960
chrVI 9952 9953 . 360
chrVI 10596 10597 . 840
chrVI 10690 10691 . 200
chrVI 11096 11097 . 120
chrVI 11112 11113 . 240
chrVI 11117 11118 . 1540
chrVI 11127 11128 . 800
chrVI 11142 11143 . 1360
chrVI 11145 11146 . 1520
chrVI 11146 11147 . 720
chrVI 11356 11357 . 500
chrVI 11708 11709 . 620
chrVI 11721 11722 . 560
chrVI 12175 12176 . 320
chrVI 12208 12209 . 1600
chrVI 12355 12356 . 140
chrVI 12361 12362 . 180
chrVI 12500 12501 . 160
chrVI 13198 13199 . 1740
chrVI 13364 13365 . 220
chrVI 13418 13419 . 1500
chrVI 13687 13688 . 380
chrVI 13967 13968 . 120
chrVI 14104 14105 . 140
chrVI 14170 14171 . 180
chrVI 14227 14228 . 120
chrVI 14251 14252 . 520
chrVI 14272 14273 . 120
chrVI 14314 14315 . 120
chrVI 14469 14470 . 120
chrVI 14527 14528 . 120
chrVI 14617 14618 . 120
chrVI 14829 14830 . 220
chrVI 14882 14883 . 640
chrVI 15065 15066 . 1920
chrVI 15086 15087 . 540
chrVI 15122 15123 . 140
chrVI 15123 15124 . 200
chrVI 15123 15124 . 340
chrVI 15276 15277 . 1340
chrVI 15333 15334 . 160
chrVI 15434 15435 . 300
chrVI 15758 15759 . 560
chrVI 15855 15856 . 500
chrVI 16271 16272 . 300
chrVI 16340 16341 . 140
chrVI 16508 16509 . 860
chrVI 16524 16525 . 120
chrVI 16529 16530 . 160
chrVI 16533 16534 . 120
chrVI 16539 16540 . 160
chrVI 16551 16552 . 140
chrVI 16553 16554 . 340
chrVI 16562 16563 . 280
chrVI 16641 16642 . 140
chrVI 16641 16642 . 120
chrVI 16645 16646 . 640
chrVI 16656 16657 . 640
chrVI 16656 16657 . 140
chrVI 16657 16658 . 120
chrVI 16813 16814 . 180
chrVI 16839 16840 . 320
chrVI 16932 16933 . 460
chrVI 16935 16936 . 1860
chrVI 17136 17137 . 140
chrVI 17295 17296 . 500
chrVI 17298 17299 . 620
chrVI 17355 17356 . 160
chrVI 17391 17392 . 120
chrVI 17735 17736 . 120
chrVI 17795 17796 . 160
chrVI 18003 18004 . 120
chrVI 18030 18031 . 460
chrVI 18132 18133 . 560
chrVI 18141 18142 . 720
chrVI 18150 18151 . 220
chrVI 18322 18323 . 140
chrVI 18355 18356 . 260
chrVI 18375 18376 . 540
chrVI 18416 18417 . 320
chrVI 18533 18534 . 1460
chrVI 18558 18559 . 120
chrVI 18762 18763 . 340
chrVI 18790 18791 . 240
chrVI 18810 18811 . 120
chrVI 19148 19149 . 120
chrVI 19280 19281 . 460
chrVI 19404 19405 . 120
chrVI 19407 19408 . 140
chrVI 19535 19536 . 600
chrVI 19598 19599 . 200
chrVI 19659 19660 . 1040
chrVI 19775 19776 . 120
chrVI 19794 19795 . 540
chrVI 19816 19817 . 140
chrVI 19827 19828 . 140
chrVI 19827 19828 . 200
chrVI 19830 19831 . 120
chrVI 19841 19842 . 440
chrVI 19936 19937 . 120
chrVI 20026 20027 . 240
chrVI 20050 20051 . 660
chrVI 20052 20053 . 260
chrVI 20065 20066 . 320
chrVI 20074 20075 . 160
chrVI 20077 20078 . 740
chrVI 20263 20264 . 160
chrVI 20270 20271 . 360
chrVI 20516 20517 . 180
chrVI 20539 20540 . 240
chrVI 20541 20542 . 200
chrVI 20692 20693 . 180
chrVI 20698 20699 . 140
chrVI 20700 20701 . 220
chrVI 20732 20733 . 200
chrVI 20784 20785 . 120
chrVI 20816 20817 . 220
chrVI 20819 20820 . 400
chrVI 20874 20875 . 380
chrVI 20893 20894 . 120
chrVI 20976 20977 . 140
chrVI 20993 20994 . 300
chrVI 21001 21002 . 1100
chrVI 21051 21052 . 1140
chrVI 21060 21061 . 480
chrVI 21219 21220 . 1200
chrVI 21299 21300 . 120
chrVI 21306 21307 . 220
chrVI 21313 21314 . 660
chrVI 21345 21346 . 160
chrVI 21396 21397 . 240
chrVI 21588 21589 . 260
chrVI 21650 21651 . 1560
chrVI 21668 21669 . 700
chrVI 21799 21800 . 160
chrVI 21806 21807 . 380
chrVI 21912 21913 . 200
chrVI 21938 21939 . 180
chrVI 21953 21954 . 140
chrVI 21956 21957 . 180
chrVI 21966 21967 . 160
chrVI 22016 22017 . 360
chrVI 22202 22203 . 300
chrVI 22265 22266 . 400
chrVI 22276 22277 . 120
chrVI 22409 22410 . 440
chrVI 22417 22418 . 380
chrVI 22436 22437 . 180
chrVI 22517 22518 . 120
chrVI 22520 22521 . 960
chrVI 22698 22699 . 540
chrVI 22730 22731 . 240
chrVI 22736 22737 . 760
chrVI 22803 22804 . 160
chrVI 22926 22927 . 260
chrVI 22941 22942 . 260
chrVI 22947 22948 . 860
chrVI 22962 22963 . 1540
chrVI 22974 22975 . 2540
chrVI 23011 23012 . 760
chrVI 23017 23018 . 760
chrVI 23019 23020 . 1740
chrVI 23047 23048 . 1020
chrVI 23055 23056 . 1220
chrVI 23058 23059 . 1940
chrVI 23078 23079 . 560
chrVI 23119 23120 . 220
chrVI 23124 23125 . 260
chrVI 23127 23128 . 740
chrVI 23220 23221 . 200
chrVI 23243 23244 . 120
chrVI 23262 23263 . 120
chrVI 23282 23283 . 520
chrVI 23410 23411 . 160
chrVI 23475 23476 . 1400
chrVI 23691 23692 . 680
chrVI 23768 23769 . 1020
chrVI 24215 24216 . 280
chrVI 24453 24454 . 120
chrVI 24467 24468 . 580
chrVI 24515 24516 . 320
chrVI 25330 25331 . 260
chrVI 25997 25998 . 140
chrVI 26134 26135 . 400
chrVI 26229 26230 . 1580
chrVI 26483 26484 . 440
chrVI 26607 26608 . 120
chrVI 26832 26833 . 120
chrVI 26854 26855 . 560
chrVI 26953 26954 . 180
chrVI 27107 27108 . 1720
chrVI 27225 27226 . 2860
chrVI 27233 27234 . 680
chrVI 27350 27351 . 200
chrVI 27389 27390 . 160
chrVI 27513 27514 . 380
chrVI 27561 27562 . 200
chrVI 27685 27686 . 180
chrVI 27706 27707 . 120
chrVI 27712 27713 . 1040
chrVI 27750 27751 . 1120
chrVI 27751 27752 . 300
chrVI 27752 27753 . 120
chrVI 27762 27763 . 140
chrVI 27767 27768 . 980
chrVI 27774 27775 . 760
chrVI 27939 27940 . 120
chrVI 27946 27947 . 120
chrVI 27947 27948 . 160
chrVI 27950 27951 . 700
chrVI 27956 27957 . 120
chrVI 27964 27965 . 400
chrVI 28007 28008 . 600
chrVI 28015 28016 . 260
chrVI 28109 28110 . 500
chrVI 28135 28136 . 760
chrVI 28151 28152 . 120
chrVI 28174 28175 . 1460
chrVI 28182 28183 . 240
chrVI 28188 28189 . 620
chrVI 28448 28449 . 560
chrVI 28507 28508 . 220
chrVI 28643 28644 . 160
chrVI 28651 28652 . 260
chrVI 28682 28683 . 1220
chrVI 28822 28823 . 500
chrVI 28836 28837 . 320
chrVI 28843 28844 . 420
chrVI 29026 29027 . 260
chrVI 29137 29138 . 160
chrVI 29229 29230 . 380
chrVI 29358 29359 . 540
chrVI 29816 29817 . 1620
chrVI 29896 29897 . 260
chrVI 30021 30022 . 3140
chrVI 30129 30130 . 320
chrVI 30372 30373 . 300
chrVI 30409 30410 . 140
chrVI 30427 30428 . 920
chrVI 30490 30491 . 160
chrVI 30496 30497 . 120
chrVI 30559 30560 . 260
chrVI 30739 30740 . 180
chrVI 30822 30823 . 1160
chrVI 30854 30855 . 120
chrVI 31034 31035 . 300
chrVI 31085 31086 . 220
chrVI 31093 31094 . 200
chrVI 31125 31126 . 420
chrVI 31325 31326 . 120
chrVI 31331 31332 . 120
chrVI 31403 31404 . 1220
chrVI 31411 31412 . 460
chrVI 31522 31523 . 180
chrVI 31642 31643 . 120
chrVI 31698 31699 . 120
chrVI 31996 31997 . 460
chrVI 32007 32008 . 140
chrVI 32077 32078 . 1320
chrVI 32079 32080 . 200
chrVI 32119 32120 . 140
chrVI 32150 32151 . 700
chrVI 32154 32155 . 680
chrVI 32159 32160 . 120
chrVI 32160 32161 . 200
chrVI 32161 32162 . 700
chrVI 32167 32168 . 120
chrVI 32173 32174 . 980
chrVI 32179 32180 . 220
chrVI 32235 32236 . 120
chrVI 32252 32253 . 880
chrVI 32268 32269 . 120
chrVI 32328 32329 . 180
chrVI 32333 32334 . 220
chrVI 32356 32357 . 120
chrVI 32370 32371 . 140
chrVI 32379 32380 . 160
chrVI 32477 32478 . 140
chrVI 32590 32591 . 220
chrVI 32637 32638 . 2100
chrVI 32676 32677 . 520
chrVI 32709 32710 . 1000
chrVI 32753 32754 . 160
chrVI 32756 32757 . 540
chrVI 32778 32779 . 460
chrVI 32820 32821 . 320
chrVI 32831 32832 . 440
chrVI 32916 32917 . 420
chrVI 32941 32942 . 1180
chrVI 32955 32956 . 620
chrVI 32961 32962 . 340
chrVI 33006 33007 . 340
chrVI 33143 33144 . 560
chrVI 33146 33147 . 160
chrVI 33151 33152 . 880
chrVI 33219 33220 . 180
chrVI 33255 33256 . 120
chrVI 33298 33299 . 240
chrVI 33414 33415 . 160
chrVI 33494 33495 . 260
chrVI 33508 33509 . 240
chrVI 33528 33529 . 340
chrVI 33541 33542 . 620
chrVI 33590 33591 . 460
chrVI 33675 33676 . 140
chrVI 33703 33704 . 120
chrVI 33759 33760 . 120
chrVI 33916 33917 . 1520
chrVI 33929 33930 . 160
chrVI 34070 34071 . 220
chrVI 34187 34188 . 220
chrVI 34542 34543 . 460
chrVI 35452 35453 . 220
chrVI 35617 35618 . 120
chrVI 35943 35944 . 600
chrVI 35982 35983 . 680
chrVI 35998 35999 . 280
chrVI 36302 36303 . 460
chrVI 36351 36352 . 160
chrVI 36638 36639 . 160
chrVI 36642 36643 . 120
chrVI 36650 36651 . 1660
chrVI 36658 36659 . 200
chrVI 36667 36668 . 120
chrVI 36677 36678 . 2800
chrVI 36691 36692 . 160
chrVI 36707 36708 . 160
chrVI 36710 36711 . 120
chrVI 36719 36720 . 380
chrVI 36729 36730 . 360
chrVI 36784 36785 . 140
chrVI 37069 37070 . 680
chrVI 37073 37074 . 980
chrVI 37081 37082 . 180
chrVI 37104 37105 . 340
chrVI 37434 37435 . 140
chrVI 37536 37537 . 1000
chrVI 37570 37571 . 880
chrVI 37601 37602 . 120
chrVI 37854 37855 . 120
chrVI 37898 37899 . 440
chrVI 38244 38245 . 480
chrVI 38656 38657 . 120
chrVI 38662 38663 . 200
chrVI 38678 38679 . 700
chrVI 38732 38733 . 380
chrVI 38903 38904 . 280
chrVI 38982 38983 . 120
chrVI 39104 39105 . 140
chrVI 39158 39159 . 240
chrVI 39225 39226 . 360
chrVI 39773 39774 . 120
chrVI 39779 39780 . 720
chrVI 40084 40085 . 760
chrVI 40175 40176 . 240
chrVI 40231 40232 . 140
chrVI 40248 40249 . 200
chrVI 40273 40274 . 800
chrVI 40281 40282 . 340
chrVI 40292 40293 . 920
chrVI 40337 40338 . 1060
chrVI 40339 40340 . 1640
chrVI 40516 40517 . 120
chrVI 40528 40529 . 1260
chrVI 40549 40550 . 120
chrVI 41039 41040 . 340
chrVI 41767 41768 . 340
chrVI 41820 41821 . 360
chrVI 41916 41917 . 180
chrVI 42146 42147 . 180
chrVI 42296 42297 . 320
chrVI 42303 42304 . 180
chrVI 42328 42329 . 200
chrVI 42342 42343 . 360
chrVI 42482 42483 . 140
chrVI 42493 42494 . 120
chrVI 42618 42619 . 120
chrVI 42661 42662 . 440
chrVI 42674 42675 . 160
chrVI 42688 42689 . 160
chrVI 42715 42716 . 120
chrVI 42716 42717 . 160
chrVI 42721 42722 . 220
chrVI 42749 42750 . 120
chrVI 42791 42792 . 220
chrVI 42841 42842 . 440
chrVI 42855 42856 . 200
chrVI 42858 42859 . 120
chrVI 42873 42874 . 340
chrVI 42932 42933 . 4800
chrVI 43115 43116 . 620
chrVI 43123 43124 . 140
chrVI 43258 43259 . 900
chrVI 43280 43281 . 280
chrVI 43388 43389 . 120
chrVI 43416 43417 . 140
chrVI 43423 43424 . 120
chrVI 43437 43438 . 880
chrVI 43473 43474 . 440
chrVI 44545 44546 . 2560
chrVI 44575 44576 . 3820
chrVI 44583 44584 . 440
chrVI 44588 44589 . 200
chrVI 44637 44638 . 140
chrVI 44644 44645 . 860
chrVI 44654 44655 . 740
chrVI 44659 44660 . 300
chrVI 45127 45128 . 160
chrVI 45241 45242 . 180
chrVI 45335 45336 . 120
chrVI 45420 45421 . 180
chrVI 45431 45432 . 1220
chrVI 45444 45445 . 280
chrVI 45587 45588 . 180
chrVI 45670 45671 . 420
chrVI 45691 45692 . 360
chrVI 45694 45695 . 220
chrVI 45700 45701 . 200
chrVI 45794 45795 . 2440
chrVI 45981 45982 . 120
chrVI 45984 45985 . 600
chrVI 46215 46216 . 280
chrVI 46225 46226 . 980
chrVI 46458 46459 . 160
chrVI 46482 46483 . 980
chrVI 46654 46655 . 620
chrVI 47108 47109 . 2880
chrVI 47139 47140 . 140
chrVI 47299 47300 . 360
chrVI 47314 47315 . 140
chrVI 47326 47327 . 940
chrVI 47588 47589 . 120
chrVI 47596 47597 . 940
chrVI 47625 47626 . 140
chrVI 47637 47638 . 220
chrVI 47642 47643 . 160
chrVI 47657 47658 . 120
chrVI 47804 47805 . 200
chrVI 47808 47809 . 400
chrVI 47817 47818 . 220
chrVI 47825 47826 . 380
chrVI 47837 47838 . 520
chrVI 47846 47847 . 600
chrVI 47849 47850 . 120
chrVI 47853 47854 . 500
chrVI 47863 47864 . 320
chrVI 47871 47872 . 380
chrVI 47882 47883 . 420
chrVI 48060 48061 . 600
chrVI 48185 48186 . 200
chrVI 48198 48199 . 660
chrVI 48200 48201 . 440
chrVI 48321 48322 . 440
chrVI 48333 48334 . 1160
chrVI 48372 48373 . 720
chrVI 48520 48521 . 120
chrVI 48524 48525 . 260
chrVI 48822 48823 . 120
chrVI 48871 48872 . 200
chrVI 49003 49004 . 260
chrVI 49031 49032 . 180
chrVI 49037 49038 . 640
chrVI 49053 49054 . 200
chrVI 49093 49094 . 420
chrVI 49233 49234 . 520
chrVI 49307 49308 . 180
chrVI 49449 49450 . 660
chrVI 49478 49479 . 120
chrVI 49573 49574 . 4140
chrVI 49702 49703 . 200
chrVI 49795 49796 . 200
chrVI 50123 50124 . 1080
chrVI 50134 50135 . 1240
chrVI 50143 50144 . 160
chrVI 50259 50260 . 140
chrVI 50549 50550 . 140
chrVI 50613 50614 . 140
chrVI 50652 50653 . 140
chrVI 50819 50820 . 400
chrVI 50984 50985 . 160
chrVI 51136 51137 . 120
chrVI 51183 51184 . 380
chrVI 51196 51197 . 140
chrVI 51207 51208 . 280
chrVI 51217 51218 . 120
chrVI 51221 51222 . 160
chrVI 51232 51233 . 460
chrVI 51235 51236 . 120
chrVI 51267 51268 . 200
chrVI 51278 51279 . 200
chrVI 51635 51636 . 780
chrVI 51776 51777 . 320
chrVI 51822 51823 . 480
chrVI 51978 51979 . 620
chrVI 52037 52038 . 660
chrVI 52100 52101 . 240
chrVI 52130 52131 . 2400
chrVI 52169 52170 . 1220
chrVI 52731 52732 . 580
chrVI 52850 52851 . 480
chrVI 52856 52857 . 120
chrVI 52910 52911 . 560
chrVI 52927 52928 . 560
chrVI 53041 53042 . 180
chrVI 53086 53087 . 120
chrVI 53117 53118 . 300
chrVI 53149 53150 . 140
chrVI 54886 54887 . 160
chrVI 54942 54943 . 160
chrVI 54953 54954 . 240
chrVI 54958 54959 . 660
chrVI 54964 54965 . 480
chrVI 54969 54970 . 420
chrVI 54971 54972 . 640
chrVI 54974 54975 . 760
chrVI 54974 54975 . 120
chrVI 54975 54976 . 180
chrVI 54980 54981 . 200
chrVI 54981 54982 . 320
chrVI 54984 54985 . 360
chrVI 54985 54986 . 320
chrVI 54990 54991 . 160
chrVI 54996 54997 . 140
chrVI 54999 55000 . 1120
chrVI 55002 55003 . 700
chrVI 55004 55005 . 1080
chrVI 55011 55012 . 240
chrVI 55014 55015 . 1080
chrVI 55014 55015 . 120
chrVI 55015 55016 . 140
chrVI 55022 55023 . 240
chrVI 55063 55064 . 360
chrVI 55075 55076 . 180
chrVI 55140 55141 . 160
chrVI 55161 55162 . 160
chrVI 55225 55226 . 160
chrVI 55249 55250 . 260
chrVI 55251 55252 . 140
chrVI 55254 55255 . 260
chrVI 55257 55258 . 140
chrVI 55262 55263 . 520
chrVI 55268 55269 . 280
chrVI 55280 55281 . 260
chrVI 55303 55304 . 2060
chrVI 55312 55313 . 120
chrVI 56045 56046 . 920
chrVI 56062 56063 . 120
chrVI 56066 56067 . 480
chrVI 56084 56085 . 440
chrVI 56103 56104 . 1200
chrVI 56116 56117 . 160
chrVI 56127 56128 . 4660
chrVI 56135 56136 . 120
chrVI 56143 56144 . 200
chrVI 56189 56190 . 540
chrVI 56193 56194 . 480
chrVI 56198 56199 . 1000
chrVI 56209 56210 . 480
chrVI 56215 56216 . 280
chrVI 56225 56226 . 180
chrVI 56232 56233 . 500
chrVI 56255 56256 . 120
chrVI 56277 56278 . 300
chrVI 57897 57898 . 180
chrVI 57995 57996 . 120
chrVI 58004 58005 . 480
chrVI 58017 58018 . 120
chrVI 58134 58135 . 1440
chrVI 58146 58147 . 440
chrVI 58154 58155 . 880
chrVI 58158 58159 . 240
chrVI 58164 58165 . 160
chrVI 58207 58208 . 120
chrVI 58295 58296 . 1560
chrVI 58317 58318 . 120
chrVI 58320 58321 . 140
chrVI 58324 58325 . 520
chrVI 58327 58328 . 1060
chrVI 58335 58336 . 560
chrVI 58341 58342 . 420
chrVI 58341 58342 . 300
chrVI 58343 58344 . 1160
chrVI 58346 58347 . 620
chrVI 58349 58350 . 2960
chrVI 58349 58350 . 480
chrVI 58356 58357 . 900
chrVI 58376 58377 . 540
chrVI 58415 58416 . 120
chrVI 58432 58433 . 800
chrVI 58438 58439 . 300
chrVI 58440 58441 . 200
chrVI 58442 58443 . 1520
chrVI 58445 58446 . 2480
chrVI 58455 58456 . 4560
chrVI 58457 58458 . 300
chrVI 58458 58459 . 680
chrVI 58466 58467 . 2580
chrVI 58502 58503 . 140
chrVI 58514 58515 . 380
chrVI 58526 58527 . 2120
chrVI 58534 58535 . 1740
chrVI 58550 58551 . 1640
chrVI 58563 58564 . 380
chrVI 58585 58586 . 540
chrVI 58654 58655 . 180
chrVI 58730 58731 . 900
chrVI 58876 58877 . 140
chrVI 58881 58882 . 260
chrVI 59026 59027 . 220
chrVI 59192 59193 . 160
chrVI 59471 59472 . 1160
chrVI 59915 59916 . 220
chrVI 60278 60279 . 140
chrVI 60492 60493 . 1220
chrVI 60607 60608 . 140
chrVI 60762 60763 . 400
chrVI 61321 61322 . 240
chrVI 61514 61515 . 280
chrVI 61855 61856 . 140
chrVI 61855 61856 . 860
chrVI 62358 62359 . 140
chrVI 62464 62465 . 160
chrVI 62575 62576 . 720
chrVI 62665 62666 . 120
chrVI 62737 62738 . 120
chrVI 62783 62784 . 700
chrVI 62810 62811 . 300
chrVI 62820 62821 . 280
chrVI 62847 62848 . 180
chrVI 62874 62875 . 180
chrVI 62899 62900 . 120
chrVI 63068 63069 . 120
chrVI 63209 63210 . 180
chrVI 63557 63558 . 120
chrVI 63719 63720 . 240
chrVI 63883 63884 . 420
chrVI 64070 64071 . 240
chrVI 64120 64121 . 140
chrVI 64125 64126 . 360
chrVI 64138 64139 . 1760
chrVI 64141 64142 . 340
chrVI 64151 64152 . 560
chrVI 64155 64156 . 320
chrVI 64161 64162 . 540
chrVI 64163 64164 . 180
chrVI 64168 64169 . 260
chrVI 64169 64170 . 240
chrVI 64186 64187 . 240
chrVI 64317 64318 . 140
chrVI 64347 64348 . 620
chrVI 64370 64371 . 1520
chrVI 64385 64386 . 1000
chrVI 64561 64562 . 140
chrVI 64653 64654 . 120
chrVI 64662 64663 . 340
chrVI 64693 64694 . 140
chrVI 64703 64704 . 420
chrVI 65019 65020 . 900
chrVI 65019 65020 . 180
chrVI 65021 65022 . 660
chrVI 65040 65041 . 460
chrVI 65055 65056 . 200
chrVI 65058 65059 . 1440
chrVI 65059 65060 . 320
chrVI 65059 65060 . 120
chrVI 65060 65061 . 120
chrVI 65062 65063 . 740
chrVI 65070 65071 . 360
chrVI 65092 65093 . 360
chrVI 65100 65101 . 1580
chrVI 65105 65106 . 500
chrVI 65217 65218 . 480
chrVI 65217 65218 . 120
chrVI 65218 65219 . 120
chrVI 65219 65220 . 820
chrVI 65227 65228 . 240
chrVI 65229 65230 . 120
chrVI 65231 65232 . 300
chrVI 65259 65260 . 260
chrVI 65270 65271 . 340
chrVI 65406 65407 . 140
chrVI 65407 65408 . 580
chrVI 65407 65408 . 1860
chrVI 65408 65409 . 140
chrVI 65408 65409 . 140
chrVI 65428 65429 . 1740
chrVI 65437 65438 . 2520
chrVI 65553 65554 . 200
chrVI 65627 65628 . 180
chrVI 65748 65749 . 400
chrVI 65754 65755 . 1440
chrVI 65777 65778 . 2320
chrVI 65994 65995 . 520
chrVI 66463 66464 . 500
chrVI 66679 66680 . 1160
chrVI 66751 66752 . 1080
chrVI 67306 67307 . 460
chrVI 67399 67400 . 140
chrVI 67438 67439 . 280
chrVI 67515 67516 . 160
chrVI 67615 67616 . 220
chrVI 67738 67739 . 400
chrVI 67751 67752 . 760
chrVI 67965 67966 . 140
chrVI 68117 68118 . 460
chrVI 68140 68141 . 480
chrVI 68238 68239 . 220
chrVI 68304 68305 . 1260
chrVI 68438 68439 . 460
chrVI 68620 68621 . 120
chrVI 68740 68741 . 380
chrVI 68795 68796 . 160
chrVI 68855 68856 . 520
chrVI 68892 68893 . 160
chrVI 68932 68933 . 180
chrVI 68945 68946 . 120
chrVI 69255 69256 . 180
chrVI 69572 69573 . 420
chrVI 69624 69625 . 840
chrVI 69638 69639 . 140
chrVI 69643 69644 . 120
chrVI 69674 69675 . 640
chrVI 69711 69712 . 380
chrVI 69722 69723 . 140
chrVI 69932 69933 . 160
chrVI 70037 70038 . 960
chrVI 70208 70209 . 300
chrVI 70595 70596 . 140
chrVI 70707 70708 . 260
chrVI 70771 70772 . 160
chrVI 71049 71050 . 120
chrVI 71322 71323 . 1760
chrVI 71800 71801 . 140
chrVI 71930 71931 . 140
chrVI 72140 72141 . 160
chrVI 72185 72186 . 180
chrVI 72421 72422 . 460
chrVI 72590 72591 . 120
chrVI 72619 72620 . 700
chrVI 73325 73326 . 180
chrVI 73520 73521 . 160
chrVI 73644 73645 . 620
chrVI 73827 73828 . 220
chrVI 73834 73835 . 180
chrVI 73936 73937 . 640
chrVI 74314 74315 . 580
chrVI 74319 74320 . 320
chrVI 74329 74330 . 480
chrVI 74348 74349 . 140
chrVI 74362 74363 . 1260
chrVI 74432 74433 . 120
chrVI 74451 74452 . 200
chrVI 74456 74457 . 120
chrVI 74515 74516 . 200
chrVI 74521 74522 . 320
chrVI 74526 74527 . 240
chrVI 74552 74553 . 500
chrVI 74599 74600 . 200
chrVI 74672 74673 . 120
chrVI 74683 74684 . 400
chrVI 74701 74702 . 300
chrVI 74708 74709 . 120
chrVI 74709 74710 . 500
chrVI 74712 74713 . 220
chrVI 74718 74719 . 1060
chrVI 74723 74724 . 160
chrVI 74728 74729 . 180
chrVI 74735 74736 . 120
chrVI 74738 74739 . 120
chrVI 74742 74743 . 120
chrVI 74744 74745 . 260
chrVI 74746 74747 . 160
chrVI 74752 74753 . 220
chrVI 74757 74758 . 160
chrVI 74764 74765 . 780
chrVI 74769 74770 . 340
chrVI 74956 74957 . 180
chrVI 74959 74960 . 180
chrVI 74964 74965 . 380
chrVI 74968 74969 . 380
chrVI 74980 74981 . 320
chrVI 74981 74982 . 480
chrVI 74983 74984 . 180
chrVI 74987 74988 . 300
chrVI 74988 74989 . 280
chrVI 74989 74990 . 120
chrVI 74989 74990 . 120
chrVI 74990 74991 . 200
chrVI 74992 74993 . 900
chrVI 74994 74995 . 520
chrVI 74995 74996 . 220
chrVI 74996 74997 . 120
chrVI 74997 74998 . 120
chrVI 75002 75003 . 160
chrVI 75011 75012 . 380
chrVI 75017 75018 . 140
chrVI 75035 75036 . 140
chrVI 75041 75042 . 220
chrVI 75046 75047 . 120
chrVI 75056 75057 . 160
chrVI 75090 75091 . 340
chrVI 75206 75207 . 860
chrVI 75672 75673 . 180
chrVI 75862 75863 . 240
chrVI 75968 75969 . 200
chrVI 76265 76266 . 120
chrVI 76358 76359 . 1240
chrVI 76555 76556 . 140
chrVI 76608 76609 . 120
chrVI 76694 76695 . 120
chrVI 76759 76760 . 120
chrVI 76981 76982 . 240
chrVI 77036 77037 . 160
chrVI 77131 77132 . 220
chrVI 77202 77203 . 260
chrVI 77312 77313 . 580
chrVI 77325 77326 . 500
chrVI 77443 77444 . 4480
chrVI 77445 77446 . 300
chrVI 77453 77454 . 160
chrVI 77469 77470 . 280
chrVI 77495 77496 . 300
chrVI 77498 77499 . 800
chrVI 77578 77579 . 1120
chrVI 77776 77777 . 120
chrVI 77802 77803 . 680
chrVI 77808 77809 . 160
chrVI 77832 77833 . 1800
chrVI 77849 77850 . 800
chrVI 77872 77873 . 1920
chrVI 77886 77887 . 1200
chrVI 77898 77899 . 360
chrVI 79170 79171 . 280
chrVI 79261 79262 . 200
chrVI 79286 79287 . 120
chrVI 79294 79295 . 160
chrVI 79300 79301 . 500
chrVI 79410 79411 . 240
chrVI 79459 79460 . 160
chrVI 79465 79466 . 220
chrVI 79905 79906 . 2240
chrVI 79915 79916 . 540
chrVI 80093 80094 . 240
chrVI 80107 80108 . 180
chrVI 80134 80135 . 240
chrVI 80245 80246 . 260
chrVI 80255 80256 . 220
chrVI 80259 80260 . 280
chrVI 80270 80271 . 520
chrVI 80315 80316 . 640
chrVI 80358 80359 . 240
chrVI 80360 80361 . 520
chrVI 80374 80375 . 180
chrVI 80479 80480 . 2160
chrVI 80585 80586 . 1520
chrVI 80815 80816 . 160
chrVI 81132 81133 . 120
chrVI 81149 81150 . 460
chrVI 81277 81278 . 380
chrVI 81610 81611 . 300
chrVI 81816 81817 . 320
chrVI 81935 81936 . 120
chrVI 81941 81942 . 160
chrVI 81965 81966 . 280
chrVI 81968 81969 . 180
chrVI 81981 81982 . 320
chrVI 81987 81988 . 160
chrVI 81993 81994 . 120
chrVI 82002 82003 . 140
chrVI 82023 82024 . 140
chrVI 82172 82173 . 120
chrVI 82204 82205 . 120
chrVI 82221 82222 . 580
chrVI 82246 82247 . 640
chrVI 82310 82311 . 560
chrVI 82340 82341 . 120
chrVI 82343 82344 . 120
chrVI 82352 82353 . 600
chrVI 82381 82382 . 220
chrVI 82384 82385 . 140
chrVI 82403 82404 . 120
chrVI 82405 82406 . 160
chrVI 82417 82418 . 1160
chrVI 82422 82423 . 140
chrVI 82564 82565 . 200
chrVI 82643 82644 . 760
chrVI 82729 82730 . 120
chrVI 82968 82969 . 1080
chrVI 83110 83111 . 420
chrVI 83235 83236 . 400
chrVI 83351 83352 . 160
chrVI 83466 83467 . 500
chrVI 83483 83484 . 1160
chrVI 83540 83541 . 260
chrVI 83547 83548 . 240
chrVI 83728 83729 . 720
chrVI 83762 83763 . 120
chrVI 83822 83823 . 200
chrVI 84031 84032 . 200
chrVI 84098 84099 . 200
chrVI 84111 84112 . 200
chrVI 84119 84120 . 300
chrVI 84150 84151 . 340
chrVI 84361 84362 . 260
chrVI 84365 84366 . 180
chrVI 84522 84523 . 300
chrVI 85473 85474 . 260
chrVI 85564 85565 . 620
chrVI 85609 85610 . 360
chrVI 86505 86506 . 260
chrVI 87014 87015 . 140
chrVI 87066 87067 . 220
chrVI 87303 87304 . 180
chrVI 87331 87332 . 120
chrVI 87345 87346 . 360
chrVI 87373 87374 . 240
chrVI 87378 87379 . 120
chrVI 87381 87382 . 120
chrVI 87389 87390 . 160
chrVI 87395 87396 . 120
chrVI 87418 87419 . 460
chrVI 87441 87442 . 380
chrVI 87445 87446 . 180
chrVI 87614 87615 . 280
chrVI 87639 87640 . 1920
chrVI 87728 87729 . 460
chrVI 87899 87900 . 320
chrVI 88054 88055 . 160
chrVI 88896 88897 . 140
chrVI 89733 89734 . 140
chrVI 90369 90370 . 120
chrVI 90443 90444 . 1020
chrVI 90448 90449 . 320
chrVI 90500 90501 . 620
chrVI 90508 90509 . 240
chrVI 90644 90645 . 360
chrVI 90655 90656 . 2080
chrVI 90676 90677 . 120
chrVI 90682 90683 . 120
chrVI 90688 90689 . 120
chrVI 90689 90690 . 180
chrVI 90699 90700 . 860
chrVI 90705 90706 . 140
chrVI 90713 90714 . 120
chrVI 90720 90721 . 200
chrVI 90731 90732 . 120
chrVI 90733 90734 . 160
chrVI 90738 90739 . 180
chrVI 90741 90742 . 620
chrVI 90768 90769 . 980
chrVI 90880 90881 . 660
chrVI 90885 90886 . 2140
chrVI 90891 90892 . 1460
chrVI 90893 90894 . 520
chrVI 90895 90896 . 480
chrVI 90896 90897 . 300
chrVI 90898 90899 . 1660
chrVI 90901 90902 . 1260
chrVI 90909 90910 . 1600
chrVI 90920 90921 . 800
chrVI 90931 90932 . 1080
chrVI 91067 91068 . 160
chrVI 91077 91078 . 200
chrVI 91250 91251 . 120
chrVI 91561 91562 . 320
chrVI 91600 91601 . 180
chrVI 91728 91729 . 120
chrVI 91882 91883 . 340
chrVI 92042 92043 . 340
chrVI 92188 92189 . 120
chrVI 92191 92192 . 120
chrVI 92552 92553 . 120
chrVI 92668 92669 . 120
chrVI 92729 92730 . 220
chrVI 92916 92917 . 1200
chrVI 93054 93055 . 1340
chrVI 93223 93224 . 120
chrVI 93248 93249 . 1340
chrVI 93255 93256 . 200
chrVI 93262 93263 . 760
chrVI 93273 93274 . 300
chrVI 93282 93283 . 180
chrVI 93283 93284 . 220
chrVI 93297 93298 . 120
chrVI 93303 93304 . 140
chrVI 93321 93322 . 200
chrVI 93343 93344 . 140
chrVI 93359 93360 . 160
chrVI 93359 93360 . 120
chrVI 93362 93363 . 220
chrVI 93364 93365 . 560
chrVI 93371 93372 . 480
chrVI 93377 93378 . 220
chrVI 93380 93381 . 180
chrVI 93383 93384 . 240
chrVI 93390 93391 . 220
chrVI 93393 93394 . 160
chrVI 93505 93506 . 140
chrVI 93510 93511 . 120
chrVI 93669 93670 . 120
chrVI 95118 95119 . 180
chrVI 95125 95126 . 120
chrVI 95136 95137 . 420
chrVI 95143 95144 . 160
chrVI 95149 95150 . 120
chrVI 95149 95150 . 1960
chrVI 95154 95155 . 1060
chrVI 95169 95170 . 2560
chrVI 95196 95197 . 120
chrVI 95200 95201 . 840
chrVI 95206 95207 . 220
chrVI 95213 95214 . 120
chrVI 95215 95216 . 240
chrVI 95218 95219 . 120
chrVI 95218 95219 . 680
chrVI 95227 95228 . 200
chrVI 95257 95258 . 140
chrVI 95261 95262 . 160
chrVI 95265 95266 . 300
chrVI 95268 95269 . 220
chrVI 95270 95271 . 360
chrVI 95276 95277 . 360
chrVI 95279 95280 . 300
chrVI 95280 95281 . 260
chrVI 95283 95284 . 120
chrVI 95311 95312 . 180
chrVI 95354 95355 . 140
chrVI 95358 95359 . 240
chrVI 95367 95368 . 280
chrVI 95396 95397 . 260
chrVI 95397 95398 . 1000
chrVI 95401 95402 . 380
chrVI 95406 95407 . 180
chrVI 95417 95418 . 120
chrVI 95421 95422 . 260
chrVI 95436 95437 . 200
chrVI 95444 95445 . 120
chrVI 95448 95449 . 360
chrVI 95481 95482 . 180
chrVI 95486 95487 . 120
chrVI 95493 95494 . 160
chrVI 95499 95500 . 180
chrVI 95528 95529 . 400
chrVI 95529 95530 . 140
chrVI 95531 95532 . 600
chrVI 95535 95536 . 260
chrVI 95540 95541 . 120
chrVI 95546 95547 . 140
chrVI 95550 95551 . 180
chrVI 95552 95553 . 180
chrVI 95556 95557 . 200
chrVI 95557 95558 . 780
chrVI 95573 95574 . 340
chrVI 95577 95578 . 1000
chrVI 95581 95582 . 180
chrVI 95586 95587 . 200
chrVI 95588 95589 . 1840
chrVI 95591 95592 . 1020
chrVI 95599 95600 . 140
chrVI 95659 95660 . 120
chrVI 95671 95672 . 240
chrVI 95681 95682 . 380
chrVI 95684 95685 . 180
chrVI 95691 95692 . 120
chrVI 95696 95697 . 360
chrVI 95713 95714 . 600
chrVI 95717 95718 . 1400
chrVI 95720 95721 . 180
chrVI 95727 95728 . 220
chrVI 95730 95731 . 180
chrVI 95731 95732 . 440
chrVI 95732 95733 . 200
chrVI 95732 95733 . 120
chrVI 95739 95740 . 720
chrVI 95743 95744 . 1240
chrVI 95747 95748 . 200
chrVI 95750 95751 . 860
chrVI 95756 95757 . 340
chrVI 95774 95775 . 320
chrVI 95774 95775 . 140
chrVI 95775 95776 . 200
chrVI 95775 95776 . 820
chrVI 95777 95778 . 120
chrVI 95780 95781 . 740
chrVI 95789 95790 . 1200
chrVI 95791 95792 . 160
chrVI 95791 95792 . 760
chrVI 95796 95797 . 1520
chrVI 95816 95817 . 240
chrVI 95818 95819 . 340
chrVI 95826 95827 . 500
chrVI 95849 95850 . 920
chrVI 95849 95850 . 140
chrVI 95850 95851 . 120
chrVI 95855 95856 . 420
chrVI 95856 95857 . 340
chrVI 95868 95869 . 280
chrVI 95874 95875 . 120
chrVI 95882 95883 . 220
chrVI 95905 95906 . 140
chrVI 95910 95911 . 140
chrVI 95912 95913 . 900
chrVI 95914 95915 . 160
chrVI 95915 95916 . 160
chrVI 95920 95921 . 120
chrVI 95925 95926 . 360
chrVI 95931 95932 . 620
chrVI 95943 95944 . 220
chrVI 95947 95948 . 3160
chrVI 95958 95959 . 220
chrVI 95964 95965 . 580
chrVI 95986 95987 . 800
chrVI 96034 96035 . 160
chrVI 96037 96038 . 160
chrVI 96040 96041 . 360
chrVI 96080 96081 . 200
chrVI 96091 96092 . 340
chrVI 96106 96107 . 320
chrVI 96280 96281 . 120
chrVI 96317 96318 . 120
chrVI 96318 96319 . 1020
chrVI 96485 96486 . 120
chrVI 96552 96553 . 300
chrVI 96626 96627 . 120
chrVI 96686 96687 . 220
chrVI 96729 96730 . 1000
chrVI 96746 96747 . 320
chrVI 96885 96886 . 1120
chrVI 96960 96961 . 360
chrVI 96989 96990 . 320
chrVI 97105 97106 . 120
chrVI 97133 97134 . 680
chrVI 97174 97175 . 300
chrVI 97262 97263 . 140
chrVI 97270 97271 . 220
chrVI 97357 97358 . 160
chrVI 97476 97477 . 640
chrVI 97554 97555 . 200
chrVI 97558 97559 . 200
chrVI 97560 97561 . 140
chrVI 97590 97591 . 360
chrVI 97691 97692 . 140
chrVI 97745 97746 . 140
chrVI 97749 97750 . 220
chrVI 97817 97818 . 120
chrVI 97849 97850 . 180
chrVI 97852 97853 . 280
chrVI 97853 97854 . 220
chrVI 97862 97863 . 640
chrVI 97894 97895 . 280
chrVI 97907 97908 . 160
chrVI 97911 97912 . 3440
chrVI 97911 97912 . 120
chrVI 97912 97913 . 120
chrVI 97912 97913 . 120
chrVI 97913 97914 . 120
chrVI 97920 97921 . 780
chrVI 97925 97926 . 1380
chrVI 97928 97929 . 160
chrVI 97947 97948 . 300
chrVI 97957 97958 . 260
chrVI 98032 98033 . 860
chrVI 98113 98114 . 520
chrVI 98117 98118 . 3960
chrVI 98127 98128 . 180
chrVI 98128 98129 . 320
chrVI 98128 98129 . 3060
chrVI 98129 98130 . 120
chrVI 98135 98136 . 640
chrVI 98139 98140 . 340
chrVI 98142 98143 . 120
chrVI 98150 98151 . 420
chrVI 98164 98165 . 240
chrVI 98180 98181 . 260
chrVI 98294 98295 . 120
chrVI 98311 98312 . 220
chrVI 98326 98327 . 220
chrVI 98348 98349 . 180
chrVI 98356 98357 . 320
chrVI 98690 98691 . 140
chrVI 98854 98855 . 160
chrVI 98860 98861 . 120
chrVI 98880 98881 . 140
chrVI 98912 98913 . 180
chrVI 99111 99112 . 140
chrVI 99254 99255 . 1100
chrVI 99474 99475 . 520
chrVI 99638 99639 . 120
chrVI 99748 99749 . 380
chrVI 100018 100019 . 260
chrVI 100593 100594 . 120
chrVI 100984 100985 . 120
chrVI 101011 101012 . 220
chrVI 101039 101040 . 120
chrVI 101137 101138 . 160
chrVI 101158 101159 . 1520
chrVI 101294 101295 . 820
chrVI 101310 101311 . 360
chrVI 101313 101314 . 220
chrVI 101315 101316 . 240
chrVI 101318 101319 . 160
chrVI 101375 101376 . 460
chrVI 101409 101410 . 1800
chrVI 101418 101419 . 640
chrVI 101419 101420 . 160
chrVI 101423 101424 . 4040
chrVI 101429 101430 . 120
chrVI 101429 101430 . 120
chrVI 101433 101434 . 280
chrVI 101436 101437 . 280
chrVI 101441 101442 . 240
chrVI 101449 101450 . 140
chrVI 101487 101488 . 160
chrVI 101491 101492 . 140
chrVI 101494 101495 . 140
chrVI 101497 101498 . 1740
chrVI 101508 101509 . 1800
chrVI 101520 101521 . 200
chrVI 101534 101535 . 300
chrVI 101538 101539 . 140
chrVI 101541 101542 . 1200
chrVI 101550 101551 . 120
chrVI 101877 101878 . 140
chrVI 103224 103225 . 120
chrVI 103262 103263 . 160
chrVI 103272 103273 . 120
chrVI 103290 103291 . 620
chrVI 103294 103295 . 220
chrVI 103302 103303 . 1120
chrVI 103306 103307 . 280
chrVI 103361 103362 . 320
chrVI 103368 103369 . 360
chrVI 103369 103370 . 120
chrVI 103418 103419 . 340
chrVI 103440 103441 . 260
chrVI 103494 103495 . 580
chrVI 103548 103549 . 360
chrVI 103552 103553 . 340
chrVI 103558 103559 . 760
chrVI 103568 103569 . 1900
chrVI 103573 103574 . 260
chrVI 103576 103577 . 280
chrVI 103581 103582 . 740
chrVI 103582 103583 . 200
chrVI 103582 103583 . 120
chrVI 103586 103587 . 120
chrVI 103593 103594 . 620
chrVI 103598 103599 . 460
chrVI 103604 103605 . 560
chrVI 103610 103611 . 600
chrVI 103617 103618 . 520
chrVI 103618 103619 . 460
chrVI 103627 103628 . 580
chrVI 103629 103630 . 380
chrVI 103634 103635 . 220
chrVI 103635 103636 . 300
chrVI 103637 103638 . 440
chrVI 103639 103640 . 800
chrVI 103650 103651 . 200
chrVI 103941 103942 . 220
chrVI 103969 103970 . 660
chrVI 104500 104501 . 340
chrVI 104502 104503 . 220
chrVI 104522 104523 . 480
chrVI 104528 104529 . 220
chrVI 104529 104530 . 120
chrVI 104529 104530 . 300
chrVI 104551 104552 . 140
chrVI 104555 104556 . 940
chrVI 104560 104561 . 2280
chrVI 104604 104605 . 1600
chrVI 104647 104648 . 1480
chrVI 104910 104911 . 200
chrVI 105958 105959 . 120
chrVI 105969 105970 . 140
chrVI 105993 105994 . 660
chrVI 106314 106315 . 160
chrVI 106319 106320 . 180
chrVI 106320 106321 . 300
chrVI 106324 106325 . 420
chrVI 106332 106333 . 140
chrVI 106338 106339 . 120
chrVI 106345 106346 . 120
chrVI 106349 106350 . 220
chrVI 106350 106351 . 120
chrVI 106350 106351 . 340
chrVI 106354 106355 . 120
chrVI 106363 106364 . 500
chrVI 106371 106372 . 1000
chrVI 106376 106377 . 400
chrVI 106386 106387 . 600
chrVI 106390 106391 . 240
chrVI 106391 106392 . 140
chrVI 106392 106393 . 160
chrVI 106392 106393 . 780
chrVI 106401 106402 . 120
chrVI 106402 106403 . 120
chrVI 106405 106406 . 520
chrVI 106407 106408 . 280
chrVI 106408 106409 . 260
chrVI 106409 106410 . 120
chrVI 106414 106415 . 340
chrVI 106428 106429 . 420
chrVI 106467 106468 . 120
chrVI 106513 106514 . 580
chrVI 106532 106533 . 220
chrVI 106535 106536 . 200
chrVI 106548 106549 . 640
chrVI 106566 106567 . 540
chrVI 106569 106570 . 500
chrVI 106583 106584 . 140
chrVI 106587 106588 . 140
chrVI 106612 106613 . 300
chrVI 106616 106617 . 1220
chrVI 106653 106654 . 160
chrVI 106720 106721 . 1140
chrVI 106723 106724 . 120
chrVI 106735 106736 . 220
chrVI 106736 106737 . 200
chrVI 106740 106741 . 280
chrVI 106751 106752 . 140
chrVI 106757 106758 . 280
chrVI 106765 106766 . 760
chrVI 106773 106774 . 500
chrVI 106773 106774 . 580
chrVI 106775 106776 . 120
chrVI 106775 106776 . 120
chrVI 106779 106780 . 540
chrVI 106787 106788 . 120
chrVI 106792 106793 . 380
chrVI 106793 106794 . 160
chrVI 106794 106795 . 120
chrVI 106800 106801 . 140
chrVI 106802 106803 . 340
chrVI 106816 106817 . 1100
chrVI 106828 106829 . 320
chrVI 106849 106850 . 140
chrVI 106931 106932 . 120
chrVI 106936 106937 . 180
chrVI 106941 106942 . 340
chrVI 106973 106974 . 120
chrVI 106984 106985 . 120
chrVI 106990 106991 . 360
chrVI 107054 107055 . 180
chrVI 107099 107100 . 120
chrVI 107102 107103 . 1240
chrVI 107242 107243 . 1480
chrVI 107262 107263 . 320
chrVI 107272 107273 . 200
chrVI 107460 107461 . 1180
chrVI 107653 107654 . 120
chrVI 107662 107663 . 760
chrVI 107666 107667 . 160
chrVI 107674 107675 . 160
chrVI 107705 107706 . 360
chrVI 107715 107716 . 260
chrVI 107716 107717 . 1120
chrVI 107716 107717 . 120
chrVI 107718 107719 . 120
chrVI 107728 107729 . 240
chrVI 107737 107738 . 280
chrVI 107745 107746 . 800
chrVI 107829 107830 . 480
chrVI 107841 107842 . 220
chrVI 107879 107880 . 500
chrVI 107882 107883 . 580
chrVI 107905 107906 . 360
chrVI 107907 107908 . 600
chrVI 107923 107924 . 260
chrVI 107936 107937 . 120
chrVI 107949 107950 . 680
chrVI 107973 107974 . 160
chrVI 107979 107980 . 300
chrVI 108175 108176 . 400
chrVI 108297 108298 . 760
chrVI 108300 108301 . 2540
chrVI 108311 108312 . 500
chrVI 108327 108328 . 460
chrVI 108335 108336 . 560
chrVI 108349 108350 . 120
chrVI 108371 108372 . 240
chrVI 108404 108405 . 560
chrVI 108413 108414 . 120
chrVI 108427 108428 . 1460
chrVI 108454 108455 . 1380
chrVI 108467 108468 . 400
chrVI 108548 108549 . 120
chrVI 108556 108557 . 140
chrVI 108596 108597 . 280
chrVI 108601 108602 . 1260
chrVI 108715 108716 . 260
chrVI 108718 108719 . 320
chrVI 108720 108721 . 540
chrVI 108779 108780 . 880
chrVI 109063 109064 . 260
chrVI 109674 109675 . 460
chrVI 109794 109795 . 120
chrVI 109804 109805 . 420
chrVI 109856 109857 . 380
chrVI 109882 109883 . 740
chrVI 109983 109984 . 160
chrVI 109993 109994 . 140
chrVI 110002 110003 . 120
chrVI 110009 110010 . 140
chrVI 110015 110016 . 2080
chrVI 110017 110018 . 1000
chrVI 110017 110018 . 2540
chrVI 110018 110019 . 120
chrVI 110020 110021 . 380
chrVI 110024 110025 . 120
chrVI 110034 110035 . 200
chrVI 110040 110041 . 840
chrVI 110049 110050 . 480
chrVI 110052 110053 . 260
chrVI 110057 110058 . 3900
chrVI 110071 110072 . 280
chrVI 110095 110096 . 180
chrVI 110100 110101 . 780
chrVI 110103 110104 . 420
chrVI 110113 110114 . 260
chrVI 110129 110130 . 180
chrVI 110134 110135 . 220
chrVI 110139 110140 . 380
chrVI 110148 110149 . 560
chrVI 110150 110151 . 140
chrVI 110151 110152 . 120
chrVI 110151 110152 . 380
chrVI 110155 110156 . 840
chrVI 110160 110161 . 360
chrVI 110165 110166 . 180
chrVI 110478 110479 . 120
chrVI 110511 110512 . 580
chrVI 110525 110526 . 240
chrVI 110677 110678 . 160
chrVI 110728 110729 . 200
chrVI 110754 110755 . 140
chrVI 110834 110835 . 140
chrVI 110924 110925 . 120
chrVI 111020 111021 . 360
chrVI 111025 111026 . 1340
chrVI 111213 111214 . 280
chrVI 111368 111369 . 320
chrVI 111376 111377 . 200
chrVI 111387 111388 . 300
chrVI 111390 111391 . 340
chrVI 111394 111395 . 260
chrVI 111431 111432 . 300
chrVI 111441 111442 . 440
chrVI 111467 111468 . 120
chrVI 111511 111512 . 220
chrVI 111517 111518 . 740
chrVI 111691 111692 . 3100
chrVI 111719 111720 . 120
chrVI 111728 111729 . 140
chrVI 111736 111737 . 500
chrVI 111745 111746 . 220
chrVI 111807 111808 . 420
chrVI 111837 111838 . 260
chrVI 111838 111839 . 360
chrVI 111860 111861 . 420
chrVI 111891 111892 . 160
chrVI 111914 111915 . 160
chrVI 111922 111923 . 340
chrVI 111927 111928 . 160
chrVI 111928 111929 . 280
chrVI 111934 111935 . 140
chrVI 111947 111948 . 440
chrVI 111987 111988 . 420
chrVI 111998 111999 . 200
chrVI 112006 112007 . 1000
chrVI 112014 112015 . 280
chrVI 112019 112020 . 220
chrVI 112030 112031 . 120
chrVI 112104 112105 . 200
chrVI 112236 112237 . 320
chrVI 112344 112345 . 180
chrVI 112380 112381 . 120
chrVI 112387 112388 . 200
chrVI 112413 112414 . 200
chrVI 112540 112541 . 260
chrVI 112551 112552 . 320
chrVI 112624 112625 . 500
chrVI 112674 112675 . 180
chrVI 112700 112701 . 340
chrVI 112830 112831 . 320
chrVI 112962 112963 . 120
chrVI 113212 113213 . 180
chrVI 113359 113360 . 480
chrVI 113391 113392 . 340
chrVI 113434 113435 . 320
chrVI 113532 113533 . 3500
chrVI 113710 113711 . 460
chrVI 113865 113866 . 2320
chrVI 113880 113881 . 500
chrVI 113904 113905 . 180
chrVI 113923 113924 . 180
chrVI 114031 114032 . 120
chrVI 114036 114037 . 3320
chrVI 114059 114060 . 120
chrVI 114080 114081 . 580
chrVI 114084 114085 . 660
chrVI 114088 114089 . 640
chrVI 114092 114093 . 520
chrVI 114161 114162 . 920
chrVI 114162 114163 . 560
chrVI 114162 114163 . 140
chrVI 114173 114174 . 320
chrVI 114180 114181 . 120
chrVI 114199 114200 . 120
chrVI 114203 114204 . 160
chrVI 114353 114354 . 120
chrVI 114368 114369 . 140
chrVI 114516 114517 . 160
chrVI 114520 114521 . 160
chrVI 114539 114540 . 360
chrVI 114547 114548 . 140
chrVI 114622 114623 . 320
chrVI 114623 114624 . 260
chrVI 114642 114643 . 140
chrVI 114647 114648 . 160
chrVI 114660 114661 . 120
chrVI 114674 114675 . 140
chrVI 114686 114687 . 640
chrVI 114703 114704 . 540
chrVI 114707 114708 . 160
chrVI 114713 114714 . 280
chrVI 114830 114831 . 1420
chrVI 114841 114842 . 560
chrVI 114848 114849 . 180
chrVI 114855 114856 . 1860
chrVI 114871 114872 . 3380
chrVI 115017 115018 . 1800
chrVI 115131 115132 . 420
chrVI 115154 115155 . 900
chrVI 115156 115157 . 400
chrVI 115157 115158 . 120
chrVI 115167 115168 . 460
chrVI 115170 115171 . 400
chrVI 115177 115178 . 120
chrVI 115260 115261 . 280
chrVI 115270 115271 . 120
chrVI 115274 115275 . 500
chrVI 115311 115312 . 360
chrVI 115385 115386 . 120
chrVI 115454 115455 . 180
chrVI 115463 115464 . 180
chrVI 115466 115467 . 160
chrVI 115468 115469 . 1260
chrVI 115474 115475 . 120
chrVI 115582 115583 . 260
chrVI 115634 115635 . 540
chrVI 115660 115661 . 560
chrVI 115776 115777 . 520
chrVI 115784 115785 . 220
chrVI 115791 115792 . 580
chrVI 115797 115798 . 160
chrVI 115816 115817 . 240
chrVI 115828 115829 . 220
chrVI 115835 115836 . 120
chrVI 115847 115848 . 140
chrVI 115850 115851 . 140
chrVI 115854 115855 . 900
chrVI 115870 115871 . 620
chrVI 115872 115873 . 120
chrVI 115872 115873 . 840
chrVI 115879 115880 . 120
chrVI 115890 115891 . 140
chrVI 115895 115896 . 160
chrVI 115898 115899 . 660
chrVI 115899 115900 . 120
chrVI 115901 115902 . 140
chrVI 115903 115904 . 140
chrVI 115904 115905 . 1260
chrVI 115918 115919 . 200
chrVI 115921 115922 . 120
chrVI 115926 115927 . 160
chrVI 116084 116085 . 200
chrVI 116087 116088 . 120
chrVI 116108 116109 . 120
chrVI 118447 118448 . 120
chrVI 118463 118464 . 120
chrVI 118517 118518 . 1100
chrVI 118588 118589 . 260
chrVI 118602 118603 . 180
chrVI 118607 118608 . 740
chrVI 118609 118610 . 160
chrVI 118611 118612 . 980
chrVI 118618 118619 . 120
chrVI 118619 118620 . 520
chrVI 118647 118648 . 160
chrVI 118666 118667 . 520
chrVI 118676 118677 . 180
chrVI 118682 118683 . 220
chrVI 118695 118696 . 160
chrVI 118707 118708 . 1400
chrVI 118711 118712 . 160
chrVI 118731 118732 . 240
chrVI 118738 118739 . 660
chrVI 118744 118745 . 160
chrVI 118756 118757 . 200
chrVI 118758 118759 . 140
chrVI 118764 118765 . 300
chrVI 118767 118768 . 120
chrVI 118783 118784 . 320
chrVI 118784 118785 . 440
chrVI 118787 118788 . 200
chrVI 118797 118798 . 140
chrVI 118966 118967 . 120
chrVI 118975 118976 . 180
chrVI 119011 119012 . 240
chrVI 119027 119028 . 160
chrVI 119033 119034 . 440
chrVI 119041 119042 . 240
chrVI 119181 119182 . 1800
chrVI 119186 119187 . 140
chrVI 119190 119191 . 840
chrVI 119199 119200 . 140
chrVI 119205 119206 . 3280
chrVI 119209 119210 . 120
chrVI 119217 119218 . 1260
chrVI 119217 119218 . 120
chrVI 119226 119227 . 8380
chrVI 119231 119232 . 180
chrVI 119233 119234 . 540
chrVI 119233 119234 . 260
chrVI 119234 119235 . 1040
chrVI 119234 119235 . 180
chrVI 119236 119237 . 180
chrVI 119237 119238 . 3640
chrVI 119238 119239 . 1460
chrVI 119241 119242 . 1060
chrVI 119246 119247 . 2460
chrVI 119306 119307 . 300
chrVI 119320 119321 . 540
chrVI 119322 119323 . 140
chrVI 119325 119326 . 140
chrVI 119330 119331 . 200
chrVI 119330 119331 . 120
chrVI 119332 119333 . 120
chrVI 119341 119342 . 140
chrVI 119344 119345 . 940
chrVI 119346 119347 . 300
chrVI 119346 119347 . 240
chrVI 119353 119354 . 680
chrVI 119362 119363 . 160
chrVI 123133 123134 . 2460
chrVI 123155 123156 . 1040
chrVI 123162 123163 . 140
chrVI 123166 123167 . 160
chrVI 123166 123167 . 240
chrVI 123167 123168 . 120
chrVI 123167 123168 . 300
chrVI 123170 123171 . 220
chrVI 123178 123179 . 520
chrVI 123180 123181 . 140
chrVI 123180 123181 . 120
chrVI 123181 123182 . 180
chrVI 123186 123187 . 260
chrVI 123191 123192 . 220
chrVI 123196 123197 . 460
chrVI 123197 123198 . 220
chrVI 123209 123210 . 360
chrVI 123239 123240 . 140
chrVI 123242 123243 . 360
chrVI 123245 123246 . 260
chrVI 123245 123246 . 120
chrVI 123248 123249 . 2560
chrVI 123250 123251 . 480
chrVI 123253 123254 . 300
chrVI 123255 123256 . 120
chrVI 123256 123257 . 940
chrVI 123256 123257 . 200
chrVI 123257 123258 . 120
chrVI 123260 123261 . 240
chrVI 123266 123267 . 120
chrVI 123280 123281 . 560
chrVI 123287 123288 . 180
chrVI 123288 123289 . 160
chrVI 123291 123292 . 200
chrVI 123295 123296 . 120
chrVI 123300 123301 . 160
chrVI 123302 123303 . 220
chrVI 123302 123303 . 220
chrVI 123303 123304 . 120
chrVI 123308 123309 . 280
chrVI 123312 123313 . 1300
chrVI 123334 123335 . 160
chrVI 123347 123348 . 540
chrVI 123473 123474 . 280
chrVI 123481 123482 . 180
chrVI 123492 123493 . 440
chrVI 123500 123501 . 260
chrVI 123669 123670 . 400
chrVI 123685 123686 . 120
chrVI 123802 123803 . 240
chrVI 123931 123932 . 120
chrVI 124094 124095 . 1080
chrVI 124126 124127 . 720
chrVI 124144 124145 . 440
chrVI 124235 124236 . 300
chrVI 124276 124277 . 1260
chrVI 124631 124632 . 260
chrVI 124739 124740 . 120
chrVI 124745 124746 . 4280
chrVI 124840 124841 . 180
chrVI 125049 125050 . 120
chrVI 125062 125063 . 260
chrVI 125147 125148 . 220
chrVI 125335 125336 . 560
chrVI 125459 125460 . 260
chrVI 125497 125498 . 680
chrVI 125584 125585 . 220
chrVI 125622 125623 . 680
chrVI 125631 125632 . 160
chrVI 125752 125753 . 240
chrVI 125782 125783 . 140
chrVI 126107 126108 . 1400
chrVI 126215 126216 . 2400
chrVI 126241 126242 . 340
chrVI 126301 126302 . 200
chrVI 126364 126365 . 1180
chrVI 126387 126388 . 160
chrVI 126441 126442 . 120
chrVI 126490 126491 . 160
chrVI 126600 126601 . 2000
chrVI 126683 126684 . 1380
chrVI 126722 126723 . 1100
chrVI 126727 126728 . 1040
chrVI 126815 126816 . 400
chrVI 126826 126827 . 980
chrVI 126835 126836 . 360
chrVI 126935 126936 . 280
chrVI 127031 127032 . 260
chrVI 127123 127124 . 460
chrVI 127171 127172 . 420
chrVI 127194 127195 . 220
chrVI 127359 127360 . 480
chrVI 127505 127506 . 360
chrVI 127633 127634 . 180
chrVI 127656 127657 . 180
chrVI 127680 127681 . 460
chrVI 127715 127716 . 160
chrVI 127748 127749 . 300
chrVI 127849 127850 . 320
chrVI 127919 127920 . 1620
chrVI 127949 127950 . 120
chrVI 127953 127954 . 200
chrVI 128017 128018 . 600
chrVI 128057 128058 . 140
chrVI 128064 128065 . 1020
chrVI 128114 128115 . 120
chrVI 128119 128120 . 200
chrVI 128139 128140 . 180
chrVI 128252 128253 . 940
chrVI 128271 128272 . 120
chrVI 128285 128286 . 120
chrVI 128294 128295 . 1640
chrVI 128328 128329 . 680
chrVI 128334 128335 . 120
chrVI 128399 128400 . 560
chrVI 128407 128408 . 220
chrVI 128410 128411 . 1940
chrVI 128513 128514 . 400
chrVI 128515 128516 . 260
chrVI 128537 128538 . 120
chrVI 128568 128569 . 700
chrVI 128721 128722 . 180
chrVI 128747 128748 . 1400
chrVI 128820 128821 . 140
chrVI 128924 128925 . 400
chrVI 128927 128928 . 120
chrVI 128976 128977 . 420
chrVI 129023 129024 . 140
chrVI 129081 129082 . 200
chrVI 129111 129112 . 680
chrVI 129217 129218 . 140
chrVI 129243 129244 . 120
chrVI 129252 129253 . 120
chrVI 129273 129274 . 320
chrVI 129384 129385 . 440
chrVI 129608 129609 . 140
chrVI 129618 129619 . 180
chrVI 129640 129641 . 240
chrVI 129652 129653 . 1020
chrVI 129688 129689 . 140
chrVI 129774 129775 . 280
chrVI 129785 129786 . 300
chrVI 129791 129792 . 540
chrVI 129813 129814 . 160
chrVI 129818 129819 . 780
chrVI 129831 129832 . 120
chrVI 129832 129833 . 1560
chrVI 129836 129837 . 760
chrVI 129854 129855 . 680
chrVI 129947 129948 . 160
chrVI 129967 129968 . 640
chrVI 129978 129979 . 2640
chrVI 129979 129980 . 180
chrVI 129980 129981 . 120
chrVI 129984 129985 . 860
chrVI 129986 129987 . 180
chrVI 129992 129993 . 140
chrVI 129995 129996 . 720
chrVI 130000 130001 . 120
chrVI 130006 130007 . 880
chrVI 130007 130008 . 260
chrVI 130008 130009 . 180
chrVI 130018 130019 . 200
chrVI 130021 130022 . 480
chrVI 130030 130031 . 280
chrVI 130070 130071 . 160
chrVI 130077 130078 . 3840
chrVI 130080 130081 . 1440
chrVI 130084 130085 . 120
chrVI 130091 130092 . 120
chrVI 130094 130095 . 1380
chrVI 130094 130095 . 380
chrVI 130102 130103 . 120
chrVI 130122 130123 . 460
chrVI 130144 130145 . 460
chrVI 130253 130254 . 240
chrVI 130268 130269 . 340
chrVI 130271 130272 . 600
chrVI 130285 130286 . 860
chrVI 130303 130304 . 120
chrVI 131085 131086 . 120
chrVI 131256 131257 . 240
chrVI 131393 131394 . 360
chrVI 131431 131432 . 120
chrVI 131446 131447 . 120
chrVI 131453 131454 . 280
chrVI 131464 131465 . 300
chrVI 131495 131496 . 280
chrVI 131501 131502 . 760
chrVI 131542 131543 . 240
chrVI 131635 131636 . 900
chrVI 131645 131646 . 1260
chrVI 131669 131670 . 1420
chrVI 131678 131679 . 120
chrVI 131694 131695 . 120
chrVI 131704 131705 . 3560
chrVI 131711 131712 . 140
chrVI 131721 131722 . 3340
chrVI 131745 131746 . 1760
chrVI 131910 131911 . 200
chrVI 131915 131916 . 380
chrVI 131922 131923 . 160
chrVI 131927 131928 . 180
chrVI 132046 132047 . 460
chrVI 132067 132068 . 500
chrVI 132074 132075 . 160
chrVI 132080 132081 . 160
chrVI 132086 132087 . 440
chrVI 132347 132348 . 1260
chrVI 132582 132583 . 560
chrVI 132801 132802 . 240
chrVI 132805 132806 . 900
chrVI 132809 132810 . 580
chrVI 132823 132824 . 120
chrVI 132923 132924 . 160
chrVI 133040 133041 . 320
chrVI 133052 133053 . 780
chrVI 133078 133079 . 320
chrVI 133104 133105 . 240
chrVI 133387 133388 . 860
chrVI 133408 133409 . 900
chrVI 133482 133483 . 360
chrVI 133580 133581 . 320
chrVI 133649 133650 . 120
chrVI 133650 133651 . 380
chrVI 133661 133662 . 120
chrVI 133675 133676 . 120
chrVI 133769 133770 . 140
chrVI 133847 133848 . 1680
chrVI 133855 133856 . 280
chrVI 133955 133956 . 260
chrVI 133991 133992 . 600
chrVI 134017 134018 . 460
chrVI 134102 134103 . 300
chrVI 134162 134163 . 940
chrVI 134168 134169 . 160
chrVI 134185 134186 . 740
chrVI 134195 134196 . 420
chrVI 134198 134199 . 200
chrVI 134202 134203 . 220
chrVI 134290 134291 . 220
chrVI 134319 134320 . 400
chrVI 134350 134351 . 140
chrVI 134366 134367 . 740
chrVI 134427 134428 . 500
chrVI 134471 134472 . 380
chrVI 134476 134477 . 1100
chrVI 134478 134479 . 140
chrVI 134479 134480 . 120
chrVI 134487 134488 . 420
chrVI 134492 134493 . 300
chrVI 134494 134495 . 400
chrVI 134539 134540 . 120
chrVI 134663 134664 . 120
chrVI 134667 134668 . 140
chrVI 134676 134677 . 160
chrVI 134682 134683 . 960
chrVI 134686 134687 . 200
chrVI 134694 134695 . 200
chrVI 134696 134697 . 320
chrVI 134725 134726 . 140
chrVI 134725 134726 . 260
chrVI 134728 134729 . 240
chrVI 134730 134731 . 220
chrVI 134733 134734 . 120
chrVI 134734 134735 . 120
chrVI 134748 134749 . 1700
chrVI 134765 134766 . 180
chrVI 134773 134774 . 400
chrVI 134779 134780 . 980
chrVI 134785 134786 . 360
chrVI 134791 134792 . 200
chrVI 134794 134795 . 460
chrVI 134803 134804 . 160
chrVI 134806 134807 . 240
chrVI 134814 134815 . 120
chrVI 134821 134822 . 340
chrVI 134859 134860 . 140
chrVI 134871 134872 . 360
chrVI 134889 134890 . 340
chrVI 134942 134943 . 560
chrVI 134982 134983 . 860
chrVI 135007 135008 . 1000
chrVI 135065 135066 . 220
chrVI 135076 135077 . 140
chrVI 135089 135090 . 200
chrVI 135274 135275 . 140
chrVI 135345 135346 . 180
chrVI 135350 135351 . 300
chrVI 135374 135375 . 180
chrVI 135426 135427 . 180
chrVI 135585 135586 . 320
chrVI 135590 135591 . 320
chrVI 135594 135595 . 320
chrVI 135712 135713 . 340
chrVI 135745 135746 . 620
chrVI 135786 135787 . 820
chrVI 135822 135823 . 140
chrVI 135925 135926 . 120
chrVI 135933 135934 . 280
chrVI 135953 135954 . 1400
chrVI 135957 135958 . 360
chrVI 135960 135961 . 200
chrVI 135968 135969 . 440
chrVI 136004 136005 . 560
chrVI 136012 136013 . 140
chrVI 136042 136043 . 340
chrVI 136045 136046 . 360
chrVI 136058 136059 . 280
chrVI 136068 136069 . 260
chrVI 136069 136070 . 380
chrVI 136072 136073 . 800
chrVI 136079 136080 . 1440
chrVI 136083 136084 . 2120
chrVI 136201 136202 . 480
chrVI 136211 136212 . 580
chrVI 136214 136215 . 360
chrVI 136215 136216 . 140
chrVI 136215 136216 . 120
chrVI 136218 136219 . 780
chrVI 136222 136223 . 560
chrVI 136231 136232 . 1260
chrVI 136345 136346 . 120
chrVI 136388 136389 . 200
chrVI 136400 136401 . 600
chrVI 136414 136415 . 120
chrVI 136434 136435 . 360
chrVI 136466 136467 . 420
chrVI 136563 136564 . 1320
chrVI 136568 136569 . 280
chrVI 136576 136577 . 140
chrVI 136586 136587 . 3140
chrVI 136589 136590 . 240
chrVI 136594 136595 . 740
chrVI 136766 136767 . 820
chrVI 136774 136775 . 1420
chrVI 136918 136919 . 720
chrVI 136943 136944 . 1180
chrVI 137128 137129 . 260
chrVI 137243 137244 . 140
chrVI 137268 137269 . 1140
chrVI 137273 137274 . 1020
chrVI 137277 137278 . 180
chrVI 137280 137281 . 440
chrVI 137283 137284 . 300
chrVI 137284 137285 . 400
chrVI 137288 137289 . 440
chrVI 137292 137293 . 900
chrVI 137298 137299 . 160
chrVI 137302 137303 . 400
chrVI 137308 137309 . 1000
chrVI 137315 137316 . 340
chrVI 137317 137318 . 120
chrVI 137318 137319 . 220
chrVI 137341 137342 . 140
chrVI 137341 137342 . 180
chrVI 137342 137343 . 500
chrVI 137343 137344 . 120
chrVI 137354 137355 . 300
chrVI 137355 137356 . 320
chrVI 137356 137357 . 120
chrVI 137359 137360 . 120
chrVI 137368 137369 . 140
chrVI 137370 137371 . 160
chrVI 137393 137394 . 620
chrVI 137440 137441 . 440
chrVI 137448 137449 . 120
chrVI 137453 137454 . 120
chrVI 137506 137507 . 120
chrVI 137616 137617 . 120
chrVI 137629 137630 . 1140
chrVI 137634 137635 . 120
chrVI 137637 137638 . 1100
chrVI 137643 137644 . 120
chrVI 137652 137653 . 120
chrVI 137660 137661 . 2600
chrVI 137738 137739 . 120
chrVI 137757 137758 . 120
chrVI 137766 137767 . 260
chrVI 137772 137773 . 140
chrVI 137774 137775 . 220
chrVI 137774 137775 . 120
chrVI 137779 137780 . 140
chrVI 137792 137793 . 260
chrVI 137810 137811 . 400
chrVI 137818 137819 . 120
chrVI 137830 137831 . 280
chrVI 137880 137881 . 280
chrVI 137922 137923 . 140
chrVI 137980 137981 . 120
chrVI 143836 143837 . 320
chrVI 143873 143874 . 120
chrVI 143937 143938 . 260
chrVI 143940 143941 . 200
chrVI 143945 143946 . 140
chrVI 143982 143983 . 660
chrVI 143984 143985 . 120
chrVI 143997 143998 . 120
chrVI 144013 144014 . 160
chrVI 144026 144027 . 120
chrVI 144063 144064 . 140
chrVI 144089 144090 . 200
chrVI 144098 144099 . 1420
chrVI 144103 144104 . 1000
chrVI 144113 144114 . 140
chrVI 144120 144121 . 460
chrVI 144128 144129 . 740
chrVI 144136 144137 . 200
chrVI 144136 144137 . 120
chrVI 144138 144139 . 340
chrVI 144138 144139 . 260
chrVI 144148 144149 . 560
chrVI 144154 144155 . 340
chrVI 144157 144158 . 480
chrVI 144165 144166 . 800
chrVI 144171 144172 . 160
chrVI 144195 144196 . 480
chrVI 144219 144220 . 540
chrVI 144270 144271 . 880
chrVI 144280 144281 . 1260
chrVI 144287 144288 . 720
chrVI 144302 144303 . 1480
chrVI 144305 144306 . 1100
chrVI 144321 144322 . 1180
chrVI 144332 144333 . 1880
chrVI 144361 144362 . 120
chrVI 144361 144362 . 1100
chrVI 144390 144391 . 1140
chrVI 144400 144401 . 180
chrVI 144438 144439 . 360
chrVI 144451 144452 . 160
chrVI 144502 144503 . 160
chrVI 144513 144514 . 220
chrVI 144527 144528 . 140
chrVI 144553 144554 . 220
chrVI 144626 144627 . 740
chrVI 144668 144669 . 180
chrVI 144677 144678 . 420
chrVI 144681 144682 . 400
chrVI 144708 144709 . 520
chrVI 144715 144716 . 140
chrVI 144730 144731 . 140
chrVI 144737 144738 . 540
chrVI 144742 144743 . 140
chrVI 144744 144745 . 180
chrVI 144870 144871 . 160
chrVI 144872 144873 . 240
chrVI 144885 144886 . 140
chrVI 144890 144891 . 180
chrVI 144911 144912 . 1240
chrVI 144919 144920 . 140
chrVI 144944 144945 . 160
chrVI 144982 144983 . 140
chrVI 145028 145029 . 520
chrVI 145077 145078 . 1220
chrVI 145083 145084 . 140
chrVI 145113 145114 . 180
chrVI 145123 145124 . 120
chrVI 145240 145241 . 240
chrVI 146953 146954 . 1240
chrVI 146962 146963 . 440
chrVI 146967 146968 . 380
chrVI 146977 146978 . 1020
chrVI 146979 146980 . 160
chrVI 146984 146985 . 1920
chrVI 146988 146989 . 680
chrVI 146988 146989 . 120
chrVI 146989 146990 . 220
chrVI 146989 146990 . 240
chrVI 146991 146992 . 740
chrVI 146996 146997 . 1640
chrVI 146998 146999 . 180
chrVI 146998 146999 . 960
chrVI 147002 147003 . 280
chrVI 147004 147005 . 640
chrVI 147010 147011 . 3300
chrVI 147021 147022 . 280
chrVI 147025 147026 . 540
chrVI 147050 147051 . 140
chrVI 147051 147052 . 480
chrVI 147055 147056 . 900
chrVI 147057 147058 . 160
chrVI 147067 147068 . 480
chrVI 147071 147072 . 1080
chrVI 147072 147073 . 300
chrVI 147076 147077 . 2740
chrVI 147077 147078 . 700
chrVI 147078 147079 . 2080
chrVI 147083 147084 . 440
chrVI 147087 147088 . 120
chrVI 147087 147088 . 380
chrVI 147088 147089 . 120
chrVI 147089 147090 . 180
chrVI 147090 147091 . 140
chrVI 147091 147092 . 320
chrVI 147096 147097 . 320
chrVI 147103 147104 . 1120
chrVI 147122 147123 . 420
chrVI 147224 147225 . 680
chrVI 147258 147259 . 120
chrVI 147405 147406 . 220
chrVI 147458 147459 . 200
chrVI 147624 147625 . 120
chrVI 147657 147658 . 120
chrVI 147711 147712 . 160
chrVI 147751 147752 . 280
chrVI 147771 147772 . 420
chrVI 148112 148113 . 120
chrVI 148121 148122 . 140
chrVI 148273 148274 . 160
chrVI 148283 148284 . 120
chrVI 148296 148297 . 640
chrVI 148334 148335 . 140
chrVI 148463 148464 . 360
chrVI 148477 148478 . 140
chrVI 148483 148484 . 120
chrVI 148490 148491 . 220
chrVI 148499 148500 . 180
chrVI 148655 148656 . 320
chrVI 148698 148699 . 420
chrVI 148703 148704 . 200
chrVI 148726 148727 . 820
chrVI 148739 148740 . 240
chrVI 148745 148746 . 180
chrVI 148764 148765 . 160
chrVI 148770 148771 . 400
chrVI 148776 148777 . 120
chrVI 148798 148799 . 460
chrVI 148879 148880 . 500
chrVI 148916 148917 . 120
chrVI 148927 148928 . 260
chrVI 148976 148977 . 200
chrVI 148983 148984 . 240
chrVI 148986 148987 . 460
chrVI 148991 148992 . 1440
chrVI 148997 148998 . 120
chrVI 149031 149032 . 220
chrVI 149047 149048 . 160
chrVI 149078 149079 . 120
chrVI 149491 149492 . 500
chrVI 149514 149515 . 160
chrVI 149518 149519 . 120
chrVI 149526 149527 . 120
chrVI 149612 149613 . 120
chrVI 149698 149699 . 160
chrVI 149775 149776 . 320
chrVI 149812 149813 . 840
chrVI 149818 149819 . 120
chrVI 149833 149834 . 160
chrVI 149842 149843 . 300
chrVI 149852 149853 . 5740
chrVI 149856 149857 . 860
chrVI 149861 149862 . 140
chrVI 149867 149868 . 1220
chrVI 149913 149914 . 160
chrVI 149917 149918 . 240
chrVI 149921 149922 . 440
chrVI 149922 149923 . 300
chrVI 149924 149925 . 200
chrVI 149926 149927 . 140
chrVI 149926 149927 . 1420
chrVI 149927 149928 . 280
chrVI 149930 149931 . 260
chrVI 149930 149931 . 900
chrVI 149931 149932 . 140
chrVI 149938 149939 . 3120
chrVI 149942 149943 . 300
chrVI 149949 149950 . 1880
chrVI 149956 149957 . 280
chrVI 149967 149968 . 1600
chrVI 149983 149984 . 160
chrVI 150274 150275 . 200
chrVI 150282 150283 . 160
chrVI 150329 150330 . 160
chrVI 151562 151563 . 160
chrVI 151753 151754 . 160
chrVI 151774 151775 . 120
chrVI 151802 151803 . 320
chrVI 151858 151859 . 120
chrVI 151930 151931 . 220
chrVI 151961 151962 . 520
chrVI 151969 151970 . 540
chrVI 152023 152024 . 360
chrVI 152038 152039 . 1260
chrVI 152045 152046 . 1360
chrVI 152128 152129 . 260
chrVI 152176 152177 . 240
chrVI 152195 152196 . 640
chrVI 152464 152465 . 120
chrVI 152488 152489 . 520
chrVI 152528 152529 . 1220
chrVI 152547 152548 . 440
chrVI 152561 152562 . 140
chrVI 152584 152585 . 360
chrVI 152593 152594 . 120
chrVI 152674 152675 . 660
chrVI 152684 152685 . 120
chrVI 152689 152690 . 400
chrVI 152701 152702 . 180
chrVI 153166 153167 . 360
chrVI 153186 153187 . 1040
chrVI 153198 153199 . 1900
chrVI 153204 153205 . 220
chrVI 153209 153210 . 1180
chrVI 153215 153216 . 260
chrVI 153223 153224 . 1540
chrVI 153229 153230 . 480
chrVI 153234 153235 . 720
chrVI 153237 153238 . 220
chrVI 153238 153239 . 260
chrVI 153247 153248 . 580
chrVI 153250 153251 . 280
chrVI 153253 153254 . 240
chrVI 153254 153255 . 320
chrVI 153258 153259 . 340
chrVI 153262 153263 . 120
chrVI 153262 153263 . 200
chrVI 153263 153264 . 840
chrVI 153263 153264 . 1160
chrVI 153270 153271 . 180
chrVI 153271 153272 . 880
chrVI 153276 153277 . 160
chrVI 153280 153281 . 540
chrVI 153285 153286 . 220
chrVI 153286 153287 . 240
chrVI 153292 153293 . 320
chrVI 153296 153297 . 460
chrVI 153300 153301 . 220
chrVI 153300 153301 . 260
chrVI 153303 153304 . 200
chrVI 153304 153305 . 160
chrVI 153307 153308 . 180
chrVI 153308 153309 . 500
chrVI 153313 153314 . 760
chrVI 153315 153316 . 140
chrVI 153318 153319 . 940
chrVI 153320 153321 . 160
chrVI 153324 153325 . 240
chrVI 153328 153329 . 200
chrVI 153346 153347 . 340
chrVI 154275 154276 . 120
chrVI 154336 154337 . 140
chrVI 154387 154388 . 180
chrVI 154391 154392 . 120
chrVI 154451 154452 . 320
chrVI 154483 154484 . 360
chrVI 155900 155901 . 620
chrVI 155916 155917 . 200
chrVI 155928 155929 . 240
chrVI 155932 155933 . 720
chrVI 155971 155972 . 260
chrVI 155975 155976 . 260
chrVI 155982 155983 . 120
chrVI 155987 155988 . 620
chrVI 156008 156009 . 140
chrVI 156009 156010 . 220
chrVI 156011 156012 . 380
chrVI 156013 156014 . 720
chrVI 156017 156018 . 1260
chrVI 156020 156021 . 140
chrVI 156020 156021 . 800
chrVI 156023 156024 . 500
chrVI 156026 156027 . 120
chrVI 156027 156028 . 500
chrVI 156027 156028 . 160
chrVI 156028 156029 . 540
chrVI 156028 156029 . 260
chrVI 156031 156032 . 220
chrVI 156038 156039 . 800
chrVI 156044 156045 . 520
chrVI 156047 156048 . 140
chrVI 156052 156053 . 580
chrVI 156060 156061 . 120
chrVI 156071 156072 . 140
chrVI 156074 156075 . 340
chrVI 156086 156087 . 660
chrVI 156092 156093 . 1060
chrVI 156094 156095 . 140
chrVI 156109 156110 . 340
chrVI 156119 156120 . 480
chrVI 156122 156123 . 200
chrVI 156126 156127 . 720
chrVI 156130 156131 . 1060
chrVI 156136 156137 . 140
chrVI 156140 156141 . 1340
chrVI 156144 156145 . 180
chrVI 156150 156151 . 120
chrVI 156155 156156 . 120
chrVI 156164 156165 . 1920
chrVI 156169 156170 . 240
chrVI 156180 156181 . 120
chrVI 156188 156189 . 120
chrVI 156195 156196 . 160
chrVI 156200 156201 . 220
chrVI 156209 156210 . 120
chrVI 156213 156214 . 900
chrVI 156217 156218 . 400
chrVI 156228 156229 . 120
chrVI 156229 156230 . 140
chrVI 156233 156234 . 220
chrVI 156240 156241 . 840
chrVI 156251 156252 . 160
chrVI 156255 156256 . 1940
chrVI 156261 156262 . 260
chrVI 156262 156263 . 2180
chrVI 156266 156267 . 300
chrVI 156266 156267 . 120
chrVI 156269 156270 . 360
chrVI 156272 156273 . 180
chrVI 156283 156284 . 300
chrVI 156310 156311 . 640
chrVI 156409 156410 . 640
chrVI 156418 156419 . 240
chrVI 156431 156432 . 380
chrVI 156466 156467 . 140
chrVI 156535 156536 . 240
chrVI 156566 156567 . 140
chrVI 156588 156589 . 620
chrVI 156596 156597 . 180
chrVI 156620 156621 . 380
chrVI 156649 156650 . 460
chrVI 156799 156800 . 180
chrVI 156885 156886 . 160
chrVI 156897 156898 . 960
chrVI 156941 156942 . 1680
chrVI 157052 157053 . 120
chrVI 157072 157073 . 120
chrVI 157098 157099 . 600
chrVI 157293 157294 . 440
chrVI 157329 157330 . 1680
chrVI 157366 157367 . 1160
chrVI 157474 157475 . 200
chrVI 157490 157491 . 1240
chrVI 157497 157498 . 1340
chrVI 157513 157514 . 200
chrVI 157613 157614 . 220
chrVI 157616 157617 . 120
chrVI 157625 157626 . 520
chrVI 157641 157642 . 260
chrVI 157648 157649 . 300
chrVI 157667 157668 . 320
chrVI 157674 157675 . 380
chrVI 157681 157682 . 1220
chrVI 157815 157816 . 140
chrVI 157816 157817 . 420
chrVI 157825 157826 . 320
chrVI 157829 157830 . 500
chrVI 157836 157837 . 200
chrVI 157838 157839 . 340
chrVI 157838 157839 . 180
chrVI 157846 157847 . 320
chrVI 157849 157850 . 280
chrVI 157850 157851 . 540
chrVI 157855 157856 . 200
chrVI 157855 157856 . 120
chrVI 157859 157860 . 880
chrVI 157860 157861 . 700
chrVI 157860 157861 . 160
chrVI 157867 157868 . 1340
chrVI 157867 157868 . 560
chrVI 157868 157869 . 420
chrVI 157868 157869 . 460
chrVI 157869 157870 . 120
chrVI 157870 157871 . 400
chrVI 157873 157874 . 120
chrVI 157873 157874 . 440
chrVI 157876 157877 . 520
chrVI 157885 157886 . 200
chrVI 157889 157890 . 240
chrVI 157895 157896 . 120
chrVI 157895 157896 . 120
chrVI 157896 157897 . 420
chrVI 157896 157897 . 420
chrVI 157897 157898 . 320
chrVI 157897 157898 . 280
chrVI 157898 157899 . 120
chrVI 157899 157900 . 280
chrVI 157903 157904 . 940
chrVI 157953 157954 . 1360
chrVI 157964 157965 . 300
chrVI 157978 157979 . 260
chrVI 158047 158048 . 880
chrVI 158061 158062 . 1080
chrVI 158070 158071 . 400
chrVI 158080 158081 . 140
chrVI 158083 158084 . 600
chrVI 158090 158091 . 940
chrVI 158098 158099 . 540
chrVI 158102 158103 . 200
chrVI 158104 158105 . 440
chrVI 158107 158108 . 180
chrVI 158229 158230 . 360
chrVI 158265 158266 . 420
chrVI 158286 158287 . 140
chrVI 158289 158290 . 940
chrVI 158428 158429 . 220
chrVI 158443 158444 . 420
chrVI 158453 158454 . 240
chrVI 158464 158465 . 180
chrVI 158468 158469 . 220
chrVI 158565 158566 . 920
chrVI 158603 158604 . 140
chrVI 158649 158650 . 740
chrVI 158672 158673 . 240
chrVI 158694 158695 . 160
chrVI 158731 158732 . 120
chrVI 158778 158779 . 120
chrVI 158796 158797 . 280
chrVI 158812 158813 . 660
chrVI 158835 158836 . 1260
chrVI 158847 158848 . 120
chrVI 158956 158957 . 180
chrVI 158980 158981 . 120
chrVI 158991 158992 . 1720
chrVI 158996 158997 . 3140
chrVI 159010 159011 . 1060
chrVI 159158 159159 . 520
chrVI 159163 159164 . 260
chrVI 159175 159176 . 120
chrVI 159177 159178 . 160
chrVI 159181 159182 . 760
chrVI 159181 159182 . 140
chrVI 159182 159183 . 120
chrVI 159188 159189 . 1240
chrVI 159191 159192 . 240
chrVI 159196 159197 . 1580
chrVI 159203 159204 . 200
chrVI 159205 159206 . 640
chrVI 159211 159212 . 180
chrVI 159224 159225 . 460
chrVI 159234 159235 . 240
chrVI 159235 159236 . 180
chrVI 159241 159242 . 540
chrVI 159245 159246 . 140
chrVI 159252 159253 . 1200
chrVI 159279 159280 . 160
chrVI 159290 159291 . 180
chrVI 159368 159369 . 720
chrVI 159372 159373 . 220
chrVI 159389 159390 . 1140
chrVI 159390 159391 . 200
chrVI 159398 159399 . 880
chrVI 159401 159402 . 260
chrVI 159402 159403 . 600
chrVI 159405 159406 . 520
chrVI 159408 159409 . 400
chrVI 159408 159409 . 200
chrVI 159412 159413 . 1540
chrVI 159541 159542 . 1020
chrVI 159546 159547 . 140
chrVI 159550 159551 . 160
chrVI 159560 159561 . 260
chrVI 159572 159573 . 120
chrVI 159585 159586 . 400
chrVI 159599 159600 . 140
chrVI 159745 159746 . 720
chrVI 159750 159751 . 440
chrVI 159828 159829 . 540
chrVI 159896 159897 . 380
chrVI 159921 159922 . 880
chrVI 159938 159939 . 200
chrVI 160009 160010 . 700
chrVI 160048 160049 . 360
chrVI 160192 160193 . 120
chrVI 160195 160196 . 160
chrVI 160199 160200 . 2620
chrVI 160216 160217 . 420
chrVI 160225 160226 . 600
chrVI 160236 160237 . 140
chrVI 160239 160240 . 160
chrVI 160282 160283 . 560
chrVI 160350 160351 . 120
chrVI 160352 160353 . 260
chrVI 160362 160363 . 140
chrVI 160364 160365 . 220
chrVI 160372 160373 . 180
chrVI 160380 160381 . 1020
chrVI 160391 160392 . 140
chrVI 160398 160399 . 480
chrVI 160404 160405 . 140
chrVI 160406 160407 . 120
chrVI 160406 160407 . 120
chrVI 160410 160411 . 320
chrVI 160413 160414 . 200
chrVI 160417 160418 . 140
chrVI 160423 160424 . 120
chrVI 160431 160432 . 220
chrVI 160437 160438 . 140
chrVI 160455 160456 . 300
chrVI 160461 160462 . 220
chrVI 160470 160471 . 120
chrVI 160479 160480 . 220
chrVI 160573 160574 . 160
chrVI 160597 160598 . 180
chrVI 160607 160608 . 140
chrVI 160738 160739 . 180
chrVI 161113 161114 . 600
chrVI 161305 161306 . 120
chrVI 161408 161409 . 580
chrVI 161421 161422 . 140
chrVI 161424 161425 . 160
chrVI 161472 161473 . 200
chrVI 161478 161479 . 120
chrVI 161492 161493 . 340
chrVI 161615 161616 . 120
chrVI 161618 161619 . 900
chrVI 161619 161620 . 140
chrVI 161631 161632 . 120
chrVI 161671 161672 . 4160
chrVI 161951 161952 . 180
chrVI 161958 161959 . 340
chrVI 161986 161987 . 120
chrVI 162008 162009 . 120
chrVI 162087 162088 . 180
chrVI 162129 162130 . 180
chrVI 162143 162144 . 120
chrVI 162147 162148 . 600
chrVI 162149 162150 . 120
chrVI 162152 162153 . 840
chrVI 162158 162159 . 160
chrVI 162170 162171 . 180
chrVI 162171 162172 . 120
chrVI 162229 162230 . 120
chrVI 162235 162236 . 120
chrVI 162249 162250 . 900
chrVI 162271 162272 . 160
chrVI 162274 162275 . 280
chrVI 162322 162323 . 320
chrVI 162326 162327 . 220
chrVI 162339 162340 . 120
chrVI 162357 162358 . 120
chrVI 162362 162363 . 260
chrVI 162381 162382 . 200
chrVI 162394 162395 . 300
chrVI 162399 162400 . 200
chrVI 162407 162408 . 180
chrVI 162413 162414 . 140
chrVI 163035 163036 . 120
chrVI 163050 163051 . 1940
chrVI 163052 163053 . 260
chrVI 163067 163068 . 360
chrVI 163079 163080 . 120
chrVI 163161 163162 . 280
chrVI 163210 163211 . 460
chrVI 163228 163229 . 140
chrVI 163466 163467 . 140
chrVI 163503 163504 . 200
chrVI 163511 163512 . 1520
chrVI 163565 163566 . 1020
chrVI 163589 163590 . 1160
chrVI 163616 163617 . 120
chrVI 163667 163668 . 640
chrVI 163693 163694 . 140
chrVI 163696 163697 . 660
chrVI 163806 163807 . 460
chrVI 163963 163964 . 360
chrVI 164026 164027 . 120
chrVI 164027 164028 . 180
chrVI 164139 164140 . 760
chrVI 164171 164172 . 120
chrVI 164203 164204 . 120
chrVI 164330 164331 . 160
chrVI 164333 164334 . 420
chrVI 164344 164345 . 880
chrVI 164481 164482 . 400
chrVI 164658 164659 . 140
chrVI 164666 164667 . 1880
chrVI 164679 164680 . 380
chrVI 164694 164695 . 260
chrVI 164697 164698 . 200
chrVI 164699 164700 . 740
chrVI 164707 164708 . 800
chrVI 164720 164721 . 400
chrVI 164728 164729 . 360
chrVI 164731 164732 . 880
chrVI 164838 164839 . 260
chrVI 164843 164844 . 140
chrVI 164844 164845 . 140
chrVI 164844 164845 . 280
chrVI 164847 164848 . 160
chrVI 164855 164856 . 1120
chrVI 164858 164859 . 660
chrVI 164861 164862 . 180
chrVI 164863 164864 . 160
chrVI 164867 164868 . 200
chrVI 164868 164869 . 600
chrVI 164869 164870 . 200
chrVI 164870 164871 . 780
chrVI 164871 164872 . 200
chrVI 164871 164872 . 1120
chrVI 164873 164874 . 180
chrVI 164875 164876 . 840
chrVI 164876 164877 . 480
chrVI 164877 164878 . 3660
chrVI 164895 164896 . 200
chrVI 164918 164919 . 120
chrVI 164920 164921 . 660
chrVI 164922 164923 . 120
chrVI 164922 164923 . 1300
chrVI 164926 164927 . 260
chrVI 164933 164934 . 600
chrVI 164936 164937 . 340
chrVI 164940 164941 . 200
chrVI 164941 164942 . 900
chrVI 164941 164942 . 3280
chrVI 164946 164947 . 160
chrVI 164947 164948 . 120
chrVI 164949 164950 . 360
chrVI 164966 164967 . 140
chrVI 164979 164980 . 500
chrVI 164983 164984 . 160
chrVI 165127 165128 . 440
chrVI 165135 165136 . 120
chrVI 165136 165137 . 120
chrVI 165254 165255 . 460
chrVI 165271 165272 . 120
chrVI 165293 165294 . 120
chrVI 165437 165438 . 480
chrVI 165629 165630 . 120
chrVI 165848 165849 . 120
chrVI 165894 165895 . 280
chrVI 166069 166070 . 180
chrVI 166193 166194 . 300
chrVI 166211 166212 . 140
chrVI 166253 166254 . 1160
chrVI 166285 166286 . 340
chrVI 166396 166397 . 220
chrVI 166398 166399 . 380
chrVI 166406 166407 . 1400
chrVI 166462 166463 . 480
chrVI 166506 166507 . 240
chrVI 166544 166545 . 120
chrVI 166601 166602 . 240
chrVI 166616 166617 . 680
chrVI 166623 166624 . 280
chrVI 166628 166629 . 520
chrVI 166634 166635 . 740
chrVI 166638 166639 . 580
chrVI 166640 166641 . 480
chrVI 166669 166670 . 200
chrVI 166861 166862 . 160
chrVI 166976 166977 . 220
chrVI 167130 167131 . 880
chrVI 167133 167134 . 200
chrVI 167165 167166 . 180
chrVI 167323 167324 . 560
chrVI 167328 167329 . 220
chrVI 167336 167337 . 120
chrVI 167336 167337 . 360
chrVI 167337 167338 . 180
chrVI 167339 167340 . 500
chrVI 167340 167341 . 160
chrVI 167344 167345 . 300
chrVI 167347 167348 . 160
chrVI 167348 167349 . 120
chrVI 167355 167356 . 2380
chrVI 167358 167359 . 360
chrVI 167359 167360 . 660
chrVI 167362 167363 . 240
chrVI 167369 167370 . 120
chrVI 167369 167370 . 280
chrVI 167372 167373 . 140
chrVI 167378 167379 . 1880
chrVI 167397 167398 . 120
chrVI 167451 167452 . 160
chrVI 167466 167467 . 140
chrVI 167478 167479 . 120
chrVI 167482 167483 . 200
chrVI 167488 167489 . 440
chrVI 167587 167588 . 320
chrVI 167671 167672 . 860
chrVI 167685 167686 . 360
chrVI 167691 167692 . 300
chrVI 167703 167704 . 120
chrVI 167875 167876 . 160
chrVI 167927 167928 . 120
chrVI 167950 167951 . 260
chrVI 167964 167965 . 580
chrVI 168064 168065 . 340
chrVI 168068 168069 . 740
chrVI 168068 168069 . 120
chrVI 168083 168084 . 1100
chrVI 168086 168087 . 300
chrVI 168114 168115 . 260
chrVI 168260 168261 . 120
chrVI 168267 168268 . 2920
chrVI 168270 168271 . 740
chrVI 168271 168272 . 120
chrVI 168271 168272 . 120
chrVI 168273 168274 . 160
chrVI 168273 168274 . 220
chrVI 168280 168281 . 880
chrVI 168284 168285 . 640
chrVI 168313 168314 . 1320
chrVI 168399 168400 . 420
chrVI 168405 168406 . 340
chrVI 168412 168413 . 260
chrVI 168432 168433 . 1340
chrVI 168444 168445 . 140
chrVI 168452 168453 . 1680
chrVI 168464 168465 . 360
chrVI 168471 168472 . 1680
chrVI 168475 168476 . 640
chrVI 168483 168484 . 120
chrVI 168500 168501 . 3100
chrVI 168503 168504 . 120
chrVI 168509 168510 . 940
chrVI 168582 168583 . 640
chrVI 168610 168611 . 400
chrVI 168611 168612 . 120
chrVI 168618 168619 . 1300
chrVI 168742 168743 . 160
chrVI 168758 168759 . 280
chrVI 168827 168828 . 120
chrVI 168836 168837 . 2400
chrVI 168943 168944 . 540
chrVI 168952 168953 . 760
chrVI 169122 169123 . 120
chrVI 169320 169321 . 780
chrVI 169321 169322 . 120
chrVI 169323 169324 . 240
chrVI 169329 169330 . 300
chrVI 169334 169335 . 140
chrVI 169342 169343 . 620
chrVI 169363 169364 . 940
chrVI 169385 169386 . 120
chrVI 169398 169399 . 260
chrVI 169400 169401 . 120
chrVI 169411 169412 . 120
chrVI 169411 169412 . 220
chrVI 169420 169421 . 160
chrVI 169671 169672 . 120
chrVI 169709 169710 . 180
chrVI 169718 169719 . 700
chrVI 169737 169738 . 820
chrVI 169768 169769 . 720
chrVI 169781 169782 . 1180
chrVI 169788 169789 . 580
chrVI 169798 169799 . 1120
chrVI 169804 169805 . 440
chrVI 169812 169813 . 500
chrVI 169812 169813 . 260
chrVI 169826 169827 . 340
chrVI 169948 169949 . 120
chrVI 169984 169985 . 240
chrVI 169988 169989 . 200
chrVI 170020 170021 . 360
chrVI 170025 170026 . 420
chrVI 170115 170116 . 1920
chrVI 170132 170133 . 220
chrVI 170168 170169 . 360
chrVI 170326 170327 . 520
chrVI 170447 170448 . 120
chrVI 170478 170479 . 140
chrVI 170479 170480 . 380
chrVI 170479 170480 . 3880
chrVI 170488 170489 . 240
chrVI 170764 170765 . 660
chrVI 170911 170912 . 680
chrVI 171118 171119 . 160
chrVI 171238 171239 . 520
chrVI 171352 171353 . 140
chrVI 171355 171356 . 120
chrVI 171532 171533 . 260
chrVI 171536 171537 . 360
chrVI 171552 171553 . 200
chrVI 171643 171644 . 380
chrVI 171781 171782 . 820
chrVI 171894 171895 . 580
chrVI 171918 171919 . 800
chrVI 171971 171972 . 440
chrVI 171985 171986 . 280
chrVI 172033 172034 . 140
chrVI 172086 172087 . 480
chrVI 172116 172117 . 160
chrVI 172267 172268 . 180
chrVI 172321 172322 . 120
chrVI 172339 172340 . 120
chrVI 172343 172344 . 500
chrVI 172378 172379 . 300
chrVI 172381 172382 . 780
chrVI 172400 172401 . 120
chrVI 172473 172474 . 120
chrVI 172577 172578 . 680
chrVI 172614 172615 . 140
chrVI 172686 172687 . 400
chrVI 172738 172739 . 840
chrVI 172789 172790 . 620
chrVI 172842 172843 . 120
chrVI 172948 172949 . 1720
chrVI 173116 173117 . 320
chrVI 173260 173261 . 400
chrVI 173264 173265 . 820
chrVI 173268 173269 . 360
chrVI 173303 173304 . 1220
chrVI 173430 173431 . 200
chrVI 173434 173435 . 660
chrVI 173449 173450 . 200
chrVI 173462 173463 . 700
chrVI 173470 173471 . 520
chrVI 173505 173506 . 260
chrVI 173511 173512 . 360
chrVI 173523 173524 . 160
chrVI 173529 173530 . 120
chrVI 173533 173534 . 240
chrVI 173541 173542 . 220
chrVI 173626 173627 . 1120
chrVI 173917 173918 . 120
chrVI 173942 173943 . 420
chrVI 173958 173959 . 540
chrVI 173963 173964 . 140
chrVI 173968 173969 . 200
chrVI 173969 173970 . 220
chrVI 173972 173973 . 220
chrVI 173973 173974 . 720
chrVI 173974 173975 . 120
chrVI 173976 173977 . 440
chrVI 173979 173980 . 220
chrVI 173983 173984 . 120
chrVI 173988 173989 . 340
chrVI 174004 174005 . 120
chrVI 174005 174006 . 140
chrVI 174007 174008 . 140
chrVI 174008 174009 . 420
chrVI 174012 174013 . 300
chrVI 174012 174013 . 160
chrVI 174013 174014 . 140
chrVI 174014 174015 . 420
chrVI 174020 174021 . 820
chrVI 174021 174022 . 120
chrVI 174021 174022 . 120
chrVI 174030 174031 . 120
chrVI 174035 174036 . 160
chrVI 174075 174076 . 120
chrVI 174079 174080 . 920
chrVI 174080 174081 . 240
chrVI 174085 174086 . 400
chrVI 174086 174087 . 140
chrVI 174091 174092 . 560
chrVI 174096 174097 . 260
chrVI 174105 174106 . 820
chrVI 174113 174114 . 140
chrVI 174120 174121 . 120
chrVI 174129 174130 . 120
chrVI 174158 174159 . 840
chrVI 174169 174170 . 120
chrVI 174268 174269 . 140
chrVI 174282 174283 . 520
chrVI 174302 174303 . 120
chrVI 174307 174308 . 600
chrVI 174316 174317 . 260
chrVI 174438 174439 . 460
chrVI 174469 174470 . 680
chrVI 174483 174484 . 1380
chrVI 174489 174490 . 240
chrVI 174491 174492 . 420
chrVI 174499 174500 . 300
chrVI 174683 174684 . 160
chrVI 174715 174716 . 180
chrVI 174736 174737 . 860
chrVI 174806 174807 . 160
chrVI 174851 174852 . 120
chrVI 175085 175086 . 1260
chrVI 175098 175099 . 280
chrVI 175167 175168 . 180
chrVI 175185 175186 . 160
chrVI 175408 175409 . 380
chrVI 175467 175468 . 1260
chrVI 175509 175510 . 1060
chrVI 175552 175553 . 220
chrVI 175630 175631 . 1720
chrVI 175655 175656 . 160
chrVI 175657 175658 . 140
chrVI 175666 175667 . 300
chrVI 175715 175716 . 360
chrVI 175808 175809 . 120
chrVI 175855 175856 . 420
chrVI 175875 175876 . 120
chrVI 175880 175881 . 340
chrVI 175913 175914 . 120
chrVI 176014 176015 . 640
chrVI 176036 176037 . 2900
chrVI 176046 176047 . 380
chrVI 176115 176116 . 120
chrVI 176185 176186 . 940
chrVI 176268 176269 . 280
chrVI 176292 176293 . 120
chrVI 176300 176301 . 120
chrVI 176314 176315 . 580
chrVI 176322 176323 . 140
chrVI 176353 176354 . 280
chrVI 176367 176368 . 660
chrVI 176392 176393 . 260
chrVI 176401 176402 . 460
chrVI 176464 176465 . 220
chrVI 176472 176473 . 560
chrVI 176479 176480 . 180
chrVI 176513 176514 . 700
chrVI 176525 176526 . 140
chrVI 176549 176550 . 120
chrVI 176569 176570 . 560
chrVI 176596 176597 . 120
chrVI 176605 176606 . 160
chrVI 176660 176661 . 920
chrVI 176661 176662 . 580
chrVI 176684 176685 . 460
chrVI 176689 176690 . 460
chrVI 176697 176698 . 1580
chrVI 176718 176719 . 180
chrVI 176731 176732 . 840
chrVI 176739 176740 . 4060
chrVI 176747 176748 . 1380
chrVI 176763 176764 . 360
chrVI 176780 176781 . 140
chrVI 176883 176884 . 400
chrVI 176891 176892 . 500
chrVI 176902 176903 . 1200
chrVI 176908 176909 . 420
chrVI 176912 176913 . 2180
chrVI 176923 176924 . 1760
chrVI 176933 176934 . 140
chrVI 176950 176951 . 420
chrVI 176953 176954 . 980
chrVI 176961 176962 . 560
chrVI 176996 176997 . 320
chrVI 176999 177000 . 120
chrVI 177128 177129 . 840
chrVI 177147 177148 . 660
chrVI 177179 177180 . 1080
chrVI 177213 177214 . 120
chrVI 177231 177232 . 380
chrVI 177235 177236 . 320
chrVI 177312 177313 . 120
chrVI 177319 177320 . 460
chrVI 177355 177356 . 200
chrVI 177433 177434 . 180
chrVI 177448 177449 . 1800
chrVI 177870 177871 . 900
chrVI 177975 177976 . 280
chrVI 177981 177982 . 480
chrVI 177991 177992 . 2380
chrVI 178100 178101 . 540
chrVI 178163 178164 . 820
chrVI 178209 178210 . 140
chrVI 178303 178304 . 120
chrVI 178335 178336 . 140
chrVI 178395 178396 . 120
chrVI 178570 178571 . 280
chrVI 178702 178703 . 120
chrVI 178825 178826 . 2000
chrVI 179410 179411 . 340
chrVI 179433 179434 . 380
chrVI 179484 179485 . 120
chrVI 179668 179669 . 1840
chrVI 179858 179859 . 280
chrVI 180091 180092 . 180
chrVI 180245 180246 . 180
chrVI 180372 180373 . 480
chrVI 180414 180415 . 320
chrVI 180427 180428 . 360
chrVI 180536 180537 . 500
chrVI 180691 180692 . 2060
chrVI 180695 180696 . 120
chrVI 180705 180706 . 1840
chrVI 180741 180742 . 1260
chrVI 180786 180787 . 760
chrVI 180816 180817 . 120
chrVI 180856 180857 . 500
chrVI 180893 180894 . 120
chrVI 180914 180915 . 160
chrVI 180925 180926 . 180
chrVI 180927 180928 . 120
chrVI 180930 180931 . 120
chrVI 180930 180931 . 220
chrVI 180931 180932 . 120
chrVI 180931 180932 . 1480
chrVI 180932 180933 . 120
chrVI 180932 180933 . 120
chrVI 180933 180934 . 120
chrVI 180934 180935 . 1520
chrVI 180935 180936 . 120
chrVI 180936 180937 . 280
chrVI 180939 180940 . 240
chrVI 180947 180948 . 160
chrVI 180956 180957 . 240
chrVI 180962 180963 . 1140
chrVI 180994 180995 . 200
chrVI 181013 181014 . 520
chrVI 181024 181025 . 160
chrVI 181031 181032 . 200
chrVI 181111 181112 . 740
chrVI 181120 181121 . 180
chrVI 181125 181126 . 160
chrVI 181235 181236 . 640
chrVI 181245 181246 . 120
chrVI 181251 181252 . 120
chrVI 181254 181255 . 120
chrVI 181260 181261 . 120
chrVI 181277 181278 . 320
chrVI 181284 181285 . 140
chrVI 181408 181409 . 2080
chrVI 181442 181443 . 300
chrVI 181463 181464 . 1360
chrVI 181471 181472 . 120
chrVI 181528 181529 . 280
chrVI 181552 181553 . 260
chrVI 181593 181594 . 2720
chrVI 181625 181626 . 3600
chrVI 181683 181684 . 360
chrVI 181742 181743 . 220
chrVI 181895 181896 . 120
chrVI 181899 181900 . 360
chrVI 181946 181947 . 120
chrVI 182071 182072 . 120
chrVI 182075 182076 . 120
chrVI 182082 182083 . 1480
chrVI 182087 182088 . 700
chrVI 182103 182104 . 280
chrVI 182115 182116 . 120
chrVI 182119 182120 . 160
chrVI 182124 182125 . 500
chrVI 182139 182140 . 660
chrVI 182156 182157 . 280
chrVI 182160 182161 . 200
chrVI 182166 182167 . 220
chrVI 182169 182170 . 240
chrVI 182174 182175 . 220
chrVI 182177 182178 . 400
chrVI 182309 182310 . 880
chrVI 182321 182322 . 400
chrVI 182322 182323 . 440
chrVI 182322 182323 . 120
chrVI 182354 182355 . 340
chrVI 182362 182363 . 260
chrVI 182473 182474 . 740
chrVI 182477 182478 . 140
chrVI 182485 182486 . 140
chrVI 182493 182494 . 500
chrVI 182495 182496 . 260
chrVI 182574 182575 . 380
chrVI 182590 182591 . 140
chrVI 182633 182634 . 640
chrVI 182683 182684 . 120
chrVI 182762 182763 . 700
chrVI 182767 182768 . 340
chrVI 182795 182796 . 1720
chrVI 182806 182807 . 220
chrVI 182894 182895 . 220
chrVI 182923 182924 . 660
chrVI 182985 182986 . 2160
chrVI 182993 182994 . 1140
chrVI 183001 183002 . 580
chrVI 183017 183018 . 1140
chrVI 183022 183023 . 120
chrVI 183024 183025 . 120
chrVI 183031 183032 . 200
chrVI 183047 183048 . 140
chrVI 183050 183051 . 1060
chrVI 183057 183058 . 180
chrVI 183066 183067 . 540
chrVI 183071 183072 . 1540
chrVI 183075 183076 . 880
chrVI 183080 183081 . 120
chrVI 183088 183089 . 140
chrVI 183100 183101 . 200
chrVI 183104 183105 . 240
chrVI 183116 183117 . 120
chrVI 183151 183152 . 200
chrVI 183162 183163 . 1480
chrVI 183162 183163 . 240
chrVI 183163 183164 . 180
chrVI 183164 183165 . 120
chrVI 183171 183172 . 120
chrVI 183175 183176 . 220
chrVI 183182 183183 . 1420
chrVI 183185 183186 . 440
chrVI 183189 183190 . 1800
chrVI 183195 183196 . 120
chrVI 183201 183202 . 1200
chrVI 183206 183207 . 740
chrVI 183206 183207 . 140
chrVI 183207 183208 . 120
chrVI 183214 183215 . 320
chrVI 183248 183249 . 5480
chrVI 183259 183260 . 120
chrVI 183261 183262 . 120
chrVI 183267 183268 . 3260
chrVI 183284 183285 . 320
chrVI 183287 183288 . 1460
chrVI 183292 183293 . 2960
chrVI 183296 183297 . 1080
chrVI 183298 183299 . 220
chrVI 183302 183303 . 120
chrVI 183311 183312 . 260
chrVI 183323 183324 . 1820
chrVI 183330 183331 . 200
chrVI 183337 183338 . 440
chrVI 183338 183339 . 120
chrVI 183345 183346 . 320
chrVI 183355 183356 . 240
chrVI 183360 183361 . 180
chrVI 183399 183400 . 120
chrVI 183407 183408 . 120
chrVI 183707 183708 . 120
chrVI 183720 183721 . 120
chrVI 183724 183725 . 200
chrVI 183754 183755 . 2080
chrVI 183766 183767 . 260
chrVI 183768 183769 . 260
chrVI 183778 183779 . 340
chrVI 183792 183793 . 140
chrVI 183805 183806 . 1060
chrVI 183808 183809 . 280
chrVI 183815 183816 . 440
chrVI 183819 183820 . 240
chrVI 183825 183826 . 200
chrVI 183917 183918 . 240
chrVI 183931 183932 . 540
chrVI 183936 183937 . 1360
chrVI 183944 183945 . 1180
chrVI 183954 183955 . 4280
chrVI 183958 183959 . 120
chrVI 183960 183961 . 320
chrVI 183962 183963 . 240
chrVI 183963 183964 . 1500
chrVI 183963 183964 . 140
chrVI 183966 183967 . 140
chrVI 183968 183969 . 880
chrVI 183971 183972 . 980
chrVI 183975 183976 . 900
chrVI 183983 183984 . 160
chrVI 183989 183990 . 180
chrVI 183992 183993 . 120
chrVI 183997 183998 . 720
chrVI 184029 184030 . 120
chrVI 184042 184043 . 120
chrVI 184045 184046 . 120
chrVI 184051 184052 . 1280
chrVI 184053 184054 . 320
chrVI 184056 184057 . 440
chrVI 184062 184063 . 200
chrVI 184070 184071 . 120
chrVI 184075 184076 . 380
chrVI 184079 184080 . 220
chrVI 184083 184084 . 640
chrVI 184089 184090 . 1000
chrVI 184094 184095 . 740
chrVI 184109 184110 . 1540
chrVI 184114 184115 . 400
chrVI 184115 184116 . 120
chrVI 184123 184124 . 1220
chrVI 184127 184128 . 2100
chrVI 184131 184132 . 1280
chrVI 184134 184135 . 1740
chrVI 184137 184138 . 320
chrVI 184162 184163 . 160
chrVI 184168 184169 . 460
chrVI 184185 184186 . 1440
chrVI 184204 184205 . 200
chrVI 184212 184213 . 260
chrVI 184277 184278 . 540
chrVI 184285 184286 . 840
chrVI 184295 184296 . 240
chrVI 184310 184311 . 120
chrVI 184317 184318 . 140
chrVI 184319 184320 . 140
chrVI 184321 184322 . 160
chrVI 184327 184328 . 600
chrVI 184331 184332 . 120
chrVI 184338 184339 . 340
chrVI 184341 184342 . 1480
chrVI 184350 184351 . 180
chrVI 184354 184355 . 1040
chrVI 184355 184356 . 120
chrVI 184360 184361 . 640
chrVI 184366 184367 . 580
chrVI 184367 184368 . 1560
chrVI 184373 184374 . 400
chrVI 184389 184390 . 1240
chrVI 184398 184399 . 540
chrVI 184420 184421 . 120
chrVI 184425 184426 . 280
chrVI 184437 184438 . 120
chrVI 184448 184449 . 300
chrVI 184452 184453 . 160
chrVI 184464 184465 . 120
chrVI 184471 184472 . 120
chrVI 184475 184476 . 1280
chrVI 184580 184581 . 160
chrVI 184587 184588 . 200
chrVI 184599 184600 . 200
chrVI 184619 184620 . 460
chrVI 184643 184644 . 280
chrVI 184659 184660 . 420
chrVI 184701 184702 . 560
chrVI 184735 184736 . 360
chrVI 184736 184737 . 120
chrVI 184747 184748 . 260
chrVI 184786 184787 . 320
chrVI 184791 184792 . 380
chrVI 184809 184810 . 420
chrVI 184914 184915 . 140
chrVI 184962 184963 . 140
chrVI 184968 184969 . 200
chrVI 185015 185016 . 120
chrVI 185084 185085 . 180
chrVI 185104 185105 . 180
chrVI 185111 185112 . 180
chrVI 185406 185407 . 360
chrVI 185587 185588 . 400
chrVI 185710 185711 . 520
chrVI 185823 185824 . 200
chrVI 185883 185884 . 380
chrVI 185946 185947 . 280
chrVI 186209 186210 . 920
chrVI 186356 186357 . 720
chrVI 186491 186492 . 3160
chrVI 186647 186648 . 180
chrVI 186661 186662 . 380
chrVI 186822 186823 . 740
chrVI 188985 188986 . 140
chrVI 189444 189445 . 680
chrVI 189681 189682 . 180
chrVI 189698 189699 . 200
chrVI 189960 189961 . 400
chrVI 190257 190258 . 120
chrVI 191314 191315 . 120
chrVI 191423 191424 . 540
chrVI 191442 191443 . 500
chrVI 191448 191449 . 1340
chrVI 191452 191453 . 120
chrVI 191456 191457 . 140
chrVI 191464 191465 . 520
chrVI 191467 191468 . 200
chrVI 191470 191471 . 200
chrVI 191477 191478 . 220
chrVI 191478 191479 . 120
chrVI 191481 191482 . 480
chrVI 191483 191484 . 140
chrVI 191483 191484 . 180
chrVI 191491 191492 . 180
chrVI 191549 191550 . 140
chrVI 191549 191550 . 160
chrVI 191550 191551 . 240
chrVI 191553 191554 . 200
chrVI 191554 191555 . 120
chrVI 191561 191562 . 160
chrVI 191569 191570 . 220
chrVI 191571 191572 . 220
chrVI 191587 191588 . 120
chrVI 191595 191596 . 140
chrVI 191670 191671 . 160
chrVI 191678 191679 . 300
chrVI 191678 191679 . 120
chrVI 191683 191684 . 140
chrVI 191684 191685 . 120
chrVI 191691 191692 . 200
chrVI 191692 191693 . 120
chrVI 191693 191694 . 180
chrVI 191697 191698 . 200
chrVI 191711 191712 . 160
chrVI 191712 191713 . 200
chrVI 191739 191740 . 160
chrVI 191750 191751 . 160
chrVI 191757 191758 . 120
chrVI 191844 191845 . 500
chrVI 191877 191878 . 160
chrVI 192006 192007 . 140
chrVI 192056 192057 . 400
chrVI 192121 192122 . 300
chrVI 193348 193349 . 140
chrVI 193483 193484 . 120
chrVI 193551 193552 . 120
chrVI 193574 193575 . 220
chrVI 193616 193617 . 760
chrVI 193623 193624 . 400
chrVI 193783 193784 . 120
chrVI 193928 193929 . 220
chrVI 193964 193965 . 140
chrVI 193978 193979 . 920
chrVI 193986 193987 . 800
chrVI 193986 193987 . 220
chrVI 193997 193998 . 120
chrVI 194024 194025 . 940
chrVI 194037 194038 . 120
chrVI 194047 194048 . 340
chrVI 194066 194067 . 300
chrVI 194068 194069 . 160
chrVI 194116 194117 . 1460
chrVI 194118 194119 . 380
chrVI 194191 194192 . 120
chrVI 194376 194377 . 220
chrVI 194388 194389 . 400
chrVI 194412 194413 . 120
chrVI 194574 194575 . 160
chrVI 194576 194577 . 140
chrVI 194576 194577 . 120
chrVI 194577 194578 . 140
chrVI 194602 194603 . 520
chrVI 194629 194630 . 240
chrVI 194636 194637 . 120
chrVI 194644 194645 . 140
chrVI 194650 194651 . 140
chrVI 194662 194663 . 120
chrVI 194670 194671 . 420
chrVI 194673 194674 . 240
chrVI 194992 194993 . 180
chrVI 195024 195025 . 380
chrVI 195027 195028 . 180
chrVI 195037 195038 . 540
chrVI 195197 195198 . 540
chrVI 195217 195218 . 1700
chrVI 195221 195222 . 720
chrVI 195664 195665 . 120
chrVI 195848 195849 . 220
chrVI 195865 195866 . 580
chrVI 195873 195874 . 980
chrVI 195925 195926 . 900
chrVI 195995 195996 . 220
chrVI 196052 196053 . 1820
chrVI 196081 196082 . 140
chrVI 196095 196096 . 120
chrVI 196101 196102 . 180
chrVI 196209 196210 . 380
chrVI 196238 196239 . 180
chrVI 196273 196274 . 140
chrVI 196276 196277 . 260
chrVI 196385 196386 . 580
chrVI 196398 196399 . 1340
chrVI 196407 196408 . 120
chrVI 196419 196420 . 140
chrVI 196421 196422 . 380
chrVI 196430 196431 . 580
chrVI 196430 196431 . 120
chrVI 196434 196435 . 480
chrVI 196450 196451 . 540
chrVI 196462 196463 . 700
chrVI 196471 196472 . 880
chrVI 196476 196477 . 160
chrVI 196508 196509 . 140
chrVI 196518 196519 . 1580
chrVI 196543 196544 . 280
chrVI 196559 196560 . 940
chrVI 196575 196576 . 1140
chrVI 196609 196610 . 3780
chrVI 196649 196650 . 520
chrVI 196659 196660 . 140
chrVI 196674 196675 . 120
chrVI 196689 196690 . 680
chrVI 196703 196704 . 500
chrVI 196746 196747 . 1620
chrVI 196793 196794 . 160
chrVI 196796 196797 . 800
chrVI 196842 196843 . 1300
chrVI 197182 197183 . 1320
chrVI 197210 197211 . 500
chrVI 197263 197264 . 180
chrVI 197345 197346 . 440
chrVI 197400 197401 . 120
chrVI 198077 198078 . 460
chrVI 198089 198090 . 220
chrVI 198412 198413 . 140
chrVI 198514 198515 . 580
chrVI 198520 198521 . 1140
chrVI 198679 198680 . 580
chrVI 198724 198725 . 240
chrVI 198865 198866 . 220
chrVI 198885 198886 . 320
chrVI 198888 198889 . 300
chrVI 199029 199030 . 300
chrVI 199044 199045 . 240
chrVI 199046 199047 . 520
chrVI 199060 199061 . 520
chrVI 199066 199067 . 200
chrVI 199077 199078 . 220
chrVI 199084 199085 . 1340
chrVI 199086 199087 . 380
chrVI 199105 199106 . 160
chrVI 199243 199244 . 520
chrVI 199247 199248 . 140
chrVI 199275 199276 . 200
chrVI 199359 199360 . 180
chrVI 199372 199373 . 200
chrVI 199379 199380 . 660
chrVI 199386 199387 . 420
chrVI 199400 199401 . 220
chrVI 199404 199405 . 220
chrVI 199459 199460 . 160
chrVI 199511 199512 . 160
chrVI 199512 199513 . 220
chrVI 199512 199513 . 540
chrVI 199634 199635 . 440
chrVI 199641 199642 . 140
chrVI 199649 199650 . 920
chrVI 199657 199658 . 260
chrVI 199660 199661 . 840
chrVI 199679 199680 . 160
chrVI 199683 199684 . 120
chrVI 199691 199692 . 580
chrVI 199701 199702 . 140
chrVI 199703 199704 . 280
chrVI 199871 199872 . 120
chrVI 199873 199874 . 140
chrVI 199919 199920 . 3160
chrVI 200068 200069 . 360
chrVI 200101 200102 . 3660
chrVI 200247 200248 . 260
chrVI 200249 200250 . 540
chrVI 200339 200340 . 420
chrVI 200473 200474 . 240
chrVI 200626 200627 . 260
chrVI 200686 200687 . 180
chrVI 200869 200870 . 120
chrVI 200890 200891 . 520
chrVI 200917 200918 . 280
chrVI 200930 200931 . 420
chrVI 200976 200977 . 160
chrVI 201002 201003 . 320
chrVI 201080 201081 . 200
chrVI 201352 201353 . 500
chrVI 201511 201512 . 240
chrVI 201588 201589 . 540
chrVI 201630 201631 . 880
chrVI 201774 201775 . 680
chrVI 201785 201786 . 120
chrVI 201864 201865 . 120
chrVI 201874 201875 . 240
chrVI 202017 202018 . 120
chrVI 202070 202071 . 120
chrVI 202156 202157 . 480
chrVI 202160 202161 . 220
chrVI 202302 202303 . 120
chrVI 202331 202332 . 360
chrVI 202362 202363 . 320
chrVI 202468 202469 . 1520
chrVI 202523 202524 . 1520
chrVI 202545 202546 . 920
chrVI 202662 202663 . 660
chrVI 202674 202675 . 240
chrVI 202818 202819 . 1080
chrVI 202843 202844 . 360
chrVI 203152 203153 . 120
chrVI 203201 203202 . 640
chrVI 203308 203309 . 560
chrVI 203432 203433 . 120
chrVI 203438 203439 . 360
chrVI 203473 203474 . 200
chrVI 203474 203475 . 120
chrVI 203503 203504 . 280
chrVI 203510 203511 . 120
chrVI 203521 203522 . 440
chrVI 203524 203525 . 240
chrVI 203535 203536 . 920
chrVI 203546 203547 . 1260
chrVI 203548 203549 . 1740
chrVI 203552 203553 . 1020
chrVI 203553 203554 . 120
chrVI 203554 203555 . 1080
chrVI 203554 203555 . 1640
chrVI 203556 203557 . 140
chrVI 203560 203561 . 160
chrVI 203566 203567 . 1860
chrVI 203570 203571 . 1460
chrVI 203573 203574 . 900
chrVI 203573 203574 . 380
chrVI 203577 203578 . 940
chrVI 203578 203579 . 460
chrVI 203585 203586 . 2860
chrVI 203589 203590 . 580
chrVI 203592 203593 . 240
chrVI 203598 203599 . 660
chrVI 203611 203612 . 260
chrVI 203617 203618 . 200
chrVI 203631 203632 . 180
chrVI 203730 203731 . 200
chrVI 204507 204508 . 120
chrVI 204824 204825 . 340
chrVI 204834 204835 . 1580
chrVI 204843 204844 . 440
chrVI 204850 204851 . 3260
chrVI 204853 204854 . 1220
chrVI 204858 204859 . 340
chrVI 204861 204862 . 200
chrVI 204867 204868 . 1360
chrVI 204872 204873 . 140
chrVI 204875 204876 . 440
chrVI 204878 204879 . 300
chrVI 204879 204880 . 120
chrVI 204880 204881 . 340
chrVI 204880 204881 . 380
chrVI 204883 204884 . 140
chrVI 204886 204887 . 1800
chrVI 204888 204889 . 2080
chrVI 204892 204893 . 540
chrVI 204894 204895 . 240
chrVI 204903 204904 . 260
chrVI 204979 204980 . 300
chrVI 205061 205062 . 460
chrVI 205196 205197 . 680
chrVI 205203 205204 . 920
chrVI 205231 205232 . 120
chrVI 205238 205239 . 220
chrVI 205344 205345 . 260
chrVI 205356 205357 . 1020
chrVI 205406 205407 . 220
chrVI 205414 205415 . 140
chrVI 205498 205499 . 680
chrVI 205504 205505 . 180
chrVI 205532 205533 . 520
chrVI 205676 205677 . 160
chrVI 205767 205768 . 260
chrVI 205770 205771 . 120
chrVI 205790 205791 . 600
chrVI 205805 205806 . 240
chrVI 205837 205838 . 120
chrVI 205842 205843 . 120
chrVI 205886 205887 . 580
chrVI 205888 205889 . 520
chrVI 205893 205894 . 680
chrVI 205897 205898 . 120
chrVI 205898 205899 . 320
chrVI 205899 205900 . 120
chrVI 205900 205901 . 120
chrVI 205907 205908 . 280
chrVI 205910 205911 . 380
chrVI 205918 205919 . 360
chrVI 205918 205919 . 120
chrVI 205921 205922 . 180
chrVI 205925 205926 . 500
chrVI 205931 205932 . 120
chrVI 205940 205941 . 800
chrVI 205943 205944 . 400
chrVI 205947 205948 . 120
chrVI 205947 205948 . 500
chrVI 205951 205952 . 240
chrVI 205958 205959 . 520
chrVI 205971 205972 . 880
chrVI 206078 206079 . 3600
chrVI 206091 206092 . 840
chrVI 206099 206100 . 500
chrVI 206248 206249 . 160
chrVI 206250 206251 . 400
chrVI 206377 206378 . 200
chrVI 206402 206403 . 160
chrVI 206444 206445 . 140
chrVI 206457 206458 . 680
chrVI 206783 206784 . 2560
chrVI 206794 206795 . 580
chrVI 206813 206814 . 1040
chrVI 206928 206929 . 120
chrVI 206933 206934 . 140
chrVI 206937 206938 . 200
chrVI 206940 206941 . 420
chrVI 207079 207080 . 160
chrVI 207090 207091 . 140
chrVI 207104 207105 . 1000
chrVI 207112 207113 . 140
chrVI 207247 207248 . 460
chrVI 207272 207273 . 120
chrVI 207287 207288 . 240
chrVI 207289 207290 . 140
chrVI 207300 207301 . 1840
chrVI 207303 207304 . 280
chrVI 207312 207313 . 320
chrVI 207319 207320 . 360
chrVI 207350 207351 . 200
chrVI 207355 207356 . 140
chrVI 207356 207357 . 200
chrVI 207370 207371 . 120
chrVI 207381 207382 . 160
chrVI 207383 207384 . 580
chrVI 207392 207393 . 180
chrVI 208389 208390 . 140
chrVI 209992 209993 . 120
chrVI 210122 210123 . 360
chrVI 210137 210138 . 280
chrVI 210148 210149 . 280
chrVI 210172 210173 . 160
chrVI 210180 210181 . 460
chrVI 210186 210187 . 200
chrVI 210197 210198 . 720
chrVI 210201 210202 . 200
chrVI 210213 210214 . 580
chrVI 210226 210227 . 1460
chrVI 210267 210268 . 700
chrVI 210272 210273 . 420
chrVI 210275 210276 . 160
chrVI 210281 210282 . 160
chrVI 210284 210285 . 160
chrVI 210289 210290 . 440
chrVI 210423 210424 . 1060
chrVI 210436 210437 . 160
chrVI 210445 210446 . 1020
chrVI 210455 210456 . 120
chrVI 210663 210664 . 660
chrVI 210676 210677 . 200
chrVI 210686 210687 . 860
chrVI 210767 210768 . 1300
chrVI 210775 210776 . 280
chrVI 210776 210777 . 1000
chrVI 210777 210778 . 140
chrVI 210781 210782 . 460
chrVI 210783 210784 . 300
chrVI 210791 210792 . 5020
chrVI 210802 210803 . 740
chrVI 210805 210806 . 440
chrVI 210809 210810 . 1640
chrVI 210811 210812 . 2000
chrVI 210815 210816 . 1300
chrVI 210821 210822 . 540
chrVI 210824 210825 . 460
chrVI 210832 210833 . 120
chrVI 210836 210837 . 760
chrVI 210838 210839 . 320
chrVI 210844 210845 . 1220
chrVI 211008 211009 . 160
chrVI 211036 211037 . 400
chrVI 211330 211331 . 460
chrVI 211515 211516 . 120
chrVI 211660 211661 . 320
chrVI 211786 211787 . 620
chrVI 211961 211962 . 440
chrVI 211975 211976 . 120
chrVI 212013 212014 . 280
chrVI 212222 212223 . 140
chrVI 212301 212302 . 120
chrVI 212317 212318 . 120
chrVI 212389 212390 . 340
chrVI 212498 212499 . 1120
chrVI 212647 212648 . 440
chrVI 212804 212805 . 120
chrVI 212821 212822 . 680
chrVI 212854 212855 . 540
chrVI 212861 212862 . 1440
chrVI 212886 212887 . 280
chrVI 212895 212896 . 320
chrVI 213008 213009 . 1300
chrVI 213015 213016 . 320
chrVI 213019 213020 . 160
chrVI 213023 213024 . 340
chrVI 213034 213035 . 760
chrVI 213043 213044 . 1080
chrVI 213046 213047 . 120
chrVI 213050 213051 . 560
chrVI 213055 213056 . 780
chrVI 213057 213058 . 400
chrVI 213060 213061 . 2760
chrVI 213061 213062 . 160
chrVI 213062 213063 . 240
chrVI 213073 213074 . 920
chrVI 213099 213100 . 760
chrVI 213100 213101 . 120
chrVI 213105 213106 . 260
chrVI 213107 213108 . 120
chrVI 213110 213111 . 3340
chrVI 213111 213112 . 300
chrVI 213116 213117 . 180
chrVI 213122 213123 . 240
chrVI 213136 213137 . 460
chrVI 213149 213150 . 140
chrVI 213161 213162 . 180
chrVI 213165 213166 . 240
chrVI 213166 213167 . 240
chrVI 213171 213172 . 680
chrVI 213176 213177 . 140
chrVI 213510 213511 . 620
chrVI 213531 213532 . 180
chrVI 213551 213552 . 500
chrVI 213815 213816 . 140
chrVI 213875 213876 . 540
chrVI 213983 213984 . 220
chrVI 213985 213986 . 360
chrVI 214161 214162 . 760
chrVI 214455 214456 . 1020
chrVI 214466 214467 . 840
chrVI 214930 214931 . 140
chrVI 215017 215018 . 1120
chrVI 215025 215026 . 400
chrVI 215243 215244 . 240
chrVI 215302 215303 . 600
chrVI 215384 215385 . 120
chrVI 215482 215483 . 220
chrVI 215574 215575 . 120
chrVI 215765 215766 . 140
chrVI 215835 215836 . 140
chrVI 215889 215890 . 240
chrVI 215990 215991 . 260
chrVI 216007 216008 . 220
chrVI 216065 216066 . 860
chrVI 216081 216082 . 120
chrVI 216113 216114 . 540
chrVI 216121 216122 . 120
chrVI 216148 216149 . 160
chrVI 216278 216279 . 260
chrVI 216329 216330 . 160
chrVI 216428 216429 . 220
chrVI 216468 216469 . 420
chrVI 216496 216497 . 260
chrVI 216505 216506 . 140
chrVI 216511 216512 . 140
chrVI 216524 216525 . 140
chrVI 216546 216547 . 460
chrVI 216568 216569 . 520
chrVI 216577 216578 . 240
chrVI 216583 216584 . 760
chrVI 216604 216605 . 420
chrVI 220137 220138 . 240
chrVI 220168 220169 . 980
chrVI 220176 220177 . 120
chrVI 220182 220183 . 180
chrVI 220184 220185 . 260
chrVI 220201 220202 . 220
chrVI 220210 220211 . 440
chrVI 220212 220213 . 700
chrVI 220213 220214 . 580
chrVI 220215 220216 . 560
chrVI 220221 220222 . 760
chrVI 220228 220229 . 1360
chrVI 220237 220238 . 920
chrVI 220246 220247 . 1020
chrVI 220264 220265 . 560
chrVI 220272 220273 . 180
chrVI 220287 220288 . 1860
chrVI 220291 220292 . 720
chrVI 220320 220321 . 560
chrVI 220377 220378 . 200
chrVI 220430 220431 . 120
chrVI 220433 220434 . 500
chrVI 220483 220484 . 180
chrVI 220890 220891 . 180
chrVI 221467 221468 . 180
chrVI 221527 221528 . 600
chrVI 221537 221538 . 160
chrVI 221547 221548 . 200
chrVI 221560 221561 . 280
chrVI 221565 221566 . 580
chrVI 221570 221571 . 180
chrVI 221575 221576 . 240
chrVI 221575 221576 . 180
chrVI 221582 221583 . 260
chrVI 221588 221589 . 500
chrVI 221632 221633 . 380
chrVI 221653 221654 . 280
chrVI 221676 221677 . 120
chrVI 221737 221738 . 180
chrVI 221799 221800 . 440
chrVI 221817 221818 . 220
chrVI 221849 221850 . 540
chrVI 221867 221868 . 260
chrVI 221953 221954 . 120
chrVI 221959 221960 . 320
chrVI 221961 221962 . 180
chrVI 221963 221964 . 2380
chrVI 221971 221972 . 380
chrVI 221980 221981 . 160
chrVI 222170 222171 . 120
chrVI 222208 222209 . 180
chrVI 222236 222237 . 120
chrVI 222328 222329 . 460
chrVI 222354 222355 . 300
chrVI 222360 222361 . 540
chrVI 222559 222560 . 240
chrVI 222719 222720 . 780
chrVI 222874 222875 . 320
chrVI 222879 222880 . 3220
chrVI 223028 223029 . 160
chrVI 223064 223065 . 620
chrVI 223099 223100 . 560
chrVI 223105 223106 . 200
chrVI 223151 223152 . 5080
chrVI 223160 223161 . 200
chrVI 223171 223172 . 720
chrVI 223197 223198 . 220
chrVI 223332 223333 . 340
chrVI 223350 223351 . 260
chrVI 223360 223361 . 220
chrVI 223523 223524 . 260
chrVI 223531 223532 . 180
chrVI 223535 223536 . 120
chrVI 223692 223693 . 300
chrVI 223701 223702 . 140
chrVI 223710 223711 . 380
chrVI 223821 223822 . 200
chrVI 223826 223827 . 160
chrVI 223836 223837 . 280
chrVI 223881 223882 . 600
chrVI 223890 223891 . 120
chrVI 223891 223892 . 740
chrVI 223918 223919 . 300
chrVI 223924 223925 . 740
chrVI 223925 223926 . 220
chrVI 223933 223934 . 340
chrVI 223937 223938 . 280
chrVI 223943 223944 . 840
chrVI 223944 223945 . 240
chrVI 223979 223980 . 940
chrVI 223993 223994 . 160
chrVI 224112 224113 . 120
chrVI 224113 224114 . 320
chrVI 224133 224134 . 2400
chrVI 224135 224136 . 140
chrVI 224135 224136 . 300
chrVI 224144 224145 . 440
chrVI 224176 224177 . 620
chrVI 224352 224353 . 3060
chrVI 224619 224620 . 700
chrVI 224659 224660 . 860
chrVI 224737 224738 . 280
chrVI 224751 224752 . 160
chrVI 224822 224823 . 240
chrVI 224830 224831 . 140
chrVI 224834 224835 . 580
chrVI 224841 224842 . 140
chrVI 224855 224856 . 3600
chrVI 224861 224862 . 180
chrVI 224877 224878 . 180
chrVI 224882 224883 . 460
chrVI 224890 224891 . 280
chrVI 224893 224894 . 140
chrVI 224896 224897 . 160
chrVI 224900 224901 . 120
chrVI 224905 224906 . 280
chrVI 224914 224915 . 1520
chrVI 224916 224917 . 220
chrVI 224917 224918 . 120
chrVI 224924 224925 . 820
chrVI 224927 224928 . 140
chrVI 224927 224928 . 140
chrVI 224931 224932 . 680
chrVI 224935 224936 . 140
chrVI 224941 224942 . 140
chrVI 224944 224945 . 120
chrVI 224945 224946 . 420
chrVI 224946 224947 . 120
chrVI 224953 224954 . 560
chrVI 224956 224957 . 160
chrVI 224962 224963 . 240
chrVI 224965 224966 . 720
chrVI 224974 224975 . 160
chrVI 225044 225045 . 320
chrVI 225045 225046 . 180
chrVI 225046 225047 . 180
chrVI 225046 225047 . 320
chrVI 225048 225049 . 360
chrVI 225051 225052 . 480
chrVI 225053 225054 . 700
chrVI 225055 225056 . 140
chrVI 225063 225064 . 400
chrVI 225071 225072 . 240
chrVI 225103 225104 . 540
chrVI 225107 225108 . 240
chrVI 225109 225110 . 220
chrVI 225112 225113 . 900
chrVI 225117 225118 . 360
chrVI 225120 225121 . 380
chrVI 225131 225132 . 160
chrVI 225143 225144 . 260
chrVI 225153 225154 . 440
chrVI 225166 225167 . 1140
chrVI 225172 225173 . 200
chrVI 225174 225175 . 220
chrVI 225178 225179 . 380
chrVI 225183 225184 . 260
chrVI 225235 225236 . 140
chrVI 225239 225240 . 140
chrVI 225240 225241 . 180
chrVI 225246 225247 . 1220
chrVI 225249 225250 . 160
chrVI 225253 225254 . 120
chrVI 225262 225263 . 160
chrVI 225279 225280 . 160
chrVI 225306 225307 . 140
chrVI 225317 225318 . 280
chrVI 225328 225329 . 880
chrVI 225332 225333 . 240
chrVI 225335 225336 . 260
chrVI 225340 225341 . 200
chrVI 225355 225356 . 180
chrVI 225392 225393 . 340
chrVI 225396 225397 . 280
chrVI 225399 225400 . 320
chrVI 225406 225407 . 220
chrVI 225407 225408 . 1220
chrVI 225411 225412 . 280
chrVI 225420 225421 . 520
chrVI 225426 225427 . 280
chrVI 225428 225429 . 720
chrVI 225431 225432 . 360
chrVI 225432 225433 . 120
chrVI 225437 225438 . 120
chrVI 225442 225443 . 300
chrVI 225449 225450 . 160
chrVI 225451 225452 . 300
chrVI 225459 225460 . 120
chrVI 225468 225469 . 120
chrVI 225483 225484 . 320
chrVI 225489 225490 . 240
chrVI 225493 225494 . 280
chrVI 225497 225498 . 140
chrVI 225505 225506 . 120
chrVI 225505 225506 . 600
chrVI 225506 225507 . 280
chrVI 225510 225511 . 200
chrVI 225521 225522 . 620
chrVI 225552 225553 . 760
chrVI 225553 225554 . 120
chrVI 225561 225562 . 320
chrVI 225619 225620 . 140
chrVI 225659 225660 . 160
chrVI 225672 225673 . 540
chrVI 225697 225698 . 400
chrVI 225738 225739 . 400
chrVI 225842 225843 . 700
chrVI 225872 225873 . 1520
chrVI 226014 226015 . 1100
chrVI 226026 226027 . 200
chrVI 226033 226034 . 120
chrVI 226038 226039 . 180
chrVI 226044 226045 . 560
chrVI 226045 226046 . 640
chrVI 226045 226046 . 280
chrVI 226046 226047 . 120
chrVI 226055 226056 . 580
chrVI 226060 226061 . 560
chrVI 226062 226063 . 300
chrVI 226062 226063 . 1540
chrVI 226065 226066 . 260
chrVI 226068 226069 . 340
chrVI 226070 226071 . 180
chrVI 226072 226073 . 1500
chrVI 226083 226084 . 600
chrVI 226093 226094 . 260
chrVI 226113 226114 . 240
chrVI 226121 226122 . 460
chrVI 226125 226126 . 980
chrVI 226132 226133 . 2500
chrVI 226155 226156 . 120
chrVI 226161 226162 . 180
chrVI 226162 226163 . 260
chrVI 226164 226165 . 220
chrVI 226164 226165 . 140
chrVI 226167 226168 . 1280
chrVI 226170 226171 . 140
chrVI 226171 226172 . 180
chrVI 226172 226173 . 560
chrVI 226175 226176 . 360
chrVI 226175 226176 . 120
chrVI 226178 226179 . 460
chrVI 226193 226194 . 920
chrVI 226201 226202 . 220
chrVI 226202 226203 . 360
chrVI 226208 226209 . 980
chrVI 226213 226214 . 160
chrVI 226222 226223 . 180
chrVI 226245 226246 . 320
chrVI 226266 226267 . 1400
chrVI 226280 226281 . 200
chrVI 226283 226284 . 180
chrVI 226316 226317 . 180
chrVI 226339 226340 . 120
chrVI 226352 226353 . 880
chrVI 226358 226359 . 260
chrVI 226369 226370 . 360
chrVI 226509 226510 . 600
chrVI 226524 226525 . 460
chrVI 226524 226525 . 560
chrVI 226527 226528 . 120
chrVI 226544 226545 . 1140
chrVI 226557 226558 . 460
chrVI 226585 226586 . 140
chrVI 226589 226590 . 500
chrVI 226591 226592 . 560
chrVI 226595 226596 . 200
chrVI 226596 226597 . 720
chrVI 226628 226629 . 1620
chrVI 226631 226632 . 160
chrVI 226631 226632 . 240
chrVI 226639 226640 . 280
chrVI 226641 226642 . 420
chrVI 226643 226644 . 740
chrVI 226645 226646 . 200
chrVI 226652 226653 . 520
chrVI 226685 226686 . 1480
chrVI 226737 226738 . 140
chrVI 226740 226741 . 220
chrVI 226751 226752 . 700
chrVI 226752 226753 . 140
chrVI 226841 226842 . 460
chrVI 226849 226850 . 1440
chrVI 226856 226857 . 740
chrVI 226869 226870 . 240
chrVI 226877 226878 . 120
chrVI 226888 226889 . 120
chrVI 226898 226899 . 160
chrVI 226903 226904 . 180
chrVI 226913 226914 . 200
chrVI 226920 226921 . 400
chrVI 227315 227316 . 400
chrVI 227373 227374 . 120
chrVI 227379 227380 . 360
chrVI 227427 227428 . 120
chrVI 227542 227543 . 120
chrVI 227692 227693 . 120
chrVI 229214 229215 . 160
chrVI 229240 229241 . 160
chrVI 229244 229245 . 380
chrVI 229253 229254 . 240
chrVI 229261 229262 . 200
chrVI 229261 229262 . 140
chrVI 229264 229265 . 120
chrVI 229266 229267 . 140
chrVI 229291 229292 . 140
chrVI 229294 229295 . 1280
chrVI 229298 229299 . 560
chrVI 229314 229315 . 260
chrVI 229317 229318 . 360
chrVI 229329 229330 . 200
chrVI 229333 229334 . 800
chrVI 229336 229337 . 120
chrVI 229357 229358 . 120
chrVI 229498 229499 . 720
chrVI 229506 229507 . 1700
chrVI 229846 229847 . 540
chrVI 229876 229877 . 120
chrVI 229975 229976 . 460
chrVI 229999 230000 . 140
chrVI 231408 231409 . 160
chrVI 231446 231447 . 1100
chrVI 231453 231454 . 280
chrVI 231633 231634 . 440
chrVI 231637 231638 . 3540
chrVI 231654 231655 . 620
chrVI 231726 231727 . 360
chrVI 231834 231835 . 180
chrVI 231839 231840 . 220
chrVI 232060 232061 . 360
chrVI 232162 232163 . 220
chrVI 232169 232170 . 340
chrVI 232348 232349 . 440
chrVI 232666 232667 . 160
chrVI 232765 232766 . 260
chrVI 233013 233014 . 980
chrVI 233398 233399 . 220
chrVI 233513 233514 . 120
chrVI 233681 233682 . 560
chrVI 233691 233692 . 200
chrVI 233703 233704 . 120
chrVI 233704 233705 . 160
chrVI 233708 233709 . 120
chrVI 233711 233712 . 1160
chrVI 233715 233716 . 220
chrVI 233728 233729 . 400
chrVI 233733 233734 . 260
chrVI 233740 233741 . 1720
chrVI 233742 233743 . 120
chrVI 233863 233864 . 240
chrVI 233886 233887 . 120
chrVI 233899 233900 . 160
chrVI 233907 233908 . 120
chrVI 233912 233913 . 120
chrVI 233920 233921 . 140
chrVI 233928 233929 . 260
chrVI 233929 233930 . 180
chrVI 233935 233936 . 240
chrVI 233951 233952 . 180
chrVI 233957 233958 . 120
chrVI 234387 234388 . 820
chrVI 234399 234400 . 980
chrVI 234580 234581 . 260
chrVI 234607 234608 . 2920
chrVI 235024 235025 . 160
chrVI 235031 235032 . 160
chrVI 235085 235086 . 340
chrVI 235667 235668 . 360
chrVI 235720 235721 . 860
chrVI 235920 235921 . 120
chrVI 236251 236252 . 220
chrVI 236263 236264 . 260
chrVI 236336 236337 . 180
chrVI 237054 237055 . 140
chrVI 237091 237092 . 220
chrVI 237111 237112 . 220
chrVI 237185 237186 . 120
chrVI 237265 237266 . 7000
chrVI 237292 237293 . 120
chrVI 237445 237446 . 220
chrVI 237484 237485 . 120
chrVI 237487 237488 . 120
chrVI 237519 237520 . 280
chrVI 237524 237525 . 260
chrVI 237623 237624 . 1480
chrVI 237756 237757 . 960
chrVI 237801 237802 . 140
chrVI 237811 237812 . 160
chrVI 237837 237838 . 180
chrVI 237853 237854 . 120
chrVI 237860 237861 . 260
chrVI 237986 237987 . 180
chrVI 238125 238126 . 820
chrVI 238300 238301 . 320
chrVI 238306 238307 . 220
chrVI 238313 238314 . 200
chrVI 238318 238319 . 140
chrVI 238319 238320 . 140
chrVI 238324 238325 . 700
chrVI 238339 238340 . 160
chrVI 238346 238347 . 140
chrVI 238349 238350 . 160
chrVI 238365 238366 . 180
chrVI 238376 238377 . 260
chrVI 239527 239528 . 580
chrVI 239553 239554 . 120
chrVI 239560 239561 . 880
chrVI 239720 239721 . 2980
chrVI 239723 239724 . 120
chrVI 239726 239727 . 1640
chrVI 239746 239747 . 140
chrVI 239869 239870 . 1560
chrVI 239886 239887 . 580
chrVI 239900 239901 . 860
chrVI 239908 239909 . 160
chrVI 239911 239912 . 900
chrVI 239928 239929 . 2100
chrVI 239932 239933 . 140
chrVI 239937 239938 . 1340
chrVI 239957 239958 . 120
chrVI 239977 239978 . 540
chrVI 240070 240071 . 2100
chrVI 240094 240095 . 600
chrVI 240124 240125 . 580
chrVI 240136 240137 . 120
chrVI 240177 240178 . 340
chrVI 240307 240308 . 1180
chrVI 240383 240384 . 180
chrVI 240482 240483 . 120
chrVI 240591 240592 . 120
chrVI 240625 240626 . 240
chrVI 240640 240641 . 380
chrVI 240677 240678 . 180
chrVI 240879 240880 . 220
chrVI 241189 241190 . 2780
chrVI 241193 241194 . 360
chrVI 241309 241310 . 120
chrVI 241337 241338 . 1000
chrVI 241357 241358 . 760
chrVI 241381 241382 . 3580
chrVI 241461 241462 . 480
chrVI 241483 241484 . 220
chrVI 241495 241496 . 340
chrVI 241513 241514 . 300
chrVI 241517 241518 . 140
chrVI 241546 241547 . 2620
chrVI 241552 241553 . 1840
chrVI 241573 241574 . 740
chrVI 241579 241580 . 240
chrVI 241585 241586 . 180
chrVI 241597 241598 . 260
chrVI 241604 241605 . 2720
chrVI 241756 241757 . 300
chrVI 241895 241896 . 240
chrVI 241912 241913 . 1780
chrVI 241922 241923 . 1140
chrVI 241945 241946 . 160
chrVI 241948 241949 . 1000
chrVI 241953 241954 . 120
chrVI 242292 242293 . 180
chrVI 242311 242312 . 220
chrVI 242323 242324 . 180
chrVI 242331 242332 . 380
chrVI 242362 242363 . 860
chrVI 242465 242466 . 240
chrVI 242504 242505 . 440
chrVI 242733 242734 . 360
chrVI 242784 242785 . 220
chrVI 243468 243469 . 260
chrVI 243782 243783 . 240
chrVI 244177 244178 . 140
chrVI 244196 244197 . 160
chrVI 244206 244207 . 1200
chrVI 244211 244212 . 180
chrVI 244230 244231 . 200
chrVI 244394 244395 . 180
chrVI 244403 244404 . 520
chrVI 244447 244448 . 160
chrVI 244577 244578 . 620
chrVI 244612 244613 . 440
chrVI 244753 244754 . 180
chrVI 244767 244768 . 120
chrVI 245189 245190 . 220
chrVI 245206 245207 . 480
chrVI 245223 245224 . 940
chrVI 245253 245254 . 1840
chrVI 245254 245255 . 320
chrVI 245263 245264 . 420
chrVI 245279 245280 . 780
chrVI 245311 245312 . 400
chrVI 245442 245443 . 120
chrVI 245448 245449 . 800
chrVI 245636 245637 . 220
chrVI 245786 245787 . 260
chrVI 245790 245791 . 340
chrVI 245829 245830 . 160
chrVI 245837 245838 . 220
chrVI 245952 245953 . 520
chrVI 245954 245955 . 120
chrVI 245956 245957 . 2880
chrVI 245983 245984 . 440
chrVI 245989 245990 . 360
chrVI 246000 246001 . 160
chrVI 246016 246017 . 160
chrVI 246022 246023 . 120
chrVI 246026 246027 . 260
chrVI 246028 246029 . 220
chrVI 246030 246031 . 740
chrVI 246046 246047 . 140
chrVI 246057 246058 . 300
chrVI 246060 246061 . 260
chrVI 246072 246073 . 140
chrVI 246095 246096 . 140
chrVI 246211 246212 . 440
chrVI 246221 246222 . 480
chrVI 246239 246240 . 260
chrVI 246579 246580 . 280
chrVI 247226 247227 . 1020
chrVI 247383 247384 . 160
chrVI 247398 247399 . 940
chrVI 247463 247464 . 460
chrVI 247835 247836 . 360
chrVI 247841 247842 . 120
chrVI 247944 247945 . 200
chrVI 247999 248000 . 600
chrVI 248039 248040 . 120
chrVI 248179 248180 . 200
chrVI 248183 248184 . 320
chrVI 248187 248188 . 1000
chrVI 248193 248194 . 160
chrVI 248205 248206 . 300
chrVI 248211 248212 . 440
chrVI 248215 248216 . 140
chrVI 248226 248227 . 140
chrVI 248257 248258 . 1100
chrVI 248262 248263 . 160
chrVI 248265 248266 . 660
chrVI 248274 248275 . 340
chrVI 248275 248276 . 520
chrVI 248304 248305 . 260
chrVI 248307 248308 . 200
chrVI 248350 248351 . 1020
chrVI 248362 248363 . 420
chrVI 248496 248497 . 880
chrVI 248518 248519 . 120
chrVI 248528 248529 . 140
chrVI 248642 248643 . 1060
chrVI 248646 248647 . 620
chrVI 248648 248649 . 420
chrVI 248662 248663 . 280
chrVI 248670 248671 . 180
chrVI 248838 248839 . 340
chrVI 249948 249949 . 120
chrVI 249959 249960 . 600
chrVI 249961 249962 . 120
chrVI 249963 249964 . 280
chrVI 249968 249969 . 180
chrVI 249970 249971 . 180
chrVI 249970 249971 . 1500
chrVI 249973 249974 . 160
chrVI 249975 249976 . 180
chrVI 249980 249981 . 120
chrVI 249981 249982 . 360
chrVI 249981 249982 . 960
chrVI 249985 249986 . 220
chrVI 249986 249987 . 360
chrVI 249992 249993 . 280
chrVI 250000 250001 . 320
chrVI 250008 250009 . 260
chrVI 250059 250060 . 240
chrVI 250062 250063 . 180
chrVI 250075 250076 . 540
chrVI 250075 250076 . 180
chrVI 250089 250090 . 360
chrVI 250098 250099 . 240
chrVI 250265 250266 . 160
chrVI 250403 250404 . 1000
chrVI 250559 250560 . 220
chrVI 250706 250707 . 1180
chrVI 250802 250803 . 380
chrVI 250830 250831 . 180
chrVI 250910 250911 . 900
chrVI 250985 250986 . 500
chrVI 250991 250992 . 120
chrVI 250994 250995 . 120
chrVI 251045 251046 . 340
chrVI 251058 251059 . 360
chrVI 251059 251060 . 240
chrVI 251088 251089 . 1760
chrVI 251224 251225 . 140
chrVI 251362 251363 . 1160
chrVI 251878 251879 . 460
chrVI 251881 251882 . 180
chrVI 251882 251883 . 480
chrVI 251885 251886 . 1880
chrVI 251887 251888 . 500
chrVI 251888 251889 . 360
chrVI 251896 251897 . 280
chrVI 251906 251907 . 260
chrVI 251914 251915 . 660
chrVI 251921 251922 . 780
chrVI 251926 251927 . 140
chrVI 251932 251933 . 820
chrVI 251935 251936 . 200
chrVI 251969 251970 . 2480
chrVI 251978 251979 . 180
chrVI 251979 251980 . 240
chrVI 251984 251985 . 920
chrVI 251987 251988 . 440
chrVI 251997 251998 . 240
chrVI 252152 252153 . 460
chrVI 252177 252178 . 140
chrVI 252181 252182 . 760
chrVI 252296 252297 . 300
chrVI 252298 252299 . 180
chrVI 252313 252314 . 2740
chrVI 252319 252320 . 500
chrVI 252335 252336 . 3500
chrVI 252337 252338 . 200
chrVI 252339 252340 . 900
chrVI 252341 252342 . 120
chrVI 252343 252344 . 240
chrVI 252348 252349 . 1200
chrVI 252402 252403 . 980
chrVI 252407 252408 . 240
chrVI 252413 252414 . 1400
chrVI 252420 252421 . 120
chrVI 252424 252425 . 160
chrVI 252434 252435 . 140
chrVI 252442 252443 . 380
chrVI 252740 252741 . 120
chrVI 253209 253210 . 320
chrVI 253247 253248 . 140
chrVI 253350 253351 . 120
chrVI 253396 253397 . 140
chrVI 253428 253429 . 160
chrVI 253479 253480 . 120
chrVI 253512 253513 . 120
chrVI 253519 253520 . 260
chrVI 253549 253550 . 220
chrVI 253556 253557 . 440
chrVI 253570 253571 . 700
chrVI 253604 253605 . 160
chrVI 253616 253617 . 320
chrVI 253671 253672 . 120
chrVI 253742 253743 . 640
chrVI 253755 253756 . 120
chrVI 253795 253796 . 480
chrVI 253820 253821 . 1100
chrVI 253874 253875 . 480
chrVI 253923 253924 . 200
chrVI 254136 254137 . 120
chrVI 254582 254583 . 1060
chrVI 254752 254753 . 380
chrVI 254785 254786 . 280
chrVI 254793 254794 . 1040
chrVI 254838 254839 . 220
chrVI 254909 254910 . 280
chrVI 254970 254971 . 360
chrVI 255003 255004 . 440
chrVI 255133 255134 . 120
chrVI 255306 255307 . 340
chrVI 255306 255307 . 240
chrVI 255319 255320 . 320
chrVI 255327 255328 . 120
chrVI 255329 255330 . 260
chrVI 255330 255331 . 120
chrVI 255335 255336 . 260
chrVI 255361 255362 . 140
chrVI 255403 255404 . 240
chrVI 255408 255409 . 120
chrVI 255414 255415 . 400
chrVI 255430 255431 . 180
chrVI 255455 255456 . 460
chrVI 255459 255460 . 180
chrVI 255472 255473 . 260
chrVI 255499 255500 . 160
chrVI 255580 255581 . 360
chrVI 255605 255606 . 940
chrVI 255630 255631 . 120
chrVI 255648 255649 . 120
chrVI 255778 255779 . 120
chrVI 255826 255827 . 160
chrVI 255836 255837 . 540
chrVI 255838 255839 . 140
chrVI 255839 255840 . 240
chrVI 255849 255850 . 360
chrVI 255860 255861 . 120
chrVI 255863 255864 . 900
chrVI 255865 255866 . 160
chrVI 255934 255935 . 400
chrVI 255943 255944 . 380
chrVI 255969 255970 . 200
chrVI 256025 256026 . 120
chrVI 256042 256043 . 4200
chrVI 256060 256061 . 260
chrVI 256068 256069 . 120
chrVI 256120 256121 . 2160
chrVI 256131 256132 . 120
chrVI 256136 256137 . 600
chrVI 256140 256141 . 1520
chrVI 256146 256147 . 140
chrVI 256149 256150 . 1560
chrVI 256163 256164 . 1200
chrVI 256184 256185 . 360
chrVI 256210 256211 . 1640
chrVI 256213 256214 . 120
chrVI 256219 256220 . 1100
chrVI 256227 256228 . 180
chrVI 256231 256232 . 120
chrVI 256239 256240 . 360
chrVI 256293 256294 . 240
chrVI 256297 256298 . 240
chrVI 256305 256306 . 400
chrVI 256320 256321 . 380
chrVI 256332 256333 . 1080
chrVI 256340 256341 . 420
chrVI 256393 256394 . 1140
chrVI 256404 256405 . 160
chrVI 256405 256406 . 120
chrVI 256407 256408 . 2760
chrVI 256427 256428 . 3000
chrVI 256431 256432 . 700
chrVI 256436 256437 . 600
chrVI 256469 256470 . 840
chrVI 256491 256492 . 560
chrVI 256504 256505 . 140
chrVI 256530 256531 . 560
chrVI 256541 256542 . 820
chrVI 256549 256550 . 360
chrVI 256626 256627 . 120
chrVI 256638 256639 . 620
chrVI 256639 256640 . 120
chrVI 256639 256640 . 120
chrVI 256640 256641 . 120
chrVI 256640 256641 . 120
chrVI 256650 256651 . 500
chrVI 256662 256663 . 780
chrVI 256687 256688 . 140
chrVI 256705 256706 . 140
chrVI 256771 256772 . 1000
chrVI 256778 256779 . 420
chrVI 256870 256871 . 140
chrVI 256913 256914 . 1060
chrVI 257009 257010 . 160
chrVI 257042 257043 . 460
chrVI 257127 257128 . 660
chrVI 257152 257153 . 280
chrVI 257181 257182 . 160
chrVI 257181 257182 . 120
chrVI 257212 257213 . 1300
chrVI 257357 257358 . 580
chrVI 257556 257557 . 340
chrVI 257723 257724 . 280
chrVI 257971 257972 . 220
chrVI 258021 258022 . 300
chrVI 258379 258380 . 160
chrVI 258635 258636 . 160
chrVI 258841 258842 . 140
chrVI 258936 258937 . 540
chrVI 258957 258958 . 620
chrVI 259005 259006 . 200
chrVI 259322 259323 . 260
chrVI 259591 259592 . 440
chrVI 259822 259823 . 140
chrVI 260187 260188 . 1100
chrVI 260333 260334 . 800
chrVI 260418 260419 . 900
chrVI 260695 260696 . 260
chrVI 260809 260810 . 660
chrVI 260822 260823 . 440
chrVI 260921 260922 . 780
chrVI 260959 260960 . 280
chrVI 260966 260967 . 320
chrVI 261069 261070 . 160
chrVI 261141 261142 . 3020
chrVI 261150 261151 . 3140
chrVI 261158 261159 . 840
chrVI 261209 261210 . 2160
chrVI 261254 261255 . 280
chrVI 261287 261288 . 960
chrVI 261366 261367 . 1020
chrVI 261395 261396 . 560
chrVI 261399 261400 . 120
chrVI 261407 261408 . 540
chrVI 261411 261412 . 780
chrVI 261427 261428 . 680
chrVI 261431 261432 . 140
chrVI 261434 261435 . 200
chrVI 261448 261449 . 340
chrVI 261458 261459 . 2340
chrVI 261593 261594 . 140
chrVI 261594 261595 . 220
chrVI 261634 261635 . 620
chrVI 261641 261642 . 740
chrVI 261661 261662 . 580
chrVI 261679 261680 . 800
chrVI 261682 261683 . 140
chrVI 261691 261692 . 420
chrVI 261705 261706 . 140
chrVI 261707 261708 . 640
chrVI 261915 261916 . 120
chrVI 262005 262006 . 200
chrVI 262020 262021 . 440
chrVI 262029 262030 . 200
chrVI 262040 262041 . 180
chrVI 262043 262044 . 140
chrVI 262187 262188 . 660
chrVI 262229 262230 . 320
chrVI 262237 262238 . 260
chrVI 262342 262343 . 140
chrVI 262469 262470 . 120
chrVI 262549 262550 . 1400
chrVI 262681 262682 . 120
chrVI 262698 262699 . 180
chrVI 262821 262822 . 600
chrVI 262826 262827 . 380
chrVI 262846 262847 . 160
chrVI 262853 262854 . 500
chrVI 262869 262870 . 1440
chrVI 262871 262872 . 200
chrVI 262907 262908 . 220
chrVI 262908 262909 . 240
chrVI 262941 262942 . 140
chrVI 262949 262950 . 140
chrVI 262989 262990 . 140
chrVI 263140 263141 . 180
chrVI 263152 263153 . 220
chrVI 263181 263182 . 400
chrVI 263182 263183 . 460
chrVI 263182 263183 . 120
chrVI 263191 263192 . 220
chrVI 263197 263198 . 180
chrVI 263206 263207 . 1800
chrVI 263207 263208 . 120
chrVI 263207 263208 . 120
chrVI 263214 263215 . 1160
chrVI 263217 263218 . 1600
chrVI 263222 263223 . 420
chrVI 263231 263232 . 360
chrVI 263235 263236 . 140
chrVI 263250 263251 . 760
chrVI 263299 263300 . 120
chrVI 263301 263302 . 800
chrVI 263304 263305 . 1260
chrVI 263307 263308 . 160
chrVI 263317 263318 . 300
chrVI 263318 263319 . 380
chrVI 263321 263322 . 120
chrVI 263333 263334 . 1720
chrVI 263341 263342 . 240
chrVI 263347 263348 . 420
chrVI 263360 263361 . 240
chrVI 263362 263363 . 1520
chrVI 263364 263365 . 200
chrVI 263370 263371 . 580
chrVI 263378 263379 . 240
chrVI 263436 263437 . 440
chrVI 263488 263489 . 560
chrVI 263509 263510 . 880
chrVI 263535 263536 . 240
chrVI 263545 263546 . 580
chrVI 263552 263553 . 840
chrVI 263558 263559 . 340
chrVI 263594 263595 . 960
chrVI 263608 263609 . 540
chrVI 263620 263621 . 180
chrVI 263624 263625 . 240
chrVI 263722 263723 . 620
chrVI 263738 263739 . 300
chrVI 263751 263752 . 5200
chrVI 263761 263762 . 480
chrVI 263762 263763 . 120
chrVI 263762 263763 . 200
chrVI 263767 263768 . 660
chrVI 263768 263769 . 480
chrVI 263770 263771 . 660
chrVI 263929 263930 . 920
chrVI 263942 263943 . 120
chrVI 263973 263974 . 600
chrVI 263976 263977 . 120
chrVI 263983 263984 . 180
chrVI 263986 263987 . 260
chrVI 263989 263990 . 360
chrVI 263993 263994 . 160
chrVI 263995 263996 . 180
chrVI 263997 263998 . 340
chrVI 264004 264005 . 840
chrVI 264029 264030 . 180
chrVI 264037 264038 . 380
chrVI 264040 264041 . 480
chrVI 264043 264044 . 140
chrVI 264057 264058 . 140
chrVI 264192 264193 . 160
chrVI 264312 264313 . 120
chrVI 264313 264314 . 860
chrVI 264313 264314 . 600
chrVI 264392 264393 . 980
chrVI 264684 264685 . 240
chrVI 264813 264814 . 580
chrVI 264954 264955 . 880
chrVI 264993 264994 . 1040
chrVI 265021 265022 . 1100
chrVI 265068 265069 . 500
chrVI 265083 265084 . 560
chrVI 265089 265090 . 160
chrVI 265098 265099 . 620
chrVI 265125 265126 . 380
chrVI 265158 265159 . 200
chrVI 265165 265166 . 180
chrVI 265452 265453 . 140
chrVI 265504 265505 . 200
chrVI 265587 265588 . 520
chrVI 265605 265606 . 400
chrVI 265663 265664 . 1260
chrVI 265757 265758 . 120
chrVI 265804 265805 . 140
chrVI 265860 265861 . 140
chrVI 265883 265884 . 640
chrVI 266143 266144 . 420
chrVI 266146 266147 . 660
chrVI 266149 266150 . 980
chrVI 266200 266201 . 400
chrVI 266216 266217 . 120
chrVI 266258 266259 . 140
chrVI 266327 266328 . 160
chrVI 266334 266335 . 420
chrVI 266349 266350 . 560
chrVI 266356 266357 . 1120
chrVI 266365 266366 . 240
chrVI 266387 266388 . 1640
chrVI 266393 266394 . 220
chrVI 266396 266397 . 1540
chrVI 266400 266401 . 2560
chrVI 266405 266406 . 1340
chrVI 266412 266413 . 180
chrVI 266420 266421 . 300
chrVI 266427 266428 . 160
chrVI 266429 266430 . 440
chrVI 266431 266432 . 720
chrVI 266449 266450 . 300
chrVI 266594 266595 . 2600
chrVI 266745 266746 . 860
chrVI 266805 266806 . 1180
chrVI 266896 266897 . 520
chrVI 267014 267015 . 1800
chrVI 267165 267166 . 3360
chrVI 267167 267168 . 140
chrVI 267172 267173 . 1060
chrVI 267179 267180 . 2240
chrVI 267598 267599 . 140
chrVI 267995 267996 . 180
chrVI 268032 268033 . 340
chrVI 268442 268443 . 720
chrVI 268459 268460 . 640
chrVI 268535 268536 . 1340
chrVI 268631 268632 . 160
chrVI 268856 268857 . 420
chrVI 268920 268921 . 120
chrVI 268974 268975 . 200
chrVI 269552 269553 . 580
chrVI 269576 269577 . 140
chrVI 269625 269626 . 140
chrVI 269793 269794 . 160
chrVI 269848 269849 . 120
chrVI 269962 269963 . 140
chrVI 269966 269967 . 520
chrVI 270044 270045 . 120
chrVI 270078 270079 . 200
chrVII 226 227 . 440
chrVII 667 668 . 180
chrVII 8078 8079 . 120
chrVII 8857 8858 . 340
chrVII 9301 9302 . 120
chrVII 10277 10278 . 120
chrVII 10358 10359 . 160
chrVII 10382 10383 . 120
chrVII 10473 10474 . 120
chrVII 10657 10658 . 380
chrVII 11335 11336 . 120
chrVII 11382 11383 . 180
chrVII 11572 11573 . 160
chrVII 11590 11591 . 420
chrVII 11774 11775 . 120
chrVII 11974 11975 . 920
chrVII 12482 12483 . 140
chrVII 12517 12518 . 1700
chrVII 12707 12708 . 1060
chrVII 12793 12794 . 180
chrVII 12826 12827 . 1220
chrVII 13163 13164 . 140
chrVII 13181 13182 . 300
chrVII 13189 13190 . 460
chrVII 13209 13210 . 420
chrVII 13268 13269 . 200
chrVII 13324 13325 . 1760
chrVII 13660 13661 . 560
chrVII 13892 13893 . 900
chrVII 14002 14003 . 480
chrVII 14074 14075 . 340
chrVII 14321 14322 . 1000
chrVII 14339 14340 . 240
chrVII 14347 14348 . 380
chrVII 14353 14354 . 200
chrVII 14355 14356 . 2080
chrVII 14356 14357 . 120
chrVII 14357 14358 . 140
chrVII 14358 14359 . 120
chrVII 14444 14445 . 160
chrVII 14514 14515 . 180
chrVII 14575 14576 . 5740
chrVII 14591 14592 . 200
chrVII 14596 14597 . 280
chrVII 14800 14801 . 120
chrVII 14830 14831 . 300
chrVII 14903 14904 . 120
chrVII 15137 15138 . 500
chrVII 15778 15779 . 140
chrVII 16006 16007 . 140
chrVII 16461 16462 . 240
chrVII 16526 16527 . 3020
chrVII 16637 16638 . 160
chrVII 16700 16701 . 1380
chrVII 16893 16894 . 160
chrVII 16940 16941 . 480
chrVII 17053 17054 . 200
chrVII 17177 17178 . 220
chrVII 17271 17272 . 160
chrVII 17530 17531 . 340
chrVII 17800 17801 . 1440
chrVII 17924 17925 . 300
chrVII 17949 17950 . 480
chrVII 17979 17980 . 120
chrVII 17988 17989 . 240
chrVII 18012 18013 . 140
chrVII 18086 18087 . 2240
chrVII 18173 18174 . 200
chrVII 18190 18191 . 660
chrVII 18193 18194 . 440
chrVII 18338 18339 . 2300
chrVII 18790 18791 . 360
chrVII 18805 18806 . 1580
chrVII 18855 18856 . 120
chrVII 19098 19099 . 120
chrVII 19219 19220 . 120
chrVII 19262 19263 . 200
chrVII 19374 19375 . 960
chrVII 19875 19876 . 160
chrVII 19936 19937 . 140
chrVII 19996 19997 . 260
chrVII 20032 20033 . 200
chrVII 20096 20097 . 2040
chrVII 20199 20200 . 1600
chrVII 20216 20217 . 1040
chrVII 20220 20221 . 480
chrVII 20340 20341 . 1220
chrVII 20349 20350 . 1560
chrVII 20354 20355 . 720
chrVII 20368 20369 . 120
chrVII 20377 20378 . 860
chrVII 20421 20422 . 140
chrVII 20440 20441 . 2660
chrVII 20466 20467 . 2060
chrVII 20524 20525 . 2440
chrVII 20527 20528 . 5160
chrVII 20535 20536 . 1340
chrVII 20546 20547 . 500
chrVII 20547 20548 . 680
chrVII 20548 20549 . 120
chrVII 20548 20549 . 120
chrVII 20551 20552 . 1200
chrVII 20559 20560 . 400
chrVII 20572 20573 . 180
chrVII 20576 20577 . 160
chrVII 20588 20589 . 360
chrVII 20593 20594 . 480
chrVII 20624 20625 . 1540
chrVII 20631 20632 . 140
chrVII 20651 20652 . 140
chrVII 20683 20684 . 520
chrVII 20722 20723 . 900
chrVII 20786 20787 . 380
chrVII 20814 20815 . 400
chrVII 20875 20876 . 120
chrVII 22148 22149 . 1140
chrVII 22213 22214 . 440
chrVII 22240 22241 . 140
chrVII 22274 22275 . 120
chrVII 22407 22408 . 400
chrVII 22412 22413 . 1640
chrVII 22419 22420 . 420
chrVII 22442 22443 . 460
chrVII 22479 22480 . 120
chrVII 22522 22523 . 480
chrVII 22639 22640 . 1040
chrVII 22644 22645 . 360
chrVII 22788 22789 . 520
chrVII 22920 22921 . 240
chrVII 22932 22933 . 860
chrVII 22939 22940 . 580
chrVII 22959 22960 . 400
chrVII 22972 22973 . 1900
chrVII 23130 23131 . 120
chrVII 23137 23138 . 260
chrVII 23202 23203 . 220
chrVII 23205 23206 . 240
chrVII 23209 23210 . 2380
chrVII 23278 23279 . 480
chrVII 23310 23311 . 1060
chrVII 23347 23348 . 1300
chrVII 23351 23352 . 740
chrVII 23361 23362 . 360
chrVII 23375 23376 . 180
chrVII 23398 23399 . 960
chrVII 23404 23405 . 240
chrVII 23440 23441 . 140
chrVII 23657 23658 . 120
chrVII 23658 23659 . 160
chrVII 23660 23661 . 440
chrVII 23668 23669 . 1180
chrVII 23677 23678 . 420
chrVII 23695 23696 . 300
chrVII 23715 23716 . 520
chrVII 23752 23753 . 1840
chrVII 23753 23754 . 240
chrVII 23754 23755 . 140
chrVII 23758 23759 . 560
chrVII 23764 23765 . 2700
chrVII 23787 23788 . 380
chrVII 24211 24212 . 140
chrVII 24346 24347 . 140
chrVII 24835 24836 . 120
chrVII 24953 24954 . 800
chrVII 25133 25134 . 160
chrVII 25165 25166 . 800
chrVII 25247 25248 . 180
chrVII 27466 27467 . 220
chrVII 27578 27579 . 160
chrVII 27583 27584 . 480
chrVII 27609 27610 . 4440
chrVII 27633 27634 . 460
chrVII 27635 27636 . 320
chrVII 27638 27639 . 140
chrVII 27651 27652 . 660
chrVII 27689 27690 . 280
chrVII 27701 27702 . 500
chrVII 27701 27702 . 120
chrVII 27702 27703 . 240
chrVII 27702 27703 . 860
chrVII 27719 27720 . 280
chrVII 27889 27890 . 220
chrVII 27936 27937 . 120
chrVII 28389 28390 . 120
chrVII 28922 28923 . 220
chrVII 29797 29798 . 1460
chrVII 30098 30099 . 620
chrVII 30120 30121 . 780
chrVII 30822 30823 . 120
chrVII 31017 31018 . 160
chrVII 31100 31101 . 240
chrVII 31415 31416 . 260
chrVII 31440 31441 . 220
chrVII 31585 31586 . 140
chrVII 31710 31711 . 420
chrVII 31745 31746 . 1420
chrVII 31763 31764 . 180
chrVII 31769 31770 . 740
chrVII 31816 31817 . 140
chrVII 31842 31843 . 120
chrVII 31843 31844 . 1200
chrVII 31852 31853 . 180
chrVII 32376 32377 . 120
chrVII 32899 32900 . 180
chrVII 33632 33633 . 340
chrVII 33972 33973 . 120
chrVII 34607 34608 . 2420
chrVII 34996 34997 . 460
chrVII 35010 35011 . 500
chrVII 35025 35026 . 840
chrVII 35198 35199 . 140
chrVII 35210 35211 . 900
chrVII 35258 35259 . 200
chrVII 35378 35379 . 140
chrVII 35392 35393 . 2380
chrVII 35404 35405 . 120
chrVII 35419 35420 . 320
chrVII 35429 35430 . 240
chrVII 35472 35473 . 160
chrVII 35495 35496 . 300
chrVII 35544 35545 . 380
chrVII 35551 35552 . 500
chrVII 35664 35665 . 2600
chrVII 35685 35686 . 420
chrVII 36296 36297 . 320
chrVII 36770 36771 . 280
chrVII 36776 36777 . 580
chrVII 36795 36796 . 160
chrVII 36855 36856 . 320
chrVII 36861 36862 . 360
chrVII 36870 36871 . 160
chrVII 38614 38615 . 120
chrVII 38834 38835 . 140
chrVII 38860 38861 . 340
chrVII 38877 38878 . 380
chrVII 38908 38909 . 140
chrVII 38908 38909 . 260
chrVII 38975 38976 . 280
chrVII 41279 41280 . 900
chrVII 41284 41285 . 120
chrVII 41302 41303 . 140
chrVII 41316 41317 . 1480
chrVII 41322 41323 . 400
chrVII 41364 41365 . 440
chrVII 41386 41387 . 700
chrVII 41397 41398 . 240
chrVII 41400 41401 . 1320
chrVII 41405 41406 . 2240
chrVII 41571 41572 . 120
chrVII 42334 42335 . 120
chrVII 42647 42648 . 160
chrVII 42901 42902 . 460
chrVII 43088 43089 . 120
chrVII 43217 43218 . 120
chrVII 43230 43231 . 140
chrVII 44268 44269 . 120
chrVII 44333 44334 . 140
chrVII 44765 44766 . 760
chrVII 45120 45121 . 540
chrVII 45276 45277 . 120
chrVII 45280 45281 . 340
chrVII 45299 45300 . 1860
chrVII 45316 45317 . 200
chrVII 45330 45331 . 340
chrVII 45340 45341 . 320
chrVII 45346 45347 . 280
chrVII 45367 45368 . 200
chrVII 45372 45373 . 120
chrVII 45377 45378 . 680
chrVII 45391 45392 . 520
chrVII 45401 45402 . 360
chrVII 45529 45530 . 900
chrVII 45533 45534 . 300
chrVII 45668 45669 . 180
chrVII 45821 45822 . 260
chrVII 46042 46043 . 220
chrVII 46426 46427 . 400
chrVII 46863 46864 . 180
chrVII 46968 46969 . 300
chrVII 47995 47996 . 620
chrVII 48288 48289 . 940
chrVII 49351 49352 . 140
chrVII 49351 49352 . 1460
chrVII 49373 49374 . 520
chrVII 49428 49429 . 160
chrVII 49446 49447 . 360
chrVII 52375 52376 . 760
chrVII 52479 52480 . 660
chrVII 52579 52580 . 200
chrVII 52623 52624 . 700
chrVII 52797 52798 . 1420
chrVII 53161 53162 . 580
chrVII 53263 53264 . 2500
chrVII 53393 53394 . 440
chrVII 53466 53467 . 240
chrVII 53622 53623 . 760
chrVII 53655 53656 . 640
chrVII 53658 53659 . 120
chrVII 53662 53663 . 140
chrVII 53666 53667 . 880
chrVII 53674 53675 . 1220
chrVII 53683 53684 . 120
chrVII 53693 53694 . 560
chrVII 53733 53734 . 360
chrVII 53738 53739 . 600
chrVII 53741 53742 . 160
chrVII 53767 53768 . 380
chrVII 53790 53791 . 240
chrVII 53909 53910 . 240
chrVII 53945 53946 . 400
chrVII 54142 54143 . 720
chrVII 54444 54445 . 180
chrVII 54634 54635 . 380
chrVII 54718 54719 . 1160
chrVII 54833 54834 . 440
chrVII 54845 54846 . 1060
chrVII 54990 54991 . 360
chrVII 55227 55228 . 440
chrVII 55419 55420 . 760
chrVII 55563 55564 . 320
chrVII 55662 55663 . 140
chrVII 55701 55702 . 320
chrVII 55704 55705 . 380
chrVII 55850 55851 . 420
chrVII 55877 55878 . 680
chrVII 55886 55887 . 940
chrVII 55894 55895 . 140
chrVII 55906 55907 . 720
chrVII 55916 55917 . 160
chrVII 56060 56061 . 300
chrVII 56192 56193 . 160
chrVII 56222 56223 . 720
chrVII 56301 56302 . 240
chrVII 56312 56313 . 120
chrVII 56315 56316 . 300
chrVII 56329 56330 . 300
chrVII 56355 56356 . 200
chrVII 56388 56389 . 200
chrVII 56753 56754 . 180
chrVII 56863 56864 . 180
chrVII 56969 56970 . 1560
chrVII 57020 57021 . 120
chrVII 57075 57076 . 500
chrVII 57153 57154 . 120
chrVII 57191 57192 . 680
chrVII 57630 57631 . 1120
chrVII 57826 57827 . 280
chrVII 58359 58360 . 300
chrVII 58654 58655 . 1000
chrVII 58966 58967 . 120
chrVII 59030 59031 . 180
chrVII 59037 59038 . 120
chrVII 59045 59046 . 440
chrVII 61760 61761 . 220
chrVII 61948 61949 . 120
chrVII 61980 61981 . 240
chrVII 62012 62013 . 320
chrVII 62220 62221 . 1000
chrVII 62225 62226 . 220
chrVII 62272 62273 . 760
chrVII 62344 62345 . 220
chrVII 62738 62739 . 760
chrVII 62847 62848 . 120
chrVII 63192 63193 . 120
chrVII 63707 63708 . 200
chrVII 63885 63886 . 120
chrVII 64222 64223 . 120
chrVII 64350 64351 . 120
chrVII 64361 64362 . 920
chrVII 64431 64432 . 1260
chrVII 64596 64597 . 140
chrVII 64824 64825 . 260
chrVII 65416 65417 . 280
chrVII 65417 65418 . 140
chrVII 65417 65418 . 200
chrVII 65455 65456 . 120
chrVII 65702 65703 . 1280
chrVII 65984 65985 . 640
chrVII 66511 66512 . 120
chrVII 66769 66770 . 260
chrVII 66788 66789 . 220
chrVII 66792 66793 . 200
chrVII 67076 67077 . 400
chrVII 67183 67184 . 120
chrVII 67267 67268 . 500
chrVII 67281 67282 . 900
chrVII 67484 67485 . 140
chrVII 67507 67508 . 480
chrVII 67681 67682 . 800
chrVII 67706 67707 . 440
chrVII 67823 67824 . 180
chrVII 68004 68005 . 180
chrVII 68267 68268 . 540
chrVII 68654 68655 . 1180
chrVII 68685 68686 . 360
chrVII 68909 68910 . 200
chrVII 69281 69282 . 560
chrVII 69287 69288 . 120
chrVII 69296 69297 . 480
chrVII 69374 69375 . 120
chrVII 69473 69474 . 280
chrVII 69475 69476 . 120
chrVII 69484 69485 . 120
chrVII 69488 69489 . 1060
chrVII 69504 69505 . 320
chrVII 69519 69520 . 560
chrVII 69522 69523 . 180
chrVII 69531 69532 . 1900
chrVII 69546 69547 . 160
chrVII 69555 69556 . 120
chrVII 69578 69579 . 260
chrVII 69585 69586 . 1060
chrVII 69593 69594 . 120
chrVII 69742 69743 . 320
chrVII 69771 69772 . 440
chrVII 70049 70050 . 680
chrVII 70098 70099 . 240
chrVII 70363 70364 . 580
chrVII 71342 71343 . 720
chrVII 71499 71500 . 600
chrVII 72427 72428 . 120
chrVII 72753 72754 . 200
chrVII 73053 73054 . 120
chrVII 73474 73475 . 900
chrVII 73482 73483 . 900
chrVII 73700 73701 . 280
chrVII 73802 73803 . 360
chrVII 73865 73866 . 440
chrVII 73875 73876 . 3320
chrVII 73884 73885 . 2520
chrVII 73976 73977 . 140
chrVII 73985 73986 . 120
chrVII 74022 74023 . 2380
chrVII 74124 74125 . 700
chrVII 74307 74308 . 120
chrVII 74316 74317 . 120
chrVII 74342 74343 . 620
chrVII 74345 74346 . 120
chrVII 74411 74412 . 280
chrVII 74515 74516 . 120
chrVII 74538 74539 . 1760
chrVII 74577 74578 . 2860
chrVII 74631 74632 . 200
chrVII 74632 74633 . 120
chrVII 74639 74640 . 3300
chrVII 74679 74680 . 3780
chrVII 74815 74816 . 140
chrVII 74844 74845 . 2280
chrVII 74878 74879 . 1260
chrVII 74901 74902 . 120
chrVII 75038 75039 . 420
chrVII 75170 75171 . 320
chrVII 75178 75179 . 400
chrVII 75185 75186 . 140
chrVII 75425 75426 . 280
chrVII 75545 75546 . 240
chrVII 76032 76033 . 800
chrVII 76049 76050 . 940
chrVII 76084 76085 . 880
chrVII 76112 76113 . 180
chrVII 76149 76150 . 1160
chrVII 76376 76377 . 160
chrVII 76394 76395 . 320
chrVII 76426 76427 . 760
chrVII 76431 76432 . 120
chrVII 76506 76507 . 220
chrVII 76574 76575 . 1520
chrVII 76632 76633 . 120
chrVII 76696 76697 . 200
chrVII 76783 76784 . 1280
chrVII 76783 76784 . 260
chrVII 76787 76788 . 1980
chrVII 76808 76809 . 740
chrVII 77990 77991 . 140
chrVII 78272 78273 . 140
chrVII 78306 78307 . 1660
chrVII 78328 78329 . 260
chrVII 78357 78358 . 120
chrVII 78424 78425 . 180
chrVII 78526 78527 . 1040
chrVII 78549 78550 . 380
chrVII 78595 78596 . 260
chrVII 78709 78710 . 1300
chrVII 78709 78710 . 700
chrVII 78722 78723 . 320
chrVII 79031 79032 . 140
chrVII 79037 79038 . 240
chrVII 79047 79048 . 140
chrVII 79281 79282 . 160
chrVII 79643 79644 . 520
chrVII 80115 80116 . 120
chrVII 80421 80422 . 940
chrVII 80442 80443 . 600
chrVII 80455 80456 . 440
chrVII 80460 80461 . 140
chrVII 80516 80517 . 220
chrVII 81050 81051 . 180
chrVII 81151 81152 . 1500
chrVII 81272 81273 . 520
chrVII 81306 81307 . 1120
chrVII 81312 81313 . 1920
chrVII 81319 81320 . 660
chrVII 81365 81366 . 2360
chrVII 81379 81380 . 400
chrVII 81382 81383 . 520
chrVII 81389 81390 . 220
chrVII 81405 81406 . 380
chrVII 81411 81412 . 160
chrVII 81523 81524 . 160
chrVII 81693 81694 . 940
chrVII 82026 82027 . 120
chrVII 82356 82357 . 140
chrVII 82363 82364 . 320
chrVII 82374 82375 . 160
chrVII 82379 82380 . 120
chrVII 82397 82398 . 1120
chrVII 82401 82402 . 220
chrVII 82445 82446 . 420
chrVII 82460 82461 . 300
chrVII 82585 82586 . 1520
chrVII 82837 82838 . 660
chrVII 82931 82932 . 220
chrVII 84300 84301 . 1580
chrVII 84356 84357 . 280
chrVII 84360 84361 . 620
chrVII 84367 84368 . 160
chrVII 84515 84516 . 300
chrVII 84528 84529 . 160
chrVII 84541 84542 . 420
chrVII 84542 84543 . 560
chrVII 84548 84549 . 140
chrVII 84550 84551 . 300
chrVII 84551 84552 . 480
chrVII 84561 84562 . 520
chrVII 84562 84563 . 500
chrVII 84563 84564 . 240
chrVII 84570 84571 . 240
chrVII 84576 84577 . 220
chrVII 84918 84919 . 960
chrVII 84936 84937 . 200
chrVII 84939 84940 . 120
chrVII 85246 85247 . 800
chrVII 85686 85687 . 360
chrVII 85719 85720 . 200
chrVII 85892 85893 . 380
chrVII 86162 86163 . 420
chrVII 86499 86500 . 240
chrVII 86618 86619 . 220
chrVII 86622 86623 . 120
chrVII 86871 86872 . 380
chrVII 86982 86983 . 560
chrVII 87022 87023 . 640
chrVII 87034 87035 . 140
chrVII 87085 87086 . 260
chrVII 87088 87089 . 120
chrVII 87300 87301 . 700
chrVII 87347 87348 . 460
chrVII 87368 87369 . 440
chrVII 87431 87432 . 760
chrVII 87447 87448 . 260
chrVII 87451 87452 . 140
chrVII 87456 87457 . 180
chrVII 87777 87778 . 140
chrVII 87818 87819 . 360
chrVII 88138 88139 . 120
chrVII 88246 88247 . 360
chrVII 88272 88273 . 760
chrVII 88600 88601 . 160
chrVII 89177 89178 . 240
chrVII 89612 89613 . 340
chrVII 89937 89938 . 400
chrVII 91292 91293 . 140
chrVII 91306 91307 . 260
chrVII 91369 91370 . 680
chrVII 91416 91417 . 340
chrVII 91435 91436 . 360
chrVII 92338 92339 . 460
chrVII 92374 92375 . 700
chrVII 92381 92382 . 280
chrVII 92391 92392 . 120
chrVII 92445 92446 . 2160
chrVII 92458 92459 . 440
chrVII 92481 92482 . 480
chrVII 92667 92668 . 480
chrVII 93561 93562 . 360
chrVII 93618 93619 . 120
chrVII 93636 93637 . 340
chrVII 93676 93677 . 1400
chrVII 93681 93682 . 960
chrVII 93692 93693 . 200
chrVII 93700 93701 . 180
chrVII 93704 93705 . 160
chrVII 93886 93887 . 280
chrVII 93903 93904 . 120
chrVII 94067 94068 . 120
chrVII 94229 94230 . 380
chrVII 94388 94389 . 700
chrVII 94512 94513 . 160
chrVII 94680 94681 . 180
chrVII 94729 94730 . 160
chrVII 94782 94783 . 640
chrVII 94913 94914 . 180
chrVII 95100 95101 . 140
chrVII 95111 95112 . 420
chrVII 95117 95118 . 360
chrVII 95152 95153 . 340
chrVII 95156 95157 . 420
chrVII 95162 95163 . 160
chrVII 95399 95400 . 120
chrVII 95452 95453 . 120
chrVII 95525 95526 . 120
chrVII 95562 95563 . 120
chrVII 95690 95691 . 140
chrVII 95957 95958 . 120
chrVII 96182 96183 . 240
chrVII 96657 96658 . 380
chrVII 96664 96665 . 440
chrVII 96687 96688 . 740
chrVII 96758 96759 . 1640
chrVII 96848 96849 . 220
chrVII 97154 97155 . 1340
chrVII 97168 97169 . 860
chrVII 97173 97174 . 820
chrVII 97179 97180 . 680
chrVII 97195 97196 . 460
chrVII 97207 97208 . 160
chrVII 97260 97261 . 280
chrVII 97265 97266 . 560
chrVII 97271 97272 . 1240
chrVII 97320 97321 . 1500
chrVII 98033 98034 . 580
chrVII 98071 98072 . 200
chrVII 98395 98396 . 400
chrVII 98403 98404 . 980
chrVII 98404 98405 . 120
chrVII 98568 98569 . 680
chrVII 98584 98585 . 240
chrVII 98589 98590 . 340
chrVII 98720 98721 . 160
chrVII 98806 98807 . 780
chrVII 98809 98810 . 120
chrVII 98809 98810 . 140
chrVII 98817 98818 . 160
chrVII 98836 98837 . 1320
chrVII 98842 98843 . 200
chrVII 102158 102159 . 120
chrVII 102204 102205 . 1140
chrVII 102238 102239 . 580
chrVII 102282 102283 . 240
chrVII 102294 102295 . 480
chrVII 102502 102503 . 940
chrVII 107597 107598 . 520
chrVII 107629 107630 . 220
chrVII 107629 107630 . 280
chrVII 107637 107638 . 200
chrVII 107653 107654 . 180
chrVII 107667 107668 . 1400
chrVII 107669 107670 . 540
chrVII 107707 107708 . 120
chrVII 107862 107863 . 120
chrVII 107904 107905 . 160
chrVII 107905 107906 . 260
chrVII 107967 107968 . 120
chrVII 107982 107983 . 120
chrVII 108168 108169 . 180
chrVII 108302 108303 . 120
chrVII 108419 108420 . 520
chrVII 108485 108486 . 600
chrVII 108815 108816 . 220
chrVII 109056 109057 . 580
chrVII 109097 109098 . 680
chrVII 110194 110195 . 1900
chrVII 110213 110214 . 460
chrVII 110238 110239 . 580
chrVII 110444 110445 . 600
chrVII 110537 110538 . 180
chrVII 110554 110555 . 440
chrVII 110578 110579 . 200
chrVII 110592 110593 . 400
chrVII 110602 110603 . 200
chrVII 110641 110642 . 120
chrVII 110659 110660 . 220
chrVII 110756 110757 . 320
chrVII 110761 110762 . 660
chrVII 110922 110923 . 200
chrVII 111308 111309 . 120
chrVII 111319 111320 . 240
chrVII 111603 111604 . 180
chrVII 111609 111610 . 420
chrVII 111621 111622 . 220
chrVII 111903 111904 . 280
chrVII 112156 112157 . 280
chrVII 112223 112224 . 160
chrVII 112229 112230 . 120
chrVII 112235 112236 . 120
chrVII 112743 112744 . 300
chrVII 112833 112834 . 980
chrVII 113060 113061 . 540
chrVII 113328 113329 . 180
chrVII 113858 113859 . 660
chrVII 114747 114748 . 560
chrVII 114755 114756 . 1580
chrVII 114757 114758 . 940
chrVII 114768 114769 . 120
chrVII 114801 114802 . 600
chrVII 114814 114815 . 960
chrVII 114852 114853 . 3420
chrVII 114864 114865 . 180
chrVII 114865 114866 . 400
chrVII 114865 114866 . 120
chrVII 114867 114868 . 140
chrVII 114868 114869 . 160
chrVII 114872 114873 . 120
chrVII 114887 114888 . 120
chrVII 114902 114903 . 740
chrVII 115069 115070 . 360
chrVII 115080 115081 . 240
chrVII 115083 115084 . 120
chrVII 115401 115402 . 120
chrVII 115406 115407 . 700
chrVII 115409 115410 . 420
chrVII 115504 115505 . 140
chrVII 115529 115530 . 160
chrVII 115530 115531 . 580
chrVII 115533 115534 . 120
chrVII 115540 115541 . 120
chrVII 115542 115543 . 960
chrVII 115543 115544 . 120
chrVII 115543 115544 . 120
chrVII 115548 115549 . 120
chrVII 115549 115550 . 480
chrVII 115560 115561 . 120
chrVII 115689 115690 . 140
chrVII 115723 115724 . 140
chrVII 115727 115728 . 2740
chrVII 115744 115745 . 1040
chrVII 115773 115774 . 1020
chrVII 115808 115809 . 560
chrVII 115815 115816 . 220
chrVII 115841 115842 . 260
chrVII 115847 115848 . 360
chrVII 115885 115886 . 260
chrVII 115890 115891 . 880
chrVII 116039 116040 . 180
chrVII 116355 116356 . 1240
chrVII 116632 116633 . 1620
chrVII 117064 117065 . 880
chrVII 117200 117201 . 820
chrVII 117412 117413 . 120
chrVII 117424 117425 . 220
chrVII 117446 117447 . 280
chrVII 117521 117522 . 240
chrVII 117527 117528 . 280
chrVII 117622 117623 . 180
chrVII 117674 117675 . 220
chrVII 117731 117732 . 220
chrVII 117751 117752 . 1200
chrVII 117770 117771 . 180
chrVII 121021 121022 . 200
chrVII 121029 121030 . 280
chrVII 121033 121034 . 140
chrVII 121049 121050 . 260
chrVII 121059 121060 . 200
chrVII 121071 121072 . 120
chrVII 121095 121096 . 720
chrVII 121098 121099 . 140
chrVII 121136 121137 . 280
chrVII 121304 121305 . 640
chrVII 121796 121797 . 240
chrVII 121799 121800 . 440
chrVII 121818 121819 . 180
chrVII 121832 121833 . 140
chrVII 121842 121843 . 120
chrVII 121848 121849 . 120
chrVII 122149 122150 . 280
chrVII 122176 122177 . 160
chrVII 122192 122193 . 140
chrVII 122198 122199 . 1280
chrVII 122204 122205 . 220
chrVII 122260 122261 . 180
chrVII 122330 122331 . 120
chrVII 122361 122362 . 200
chrVII 122367 122368 . 140
chrVII 122448 122449 . 700
chrVII 122454 122455 . 120
chrVII 122466 122467 . 180
chrVII 122491 122492 . 580
chrVII 122521 122522 . 160
chrVII 122526 122527 . 140
chrVII 122549 122550 . 220
chrVII 122552 122553 . 900
chrVII 122581 122582 . 420
chrVII 123035 123036 . 940
chrVII 123191 123192 . 140
chrVII 123213 123214 . 220
chrVII 123227 123228 . 220
chrVII 123407 123408 . 120
chrVII 123417 123418 . 360
chrVII 123436 123437 . 2180
chrVII 123446 123447 . 180
chrVII 123509 123510 . 140
chrVII 123520 123521 . 180
chrVII 123531 123532 . 220
chrVII 123541 123542 . 440
chrVII 123555 123556 . 120
chrVII 123575 123576 . 120
chrVII 123580 123581 . 120
chrVII 123583 123584 . 280
chrVII 123875 123876 . 420
chrVII 123978 123979 . 160
chrVII 124099 124100 . 300
chrVII 124318 124319 . 560
chrVII 124330 124331 . 1120
chrVII 124335 124336 . 780
chrVII 124352 124353 . 180
chrVII 124417 124418 . 520
chrVII 124430 124431 . 640
chrVII 124489 124490 . 160
chrVII 124630 124631 . 240
chrVII 124641 124642 . 140
chrVII 125104 125105 . 500
chrVII 125287 125288 . 120
chrVII 125451 125452 . 120
chrVII 125474 125475 . 480
chrVII 127455 127456 . 200
chrVII 128280 128281 . 360
chrVII 128341 128342 . 300
chrVII 128963 128964 . 740
chrVII 129277 129278 . 380
chrVII 129331 129332 . 460
chrVII 129336 129337 . 120
chrVII 129406 129407 . 780
chrVII 129429 129430 . 460
chrVII 129444 129445 . 260
chrVII 129617 129618 . 160
chrVII 129623 129624 . 120
chrVII 129692 129693 . 120
chrVII 129693 129694 . 1520
chrVII 129906 129907 . 140
chrVII 129907 129908 . 120
chrVII 130083 130084 . 140
chrVII 130287 130288 . 240
chrVII 130524 130525 . 140
chrVII 130819 130820 . 480
chrVII 130866 130867 . 280
chrVII 131328 131329 . 120
chrVII 131333 131334 . 140
chrVII 131340 131341 . 860
chrVII 131348 131349 . 120
chrVII 131362 131363 . 260
chrVII 131446 131447 . 120
chrVII 131462 131463 . 180
chrVII 138899 138900 . 160
chrVII 138907 138908 . 380
chrVII 138956 138957 . 540
chrVII 139190 139191 . 180
chrVII 139250 139251 . 320
chrVII 139270 139271 . 920
chrVII 139310 139311 . 140
chrVII 139428 139429 . 1460
chrVII 139516 139517 . 200
chrVII 139556 139557 . 120
chrVII 139730 139731 . 180
chrVII 140066 140067 . 520
chrVII 140279 140280 . 140
chrVII 140286 140287 . 660
chrVII 140637 140638 . 160
chrVII 140862 140863 . 800
chrVII 141650 141651 . 140
chrVII 141807 141808 . 160
chrVII 141815 141816 . 400
chrVII 141854 141855 . 220
chrVII 141913 141914 . 800
chrVII 141921 141922 . 240
chrVII 143094 143095 . 400
chrVII 143537 143538 . 2540
chrVII 143664 143665 . 3440
chrVII 143844 143845 . 880
chrVII 143969 143970 . 120
chrVII 144148 144149 . 120
chrVII 144176 144177 . 960
chrVII 144184 144185 . 140
chrVII 144189 144190 . 260
chrVII 144193 144194 . 120
chrVII 144203 144204 . 120
chrVII 144211 144212 . 320
chrVII 144218 144219 . 140
chrVII 144220 144221 . 220
chrVII 144267 144268 . 160
chrVII 144271 144272 . 160
chrVII 144284 144285 . 120
chrVII 144312 144313 . 400
chrVII 144375 144376 . 260
chrVII 144484 144485 . 520
chrVII 144492 144493 . 1720
chrVII 144497 144498 . 540
chrVII 144506 144507 . 500
chrVII 144520 144521 . 1300
chrVII 144523 144524 . 180
chrVII 144535 144536 . 220
chrVII 144543 144544 . 420
chrVII 144551 144552 . 1200
chrVII 144556 144557 . 1240
chrVII 144562 144563 . 560
chrVII 144612 144613 . 360
chrVII 144624 144625 . 360
chrVII 144625 144626 . 220
chrVII 144631 144632 . 240
chrVII 144638 144639 . 240
chrVII 144654 144655 . 180
chrVII 144663 144664 . 700
chrVII 144693 144694 . 160
chrVII 145356 145357 . 140
chrVII 145381 145382 . 200
chrVII 145488 145489 . 240
chrVII 145494 145495 . 140
chrVII 145548 145549 . 140
chrVII 145747 145748 . 140
chrVII 145774 145775 . 120
chrVII 147570 147571 . 340
chrVII 147693 147694 . 240
chrVII 147839 147840 . 400
chrVII 147891 147892 . 160
chrVII 147957 147958 . 180
chrVII 147962 147963 . 340
chrVII 147978 147979 . 120
chrVII 148045 148046 . 380
chrVII 148117 148118 . 200
chrVII 148126 148127 . 180
chrVII 148128 148129 . 220
chrVII 148132 148133 . 700
chrVII 148135 148136 . 120
chrVII 149367 149368 . 220
chrVII 149372 149373 . 140
chrVII 149373 149374 . 120
chrVII 149378 149379 . 520
chrVII 149381 149382 . 1180
chrVII 149386 149387 . 120
chrVII 149399 149400 . 120
chrVII 149400 149401 . 560
chrVII 149405 149406 . 120
chrVII 149411 149412 . 120
chrVII 149566 149567 . 160
chrVII 149606 149607 . 240
chrVII 149713 149714 . 400
chrVII 149753 149754 . 340
chrVII 149757 149758 . 180
chrVII 149875 149876 . 220
chrVII 149897 149898 . 120
chrVII 149950 149951 . 880
chrVII 149999 150000 . 120
chrVII 150005 150006 . 120
chrVII 150089 150090 . 180
chrVII 150110 150111 . 400
chrVII 150351 150352 . 120
chrVII 150426 150427 . 240
chrVII 150641 150642 . 260
chrVII 150648 150649 . 840
chrVII 150661 150662 . 560
chrVII 150793 150794 . 240
chrVII 150813 150814 . 180
chrVII 150863 150864 . 360
chrVII 151178 151179 . 160
chrVII 151334 151335 . 200
chrVII 151795 151796 . 120
chrVII 151888 151889 . 140
chrVII 152400 152401 . 460
chrVII 152610 152611 . 120
chrVII 152666 152667 . 440
chrVII 152882 152883 . 140
chrVII 152884 152885 . 160
chrVII 152909 152910 . 200
chrVII 152916 152917 . 560
chrVII 152937 152938 . 240
chrVII 152942 152943 . 120
chrVII 152944 152945 . 180
chrVII 152955 152956 . 1320
chrVII 152961 152962 . 240
chrVII 153006 153007 . 160
chrVII 153111 153112 . 160
chrVII 153126 153127 . 160
chrVII 153132 153133 . 120
chrVII 153165 153166 . 220
chrVII 153190 153191 . 180
chrVII 153336 153337 . 320
chrVII 153359 153360 . 140
chrVII 153639 153640 . 1400
chrVII 153677 153678 . 680
chrVII 153677 153678 . 200
chrVII 153704 153705 . 860
chrVII 154045 154046 . 380
chrVII 154122 154123 . 1380
chrVII 154413 154414 . 680
chrVII 154420 154421 . 260
chrVII 154424 154425 . 1820
chrVII 154446 154447 . 760
chrVII 154455 154456 . 1040
chrVII 154471 154472 . 360
chrVII 154865 154866 . 780
chrVII 155095 155096 . 220
chrVII 155216 155217 . 560
chrVII 156073 156074 . 860
chrVII 156083 156084 . 760
chrVII 156299 156300 . 1600
chrVII 156303 156304 . 660
chrVII 156335 156336 . 460
chrVII 156342 156343 . 580
chrVII 156358 156359 . 320
chrVII 156379 156380 . 300
chrVII 156404 156405 . 260
chrVII 156433 156434 . 1060
chrVII 156474 156475 . 1820
chrVII 156482 156483 . 120
chrVII 156502 156503 . 760
chrVII 156643 156644 . 380
chrVII 156662 156663 . 400
chrVII 156812 156813 . 1240
chrVII 157155 157156 . 820
chrVII 157180 157181 . 140
chrVII 157205 157206 . 240
chrVII 157295 157296 . 1520
chrVII 157685 157686 . 160
chrVII 157708 157709 . 160
chrVII 157770 157771 . 280
chrVII 157778 157779 . 280
chrVII 157790 157791 . 120
chrVII 157797 157798 . 280
chrVII 157816 157817 . 120
chrVII 158266 158267 . 120
chrVII 158455 158456 . 460
chrVII 158497 158498 . 1080
chrVII 158507 158508 . 300
chrVII 158963 158964 . 740
chrVII 159108 159109 . 760
chrVII 159285 159286 . 560
chrVII 159309 159310 . 220
chrVII 159309 159310 . 120
chrVII 159311 159312 . 200
chrVII 159341 159342 . 180
chrVII 159354 159355 . 240
chrVII 159395 159396 . 260
chrVII 159404 159405 . 520
chrVII 159411 159412 . 220
chrVII 159417 159418 . 320
chrVII 159504 159505 . 720
chrVII 159745 159746 . 200
chrVII 159790 159791 . 640
chrVII 159809 159810 . 160
chrVII 159823 159824 . 200
chrVII 159826 159827 . 140
chrVII 160346 160347 . 1080
chrVII 161135 161136 . 140
chrVII 161170 161171 . 120
chrVII 161652 161653 . 380
chrVII 161772 161773 . 580
chrVII 161884 161885 . 340
chrVII 162662 162663 . 140
chrVII 163072 163073 . 120
chrVII 163218 163219 . 940
chrVII 163448 163449 . 120
chrVII 163496 163497 . 140
chrVII 163507 163508 . 120
chrVII 163620 163621 . 200
chrVII 163815 163816 . 480
chrVII 163884 163885 . 160
chrVII 163986 163987 . 700
chrVII 164027 164028 . 220
chrVII 164037 164038 . 3120
chrVII 164044 164045 . 600
chrVII 164068 164069 . 2800
chrVII 164293 164294 . 980
chrVII 164447 164448 . 120
chrVII 164548 164549 . 220
chrVII 164819 164820 . 140
chrVII 164906 164907 . 400
chrVII 165192 165193 . 180
chrVII 165223 165224 . 880
chrVII 165229 165230 . 120
chrVII 165265 165266 . 400
chrVII 165289 165290 . 220
chrVII 165309 165310 . 200
chrVII 165320 165321 . 120
chrVII 165345 165346 . 140
chrVII 165511 165512 . 200
chrVII 165520 165521 . 220
chrVII 165532 165533 . 120
chrVII 165558 165559 . 120
chrVII 165599 165600 . 160
chrVII 165607 165608 . 220
chrVII 165613 165614 . 220
chrVII 165633 165634 . 300
chrVII 165634 165635 . 380
chrVII 165793 165794 . 140
chrVII 165928 165929 . 800
chrVII 166031 166032 . 260
chrVII 166091 166092 . 240
chrVII 166102 166103 . 160
chrVII 166116 166117 . 120
chrVII 166128 166129 . 140
chrVII 166152 166153 . 160
chrVII 166159 166160 . 260
chrVII 166170 166171 . 120
chrVII 166174 166175 . 120
chrVII 166210 166211 . 900
chrVII 166250 166251 . 200
chrVII 166281 166282 . 220
chrVII 166336 166337 . 240
chrVII 166352 166353 . 420
chrVII 166372 166373 . 220
chrVII 166384 166385 . 200
chrVII 166391 166392 . 120
chrVII 166393 166394 . 240
chrVII 166396 166397 . 220
chrVII 166436 166437 . 360
chrVII 166476 166477 . 1380
chrVII 166578 166579 . 2320
chrVII 166614 166615 . 120
chrVII 166621 166622 . 400
chrVII 166662 166663 . 140
chrVII 166705 166706 . 220
chrVII 166711 166712 . 720
chrVII 166715 166716 . 340
chrVII 166722 166723 . 1120
chrVII 166734 166735 . 320
chrVII 166794 166795 . 360
chrVII 166830 166831 . 200
chrVII 166837 166838 . 480
chrVII 167356 167357 . 160
chrVII 167496 167497 . 200
chrVII 167514 167515 . 120
chrVII 167568 167569 . 320
chrVII 167577 167578 . 200
chrVII 167601 167602 . 340
chrVII 167612 167613 . 200
chrVII 167613 167614 . 180
chrVII 167619 167620 . 340
chrVII 167679 167680 . 1800
chrVII 167704 167705 . 260
chrVII 167714 167715 . 120
chrVII 167843 167844 . 620
chrVII 168185 168186 . 160
chrVII 169436 169437 . 160
chrVII 170082 170083 . 140
chrVII 170239 170240 . 140
chrVII 170487 170488 . 140
chrVII 170628 170629 . 180
chrVII 170688 170689 . 160
chrVII 170791 170792 . 1520
chrVII 171336 171337 . 140
chrVII 171636 171637 . 140
chrVII 171674 171675 . 140
chrVII 171758 171759 . 200
chrVII 172685 172686 . 320
chrVII 172991 172992 . 120
chrVII 173163 173164 . 420
chrVII 173171 173172 . 120
chrVII 173228 173229 . 160
chrVII 173236 173237 . 120
chrVII 173262 173263 . 200
chrVII 173276 173277 . 140
chrVII 173296 173297 . 240
chrVII 173415 173416 . 580
chrVII 173888 173889 . 160
chrVII 174392 174393 . 140
chrVII 174460 174461 . 140
chrVII 174463 174464 . 120
chrVII 174463 174464 . 140
chrVII 174464 174465 . 120
chrVII 174464 174465 . 120
chrVII 174465 174466 . 120
chrVII 174472 174473 . 320
chrVII 174824 174825 . 340
chrVII 174960 174961 . 340
chrVII 175023 175024 . 200
chrVII 175214 175215 . 140
chrVII 175248 175249 . 180
chrVII 175449 175450 . 140
chrVII 175632 175633 . 140
chrVII 176001 176002 . 580
chrVII 176255 176256 . 120
chrVII 179115 179116 . 120
chrVII 180270 180271 . 120
chrVII 180484 180485 . 600
chrVII 180510 180511 . 400
chrVII 180521 180522 . 160
chrVII 180536 180537 . 480
chrVII 180546 180547 . 2240
chrVII 180552 180553 . 200
chrVII 180605 180606 . 480
chrVII 181387 181388 . 540
chrVII 181428 181429 . 980
chrVII 182187 182188 . 340
chrVII 182208 182209 . 1040
chrVII 182218 182219 . 120
chrVII 182225 182226 . 900
chrVII 182230 182231 . 540
chrVII 182238 182239 . 140
chrVII 182241 182242 . 2220
chrVII 182249 182250 . 260
chrVII 182268 182269 . 260
chrVII 182296 182297 . 180
chrVII 182307 182308 . 1220
chrVII 184019 184020 . 280
chrVII 184271 184272 . 540
chrVII 184936 184937 . 700
chrVII 185128 185129 . 140
chrVII 185167 185168 . 160
chrVII 185463 185464 . 120
chrVII 185507 185508 . 300
chrVII 185540 185541 . 560
chrVII 185691 185692 . 340
chrVII 185765 185766 . 220
chrVII 185861 185862 . 140
chrVII 185878 185879 . 400
chrVII 185887 185888 . 140
chrVII 185906 185907 . 140
chrVII 186064 186065 . 680
chrVII 187437 187438 . 260
chrVII 187484 187485 . 380
chrVII 190667 190668 . 220
chrVII 190750 190751 . 800
chrVII 190846 190847 . 240
chrVII 190921 190922 . 140
chrVII 190990 190991 . 140
chrVII 191000 191001 . 440
chrVII 191022 191023 . 700
chrVII 191032 191033 . 360
chrVII 191036 191037 . 340
chrVII 191036 191037 . 200
chrVII 191038 191039 . 140
chrVII 191040 191041 . 460
chrVII 191056 191057 . 140
chrVII 191058 191059 . 120
chrVII 191231 191232 . 180
chrVII 191244 191245 . 160
chrVII 191251 191252 . 120
chrVII 191835 191836 . 120
chrVII 191839 191840 . 180
chrVII 191844 191845 . 120
chrVII 191849 191850 . 200
chrVII 191869 191870 . 300
chrVII 191872 191873 . 200
chrVII 191879 191880 . 240
chrVII 191881 191882 . 160
chrVII 191912 191913 . 160
chrVII 191924 191925 . 160
chrVII 191924 191925 . 140
chrVII 192088 192089 . 200
chrVII 192934 192935 . 180
chrVII 193068 193069 . 1120
chrVII 193186 193187 . 180
chrVII 193360 193361 . 340
chrVII 193368 193369 . 540
chrVII 193377 193378 . 240
chrVII 193400 193401 . 240
chrVII 193406 193407 . 480
chrVII 193417 193418 . 200
chrVII 193420 193421 . 300
chrVII 193430 193431 . 360
chrVII 193442 193443 . 240
chrVII 193450 193451 . 400
chrVII 193495 193496 . 480
chrVII 193528 193529 . 120
chrVII 193651 193652 . 160
chrVII 194000 194001 . 120
chrVII 196646 196647 . 120
chrVII 196686 196687 . 840
chrVII 196691 196692 . 980
chrVII 196691 196692 . 200
chrVII 196698 196699 . 360
chrVII 196710 196711 . 1220
chrVII 196816 196817 . 460
chrVII 196910 196911 . 120
chrVII 196933 196934 . 300
chrVII 196948 196949 . 1800
chrVII 196967 196968 . 260
chrVII 197002 197003 . 240
chrVII 197028 197029 . 300
chrVII 197031 197032 . 140
chrVII 197077 197078 . 300
chrVII 197085 197086 . 900
chrVII 197105 197106 . 300
chrVII 197132 197133 . 460
chrVII 197138 197139 . 400
chrVII 197140 197141 . 380
chrVII 197151 197152 . 260
chrVII 197169 197170 . 1200
chrVII 197177 197178 . 720
chrVII 197232 197233 . 520
chrVII 197253 197254 . 140
chrVII 197267 197268 . 120
chrVII 197273 197274 . 120
chrVII 197285 197286 . 140
chrVII 197445 197446 . 380
chrVII 197478 197479 . 880
chrVII 197526 197527 . 160
chrVII 197612 197613 . 260
chrVII 197648 197649 . 620
chrVII 197679 197680 . 840
chrVII 197682 197683 . 340
chrVII 197685 197686 . 2160
chrVII 197692 197693 . 320
chrVII 197745 197746 . 220
chrVII 197780 197781 . 1220
chrVII 197786 197787 . 380
chrVII 197841 197842 . 2700
chrVII 197873 197874 . 240
chrVII 197893 197894 . 1180
chrVII 197895 197896 . 620
chrVII 197938 197939 . 400
chrVII 197953 197954 . 1240
chrVII 198034 198035 . 880
chrVII 198035 198036 . 120
chrVII 198069 198070 . 300
chrVII 199002 199003 . 1260
chrVII 199107 199108 . 140
chrVII 199122 199123 . 300
chrVII 199197 199198 . 620
chrVII 199259 199260 . 240
chrVII 199385 199386 . 120
chrVII 199388 199389 . 140
chrVII 199412 199413 . 520
chrVII 199482 199483 . 180
chrVII 199519 199520 . 120
chrVII 199530 199531 . 1440
chrVII 199741 199742 . 160
chrVII 199928 199929 . 680
chrVII 200233 200234 . 780
chrVII 200253 200254 . 240
chrVII 200275 200276 . 720
chrVII 200279 200280 . 160
chrVII 200284 200285 . 420
chrVII 200289 200290 . 420
chrVII 200360 200361 . 120
chrVII 200371 200372 . 300
chrVII 200374 200375 . 140
chrVII 200417 200418 . 1440
chrVII 200764 200765 . 120
chrVII 201548 201549 . 1020
chrVII 201928 201929 . 400
chrVII 202058 202059 . 140
chrVII 202365 202366 . 200
chrVII 202576 202577 . 280
chrVII 202581 202582 . 120
chrVII 202586 202587 . 200
chrVII 202619 202620 . 200
chrVII 202622 202623 . 160
chrVII 202654 202655 . 120
chrVII 202656 202657 . 280
chrVII 202694 202695 . 160
chrVII 202711 202712 . 540
chrVII 202824 202825 . 880
chrVII 202921 202922 . 120
chrVII 203623 203624 . 220
chrVII 203787 203788 . 120
chrVII 203797 203798 . 140
chrVII 203940 203941 . 120
chrVII 203944 203945 . 300
chrVII 203952 203953 . 280
chrVII 204402 204403 . 180
chrVII 204416 204417 . 280
chrVII 204812 204813 . 780
chrVII 205093 205094 . 1960
chrVII 205279 205280 . 260
chrVII 205555 205556 . 880
chrVII 205579 205580 . 300
chrVII 205584 205585 . 1520
chrVII 205683 205684 . 560
chrVII 205733 205734 . 860
chrVII 205741 205742 . 120
chrVII 205809 205810 . 300
chrVII 205970 205971 . 920
chrVII 206083 206084 . 600
chrVII 206087 206088 . 280
chrVII 206125 206126 . 720
chrVII 206140 206141 . 460
chrVII 206186 206187 . 140
chrVII 206203 206204 . 240
chrVII 206235 206236 . 240
chrVII 206266 206267 . 220
chrVII 206397 206398 . 440
chrVII 206536 206537 . 840
chrVII 206701 206702 . 820
chrVII 206738 206739 . 740
chrVII 206912 206913 . 120
chrVII 206934 206935 . 460
chrVII 206984 206985 . 120
chrVII 207061 207062 . 140
chrVII 207090 207091 . 140
chrVII 207105 207106 . 460
chrVII 207108 207109 . 420
chrVII 208372 208373 . 600
chrVII 208380 208381 . 900
chrVII 208529 208530 . 1900
chrVII 208725 208726 . 120
chrVII 208742 208743 . 200
chrVII 208805 208806 . 3860
chrVII 209019 209020 . 220
chrVII 209203 209204 . 120
chrVII 209498 209499 . 920
chrVII 209831 209832 . 740
chrVII 209971 209972 . 120
chrVII 210011 210012 . 120
chrVII 210179 210180 . 220
chrVII 210184 210185 . 160
chrVII 210198 210199 . 120
chrVII 210204 210205 . 360
chrVII 210207 210208 . 280
chrVII 210276 210277 . 200
chrVII 210280 210281 . 220
chrVII 210284 210285 . 120
chrVII 210458 210459 . 220
chrVII 210476 210477 . 200
chrVII 210776 210777 . 280
chrVII 211089 211090 . 180
chrVII 211221 211222 . 160
chrVII 211304 211305 . 160
chrVII 211674 211675 . 120
chrVII 211765 211766 . 440
chrVII 212160 212161 . 260
chrVII 212527 212528 . 380
chrVII 212747 212748 . 120
chrVII 212847 212848 . 540
chrVII 213120 213121 . 240
chrVII 213185 213186 . 440
chrVII 213846 213847 . 120
chrVII 213885 213886 . 820
chrVII 213905 213906 . 300
chrVII 213907 213908 . 180
chrVII 213915 213916 . 700
chrVII 213923 213924 . 140
chrVII 213937 213938 . 740
chrVII 214053 214054 . 540
chrVII 214060 214061 . 120
chrVII 215436 215437 . 200
chrVII 215951 215952 . 300
chrVII 216147 216148 . 840
chrVII 216154 216155 . 760
chrVII 216161 216162 . 460
chrVII 216163 216164 . 440
chrVII 216169 216170 . 120
chrVII 216172 216173 . 460
chrVII 216177 216178 . 940
chrVII 216189 216190 . 880
chrVII 216192 216193 . 600
chrVII 216196 216197 . 660
chrVII 216558 216559 . 160
chrVII 216722 216723 . 380
chrVII 216737 216738 . 320
chrVII 217101 217102 . 120
chrVII 217139 217140 . 380
chrVII 217209 217210 . 120
chrVII 217295 217296 . 420
chrVII 217300 217301 . 1320
chrVII 217311 217312 . 440
chrVII 217335 217336 . 260
chrVII 217344 217345 . 540
chrVII 217352 217353 . 220
chrVII 217358 217359 . 220
chrVII 217360 217361 . 120
chrVII 217361 217362 . 300
chrVII 217419 217420 . 620
chrVII 217431 217432 . 140
chrVII 217439 217440 . 240
chrVII 219199 219200 . 120
chrVII 219938 219939 . 740
chrVII 219950 219951 . 2720
chrVII 220482 220483 . 460
chrVII 220606 220607 . 160
chrVII 220644 220645 . 640
chrVII 220839 220840 . 620
chrVII 220850 220851 . 140
chrVII 220879 220880 . 1420
chrVII 220910 220911 . 380
chrVII 220965 220966 . 180
chrVII 221014 221015 . 240
chrVII 225053 225054 . 120
chrVII 225687 225688 . 360
chrVII 225714 225715 . 160
chrVII 225822 225823 . 720
chrVII 225843 225844 . 900
chrVII 225852 225853 . 300
chrVII 225860 225861 . 260
chrVII 225897 225898 . 420
chrVII 225902 225903 . 140
chrVII 225905 225906 . 200
chrVII 225912 225913 . 120
chrVII 225920 225921 . 120
chrVII 225957 225958 . 580
chrVII 226164 226165 . 600
chrVII 226185 226186 . 220
chrVII 226190 226191 . 360
chrVII 226214 226215 . 220
chrVII 226219 226220 . 440
chrVII 226269 226270 . 340
chrVII 226270 226271 . 440
chrVII 226278 226279 . 160
chrVII 226288 226289 . 240
chrVII 226289 226290 . 360
chrVII 226290 226291 . 120
chrVII 226292 226293 . 1340
chrVII 227532 227533 . 120
chrVII 227660 227661 . 940
chrVII 227676 227677 . 160
chrVII 228433 228434 . 280
chrVII 228453 228454 . 200
chrVII 228460 228461 . 120
chrVII 228529 228530 . 280
chrVII 228591 228592 . 160
chrVII 228675 228676 . 300
chrVII 228678 228679 . 760
chrVII 228709 228710 . 1380
chrVII 228717 228718 . 340
chrVII 228731 228732 . 120
chrVII 228887 228888 . 340
chrVII 228945 228946 . 340
chrVII 229114 229115 . 620
chrVII 229129 229130 . 1120
chrVII 229269 229270 . 520
chrVII 229622 229623 . 440
chrVII 229628 229629 . 1520
chrVII 229797 229798 . 120
chrVII 229798 229799 . 140
chrVII 229798 229799 . 520
chrVII 229840 229841 . 400
chrVII 229843 229844 . 360
chrVII 229860 229861 . 140
chrVII 229866 229867 . 2100
chrVII 229878 229879 . 720
chrVII 229883 229884 . 120
chrVII 229883 229884 . 440
chrVII 229896 229897 . 160
chrVII 229905 229906 . 120
chrVII 229909 229910 . 500
chrVII 229939 229940 . 200
chrVII 229940 229941 . 120
chrVII 229944 229945 . 320
chrVII 229949 229950 . 260
chrVII 229953 229954 . 140
chrVII 229954 229955 . 120
chrVII 229963 229964 . 200
chrVII 229974 229975 . 280
chrVII 229983 229984 . 240
chrVII 230106 230107 . 140
chrVII 230114 230115 . 140
chrVII 230117 230118 . 180
chrVII 232398 232399 . 140
chrVII 232520 232521 . 260
chrVII 232589 232590 . 220
chrVII 232591 232592 . 140
chrVII 232592 232593 . 780
chrVII 232743 232744 . 520
chrVII 232776 232777 . 180
chrVII 232910 232911 . 180
chrVII 233135 233136 . 140
chrVII 233580 233581 . 140
chrVII 234408 234409 . 600
chrVII 234594 234595 . 220
chrVII 234600 234601 . 140
chrVII 234610 234611 . 160
chrVII 234618 234619 . 260
chrVII 234619 234620 . 200
chrVII 234622 234623 . 580
chrVII 234632 234633 . 120
chrVII 234834 234835 . 240
chrVII 235681 235682 . 2080
chrVII 235691 235692 . 840
chrVII 235858 235859 . 660
chrVII 235993 235994 . 1020
chrVII 236030 236031 . 220
chrVII 236045 236046 . 260
chrVII 236061 236062 . 180
chrVII 236065 236066 . 280
chrVII 236082 236083 . 120
chrVII 236085 236086 . 640
chrVII 236089 236090 . 140
chrVII 236094 236095 . 300
chrVII 236098 236099 . 200
chrVII 236106 236107 . 360
chrVII 238252 238253 . 160
chrVII 238286 238287 . 120
chrVII 238459 238460 . 800
chrVII 238768 238769 . 160
chrVII 238947 238948 . 140
chrVII 240795 240796 . 260
chrVII 240893 240894 . 200
chrVII 240933 240934 . 160
chrVII 241154 241155 . 920
chrVII 241167 241168 . 120
chrVII 241171 241172 . 1720
chrVII 241209 241210 . 120
chrVII 241427 241428 . 1000
chrVII 241501 241502 . 160
chrVII 241598 241599 . 300
chrVII 242199 242200 . 1240
chrVII 243068 243069 . 1200
chrVII 243539 243540 . 140
chrVII 243805 243806 . 320
chrVII 244575 244576 . 280
chrVII 245248 245249 . 7160
chrVII 245300 245301 . 420
chrVII 245315 245316 . 660
chrVII 245323 245324 . 320
chrVII 245324 245325 . 760
chrVII 245324 245325 . 120
chrVII 245325 245326 . 120
chrVII 245325 245326 . 540
chrVII 245329 245330 . 120
chrVII 245367 245368 . 3900
chrVII 246142 246143 . 220
chrVII 246148 246149 . 740
chrVII 247121 247122 . 200
chrVII 247270 247271 . 1660
chrVII 247654 247655 . 380
chrVII 248314 248315 . 120
chrVII 248330 248331 . 200
chrVII 248336 248337 . 180
chrVII 248354 248355 . 140
chrVII 248555 248556 . 1440
chrVII 248600 248601 . 120
chrVII 248902 248903 . 700
chrVII 249278 249279 . 140
chrVII 249310 249311 . 220
chrVII 249757 249758 . 120
chrVII 249760 249761 . 340
chrVII 249788 249789 . 120
chrVII 252196 252197 . 120
chrVII 252631 252632 . 480
chrVII 252719 252720 . 240
chrVII 253063 253064 . 480
chrVII 253104 253105 . 500
chrVII 253132 253133 . 120
chrVII 253286 253287 . 4720
chrVII 253765 253766 . 200
chrVII 253892 253893 . 880
chrVII 253902 253903 . 620
chrVII 253946 253947 . 960
chrVII 253954 253955 . 900
chrVII 253961 253962 . 2360
chrVII 253977 253978 . 180
chrVII 253993 253994 . 760
chrVII 254024 254025 . 620
chrVII 254028 254029 . 120
chrVII 254146 254147 . 140
chrVII 254167 254168 . 440
chrVII 254283 254284 . 180
chrVII 255365 255366 . 760
chrVII 255379 255380 . 160
chrVII 255383 255384 . 240
chrVII 255388 255389 . 600
chrVII 255426 255427 . 980
chrVII 255514 255515 . 260
chrVII 255518 255519 . 140
chrVII 255737 255738 . 340
chrVII 255847 255848 . 680
chrVII 256577 256578 . 140
chrVII 256636 256637 . 200
chrVII 256641 256642 . 1360
chrVII 257121 257122 . 560
chrVII 257157 257158 . 260
chrVII 257359 257360 . 380
chrVII 257414 257415 . 140
chrVII 257582 257583 . 300
chrVII 257593 257594 . 340
chrVII 257597 257598 . 200
chrVII 257608 257609 . 180
chrVII 257722 257723 . 840
chrVII 257917 257918 . 560
chrVII 257958 257959 . 1420
chrVII 258643 258644 . 140
chrVII 258782 258783 . 120
chrVII 259394 259395 . 820
chrVII 259850 259851 . 960
chrVII 259967 259968 . 220
chrVII 259992 259993 . 140
chrVII 260059 260060 . 200
chrVII 260065 260066 . 240
chrVII 260125 260126 . 160
chrVII 260428 260429 . 500
chrVII 260475 260476 . 140
chrVII 260571 260572 . 300
chrVII 260583 260584 . 1480
chrVII 260712 260713 . 340
chrVII 260895 260896 . 340
chrVII 260900 260901 . 180
chrVII 261007 261008 . 460
chrVII 261029 261030 . 140
chrVII 261405 261406 . 640
chrVII 261435 261436 . 260
chrVII 261704 261705 . 140
chrVII 261762 261763 . 160
chrVII 262193 262194 . 580
chrVII 262278 262279 . 820
chrVII 262648 262649 . 340
chrVII 263018 263019 . 140
chrVII 263031 263032 . 400
chrVII 263410 263411 . 120
chrVII 263841 263842 . 120
chrVII 264285 264286 . 120
chrVII 265456 265457 . 180
chrVII 265512 265513 . 700
chrVII 265773 265774 . 300
chrVII 265788 265789 . 1300
chrVII 265832 265833 . 200
chrVII 265956 265957 . 640
chrVII 265967 265968 . 180
chrVII 265992 265993 . 200
chrVII 265996 265997 . 240
chrVII 266003 266004 . 260
chrVII 266025 266026 . 420
chrVII 266031 266032 . 580
chrVII 268171 268172 . 2340
chrVII 268471 268472 . 380
chrVII 268685 268686 . 900
chrVII 268824 268825 . 460
chrVII 269146 269147 . 120
chrVII 269174 269175 . 120
chrVII 269176 269177 . 120
chrVII 269190 269191 . 260
chrVII 269196 269197 . 400
chrVII 269204 269205 . 140
chrVII 269227 269228 . 420
chrVII 269256 269257 . 980
chrVII 269271 269272 . 600
chrVII 269277 269278 . 180
chrVII 270009 270010 . 120
chrVII 270357 270358 . 120
chrVII 270829 270830 . 1500
chrVII 270854 270855 . 1020
chrVII 270882 270883 . 200
chrVII 270885 270886 . 160
chrVII 270900 270901 . 760
chrVII 270907 270908 . 260
chrVII 270911 270912 . 260
chrVII 270915 270916 . 280
chrVII 270937 270938 . 120
chrVII 271108 271109 . 280
chrVII 271125 271126 . 340
chrVII 271369 271370 . 200
chrVII 271434 271435 . 640
chrVII 271445 271446 . 440
chrVII 271479 271480 . 300
chrVII 271503 271504 . 600
chrVII 271512 271513 . 180
chrVII 271521 271522 . 160
chrVII 271530 271531 . 120
chrVII 271572 271573 . 160
chrVII 271588 271589 . 200
chrVII 271590 271591 . 240
chrVII 271600 271601 . 200
chrVII 271607 271608 . 120
chrVII 271647 271648 . 340
chrVII 271651 271652 . 840
chrVII 271662 271663 . 640
chrVII 271669 271670 . 500
chrVII 271678 271679 . 880
chrVII 271682 271683 . 240
chrVII 271760 271761 . 260
chrVII 271775 271776 . 120
chrVII 271827 271828 . 200
chrVII 271836 271837 . 160
chrVII 271842 271843 . 140
chrVII 271845 271846 . 440
chrVII 271850 271851 . 120
chrVII 271853 271854 . 120
chrVII 271876 271877 . 380
chrVII 271905 271906 . 180
chrVII 271940 271941 . 320
chrVII 271968 271969 . 600
chrVII 271973 271974 . 120
chrVII 271981 271982 . 220
chrVII 272036 272037 . 960
chrVII 272111 272112 . 240
chrVII 272122 272123 . 300
chrVII 272135 272136 . 280
chrVII 272159 272160 . 460
chrVII 272212 272213 . 120
chrVII 272217 272218 . 140
chrVII 272221 272222 . 160
chrVII 272228 272229 . 540
chrVII 272237 272238 . 320
chrVII 272299 272300 . 440
chrVII 272454 272455 . 420
chrVII 272458 272459 . 140
chrVII 272600 272601 . 580
chrVII 272741 272742 . 400
chrVII 272751 272752 . 120
chrVII 272776 272777 . 500
chrVII 272782 272783 . 140
chrVII 272836 272837 . 240
chrVII 272927 272928 . 220
chrVII 272944 272945 . 200
chrVII 272950 272951 . 160
chrVII 272958 272959 . 800
chrVII 272962 272963 . 800
chrVII 272998 272999 . 440
chrVII 273007 273008 . 1820
chrVII 273011 273012 . 1060
chrVII 273032 273033 . 200
chrVII 273361 273362 . 300
chrVII 273536 273537 . 120
chrVII 273562 273563 . 320
chrVII 273694 273695 . 480
chrVII 273821 273822 . 600
chrVII 273927 273928 . 460
chrVII 273967 273968 . 120
chrVII 273981 273982 . 700
chrVII 274075 274076 . 400
chrVII 274112 274113 . 200
chrVII 274149 274150 . 280
chrVII 274291 274292 . 360
chrVII 274382 274383 . 140
chrVII 274614 274615 . 520
chrVII 274710 274711 . 140
chrVII 274801 274802 . 120
chrVII 274908 274909 . 180
chrVII 274928 274929 . 320
chrVII 275381 275382 . 180
chrVII 275433 275434 . 120
chrVII 275453 275454 . 280
chrVII 276631 276632 . 860
chrVII 276806 276807 . 160
chrVII 276816 276817 . 120
chrVII 276821 276822 . 420
chrVII 276822 276823 . 540
chrVII 276825 276826 . 140
chrVII 276854 276855 . 180
chrVII 276920 276921 . 260
chrVII 277140 277141 . 380
chrVII 278446 278447 . 760
chrVII 278479 278480 . 140
chrVII 278517 278518 . 180
chrVII 278525 278526 . 800
chrVII 278537 278538 . 120
chrVII 278540 278541 . 200
chrVII 278551 278552 . 620
chrVII 278557 278558 . 760
chrVII 278570 278571 . 3040
chrVII 279232 279233 . 120
chrVII 280597 280598 . 480
chrVII 280603 280604 . 160
chrVII 280605 280606 . 440
chrVII 280647 280648 . 180
chrVII 280660 280661 . 260
chrVII 280697 280698 . 180
chrVII 280702 280703 . 140
chrVII 280713 280714 . 140
chrVII 280721 280722 . 360
chrVII 280729 280730 . 200
chrVII 280756 280757 . 140
chrVII 280878 280879 . 860
chrVII 280912 280913 . 120
chrVII 280920 280921 . 780
chrVII 280931 280932 . 1640
chrVII 281278 281279 . 160
chrVII 281310 281311 . 120
chrVII 281318 281319 . 860
chrVII 281345 281346 . 120
chrVII 281368 281369 . 120
chrVII 281398 281399 . 240
chrVII 281426 281427 . 120
chrVII 281432 281433 . 580
chrVII 281448 281449 . 220
chrVII 281461 281462 . 120
chrVII 281463 281464 . 220
chrVII 281463 281464 . 340
chrVII 281464 281465 . 120
chrVII 281464 281465 . 120
chrVII 281504 281505 . 240
chrVII 284020 284021 . 500
chrVII 284052 284053 . 1620
chrVII 284123 284124 . 120
chrVII 284340 284341 . 160
chrVII 284509 284510 . 120
chrVII 285029 285030 . 120
chrVII 285598 285599 . 600
chrVII 285657 285658 . 480
chrVII 285969 285970 . 160
chrVII 285984 285985 . 300
chrVII 285987 285988 . 460
chrVII 286015 286016 . 240
chrVII 286040 286041 . 280
chrVII 286096 286097 . 360
chrVII 286110 286111 . 480
chrVII 286246 286247 . 240
chrVII 286283 286284 . 120
chrVII 286447 286448 . 300
chrVII 286450 286451 . 120
chrVII 286610 286611 . 160
chrVII 286775 286776 . 140
chrVII 286784 286785 . 620
chrVII 286792 286793 . 140
chrVII 286841 286842 . 320
chrVII 287153 287154 . 320
chrVII 287175 287176 . 360
chrVII 287191 287192 . 120
chrVII 287194 287195 . 1260
chrVII 287200 287201 . 1400
chrVII 287207 287208 . 1200
chrVII 287263 287264 . 140
chrVII 287287 287288 . 400
chrVII 287311 287312 . 180
chrVII 287314 287315 . 120
chrVII 287334 287335 . 120
chrVII 287375 287376 . 340
chrVII 287407 287408 . 660
chrVII 287445 287446 . 180
chrVII 287461 287462 . 360
chrVII 287501 287502 . 120
chrVII 287518 287519 . 140
chrVII 287526 287527 . 120
chrVII 287542 287543 . 200
chrVII 287558 287559 . 200
chrVII 287695 287696 . 500
chrVII 287723 287724 . 900
chrVII 287886 287887 . 1440
chrVII 287891 287892 . 380
chrVII 287911 287912 . 220
chrVII 287925 287926 . 880
chrVII 287925 287926 . 1940
chrVII 287936 287937 . 540
chrVII 287936 287937 . 520
chrVII 287939 287940 . 280
chrVII 287947 287948 . 900
chrVII 288226 288227 . 540
chrVII 288253 288254 . 340
chrVII 288271 288272 . 340
chrVII 288326 288327 . 400
chrVII 288329 288330 . 160
chrVII 288357 288358 . 320
chrVII 288370 288371 . 180
chrVII 288431 288432 . 2060
chrVII 288588 288589 . 240
chrVII 288858 288859 . 280
chrVII 288910 288911 . 120
chrVII 288985 288986 . 200
chrVII 289201 289202 . 280
chrVII 289225 289226 . 340
chrVII 289319 289320 . 440
chrVII 289435 289436 . 240
chrVII 289443 289444 . 380
chrVII 289493 289494 . 840
chrVII 289511 289512 . 140
chrVII 289524 289525 . 220
chrVII 289690 289691 . 1100
chrVII 289750 289751 . 240
chrVII 289769 289770 . 180
chrVII 290928 290929 . 120
chrVII 291728 291729 . 740
chrVII 291731 291732 . 120
chrVII 291743 291744 . 120
chrVII 291769 291770 . 220
chrVII 291769 291770 . 320
chrVII 291822 291823 . 160
chrVII 291842 291843 . 1200
chrVII 291851 291852 . 2360
chrVII 293114 293115 . 480
chrVII 293128 293129 . 120
chrVII 293182 293183 . 860
chrVII 293184 293185 . 140
chrVII 293184 293185 . 120
chrVII 293206 293207 . 640
chrVII 293207 293208 . 2780
chrVII 293209 293210 . 120
chrVII 293218 293219 . 260
chrVII 293299 293300 . 1040
chrVII 293333 293334 . 1520
chrVII 293417 293418 . 180
chrVII 293536 293537 . 1480
chrVII 293578 293579 . 820
chrVII 293701 293702 . 140
chrVII 294629 294630 . 440
chrVII 295202 295203 . 160
chrVII 295401 295402 . 260
chrVII 295523 295524 . 160
chrVII 295579 295580 . 120
chrVII 295606 295607 . 120
chrVII 295780 295781 . 180
chrVII 295784 295785 . 1920
chrVII 295787 295788 . 500
chrVII 295790 295791 . 120
chrVII 295798 295799 . 1160
chrVII 295803 295804 . 120
chrVII 295804 295805 . 120
chrVII 295813 295814 . 120
chrVII 295862 295863 . 220
chrVII 296025 296026 . 780
chrVII 296185 296186 . 160
chrVII 297984 297985 . 480
chrVII 298139 298140 . 340
chrVII 299827 299828 . 120
chrVII 299831 299832 . 160
chrVII 299838 299839 . 120
chrVII 299888 299889 . 1100
chrVII 299915 299916 . 120
chrVII 299926 299927 . 720
chrVII 301384 301385 . 360
chrVII 301421 301422 . 200
chrVII 301436 301437 . 120
chrVII 301444 301445 . 200
chrVII 301455 301456 . 380
chrVII 301534 301535 . 160
chrVII 301604 301605 . 420
chrVII 301703 301704 . 960
chrVII 301760 301761 . 260
chrVII 302504 302505 . 720
chrVII 302581 302582 . 800
chrVII 302600 302601 . 320
chrVII 303116 303117 . 580
chrVII 303283 303284 . 2000
chrVII 303332 303333 . 240
chrVII 303460 303461 . 240
chrVII 303476 303477 . 420
chrVII 303480 303481 . 500
chrVII 303487 303488 . 140
chrVII 303515 303516 . 1040
chrVII 303537 303538 . 360
chrVII 303545 303546 . 2020
chrVII 303555 303556 . 120
chrVII 303581 303582 . 420
chrVII 303716 303717 . 740
chrVII 304132 304133 . 120
chrVII 304150 304151 . 120
chrVII 304165 304166 . 440
chrVII 304198 304199 . 320
chrVII 304776 304777 . 120
chrVII 304779 304780 . 200
chrVII 304848 304849 . 120
chrVII 304965 304966 . 520
chrVII 304983 304984 . 580
chrVII 305296 305297 . 1300
chrVII 306351 306352 . 220
chrVII 306356 306357 . 1600
chrVII 306380 306381 . 120
chrVII 306395 306396 . 160
chrVII 306403 306404 . 320
chrVII 306408 306409 . 380
chrVII 306410 306411 . 640
chrVII 306416 306417 . 2240
chrVII 306471 306472 . 200
chrVII 306485 306486 . 180
chrVII 307215 307216 . 120
chrVII 307238 307239 . 200
chrVII 307246 307247 . 220
chrVII 307300 307301 . 120
chrVII 307306 307307 . 220
chrVII 307317 307318 . 240
chrVII 307324 307325 . 1020
chrVII 308673 308674 . 120
chrVII 308684 308685 . 140
chrVII 308732 308733 . 160
chrVII 308741 308742 . 200
chrVII 309064 309065 . 120
chrVII 309429 309430 . 1080
chrVII 309575 309576 . 180
chrVII 309604 309605 . 580
chrVII 310077 310078 . 200
chrVII 310233 310234 . 420
chrVII 310273 310274 . 420
chrVII 310298 310299 . 1140
chrVII 310311 310312 . 180
chrVII 310621 310622 . 420
chrVII 310622 310623 . 120
chrVII 310630 310631 . 180
chrVII 310641 310642 . 220
chrVII 310654 310655 . 140
chrVII 310659 310660 . 140
chrVII 310668 310669 . 120
chrVII 311985 311986 . 540
chrVII 312002 312003 . 280
chrVII 312005 312006 . 280
chrVII 312012 312013 . 440
chrVII 312012 312013 . 320
chrVII 312013 312014 . 120
chrVII 312039 312040 . 160
chrVII 312047 312048 . 160
chrVII 312064 312065 . 560
chrVII 312075 312076 . 500
chrVII 312078 312079 . 120
chrVII 312112 312113 . 2660
chrVII 312116 312117 . 160
chrVII 312125 312126 . 220
chrVII 312281 312282 . 340
chrVII 312453 312454 . 480
chrVII 312922 312923 . 260
chrVII 313052 313053 . 300
chrVII 313057 313058 . 160
chrVII 313058 313059 . 140
chrVII 313069 313070 . 720
chrVII 313116 313117 . 140
chrVII 313126 313127 . 120
chrVII 313138 313139 . 760
chrVII 313144 313145 . 260
chrVII 313153 313154 . 2360
chrVII 313155 313156 . 180
chrVII 314417 314418 . 160
chrVII 314418 314419 . 160
chrVII 314437 314438 . 180
chrVII 314457 314458 . 300
chrVII 314476 314477 . 120
chrVII 314478 314479 . 420
chrVII 314498 314499 . 160
chrVII 314520 314521 . 280
chrVII 314531 314532 . 160
chrVII 314556 314557 . 140
chrVII 314567 314568 . 140
chrVII 316446 316447 . 360
chrVII 316607 316608 . 240
chrVII 316641 316642 . 1620
chrVII 316649 316650 . 140
chrVII 316713 316714 . 360
chrVII 316716 316717 . 680
chrVII 316737 316738 . 1200
chrVII 316743 316744 . 120
chrVII 317009 317010 . 200
chrVII 317111 317112 . 160
chrVII 317150 317151 . 500
chrVII 317158 317159 . 220
chrVII 317166 317167 . 140
chrVII 317190 317191 . 260
chrVII 317191 317192 . 180
chrVII 317213 317214 . 840
chrVII 317220 317221 . 180
chrVII 317220 317221 . 120
chrVII 317221 317222 . 120
chrVII 317221 317222 . 120
chrVII 317240 317241 . 460
chrVII 317247 317248 . 1040
chrVII 317273 317274 . 320
chrVII 318089 318090 . 120
chrVII 318092 318093 . 180
chrVII 318324 318325 . 220
chrVII 318675 318676 . 200
chrVII 318998 318999 . 380
chrVII 319002 319003 . 340
chrVII 319530 319531 . 120
chrVII 319591 319592 . 120
chrVII 319635 319636 . 120
chrVII 319646 319647 . 120
chrVII 319661 319662 . 180
chrVII 319852 319853 . 320
chrVII 319876 319877 . 400
chrVII 319884 319885 . 320
chrVII 319894 319895 . 2360
chrVII 319904 319905 . 700
chrVII 319911 319912 . 440
chrVII 319937 319938 . 140
chrVII 319940 319941 . 140
chrVII 319943 319944 . 120
chrVII 319948 319949 . 140
chrVII 319959 319960 . 160
chrVII 319969 319970 . 140
chrVII 319982 319983 . 180
chrVII 320095 320096 . 160
chrVII 320295 320296 . 140
chrVII 320298 320299 . 120
chrVII 320505 320506 . 120
chrVII 320622 320623 . 540
chrVII 320947 320948 . 220
chrVII 320963 320964 . 200
chrVII 320980 320981 . 180
chrVII 321095 321096 . 200
chrVII 321366 321367 . 200
chrVII 321559 321560 . 380
chrVII 321596 321597 . 320
chrVII 321599 321600 . 4120
chrVII 321654 321655 . 380
chrVII 321661 321662 . 140
chrVII 321667 321668 . 340
chrVII 321670 321671 . 120
chrVII 323195 323196 . 120
chrVII 323218 323219 . 120
chrVII 323224 323225 . 200
chrVII 323448 323449 . 120
chrVII 323610 323611 . 620
chrVII 324614 324615 . 220
chrVII 324863 324864 . 480
chrVII 325009 325010 . 140
chrVII 325012 325013 . 120
chrVII 325056 325057 . 860
chrVII 325179 325180 . 260
chrVII 325472 325473 . 160
chrVII 325508 325509 . 140
chrVII 325525 325526 . 160
chrVII 325584 325585 . 120
chrVII 325678 325679 . 240
chrVII 325835 325836 . 500
chrVII 325844 325845 . 120
chrVII 325888 325889 . 140
chrVII 325928 325929 . 1120
chrVII 325973 325974 . 480
chrVII 326102 326103 . 500
chrVII 326108 326109 . 120
chrVII 326191 326192 . 360
chrVII 326213 326214 . 160
chrVII 326340 326341 . 2640
chrVII 326348 326349 . 120
chrVII 326415 326416 . 440
chrVII 326429 326430 . 360
chrVII 326429 326430 . 340
chrVII 326437 326438 . 2340
chrVII 326444 326445 . 140
chrVII 326453 326454 . 140
chrVII 326462 326463 . 380
chrVII 326471 326472 . 360
chrVII 326506 326507 . 400
chrVII 326513 326514 . 440
chrVII 326516 326517 . 1280
chrVII 326523 326524 . 340
chrVII 326525 326526 . 300
chrVII 326571 326572 . 1540
chrVII 326587 326588 . 620
chrVII 326610 326611 . 620
chrVII 326614 326615 . 200
chrVII 326625 326626 . 5240
chrVII 326671 326672 . 500
chrVII 326702 326703 . 180
chrVII 326719 326720 . 500
chrVII 326858 326859 . 340
chrVII 326864 326865 . 280
chrVII 326890 326891 . 120
chrVII 326907 326908 . 220
chrVII 326913 326914 . 220
chrVII 327015 327016 . 160
chrVII 327085 327086 . 200
chrVII 327600 327601 . 260
chrVII 327624 327625 . 140
chrVII 327840 327841 . 280
chrVII 327846 327847 . 380
chrVII 327962 327963 . 580
chrVII 328016 328017 . 140
chrVII 328438 328439 . 420
chrVII 328453 328454 . 180
chrVII 328484 328485 . 200
chrVII 328525 328526 . 700
chrVII 328611 328612 . 400
chrVII 328662 328663 . 1800
chrVII 328666 328667 . 1500
chrVII 328677 328678 . 880
chrVII 328706 328707 . 200
chrVII 328721 328722 . 160
chrVII 328759 328760 . 140
chrVII 328781 328782 . 340
chrVII 328892 328893 . 920
chrVII 330707 330708 . 120
chrVII 330708 330709 . 380
chrVII 330720 330721 . 140
chrVII 330746 330747 . 140
chrVII 330777 330778 . 120
chrVII 330787 330788 . 180
chrVII 330799 330800 . 520
chrVII 330802 330803 . 120
chrVII 330830 330831 . 120
chrVII 330834 330835 . 300
chrVII 330875 330876 . 140
chrVII 330883 330884 . 120
chrVII 330899 330900 . 240
chrVII 330985 330986 . 240
chrVII 331068 331069 . 160
chrVII 331071 331072 . 240
chrVII 331238 331239 . 120
chrVII 331275 331276 . 200
chrVII 331594 331595 . 420
chrVII 331601 331602 . 760
chrVII 331817 331818 . 280
chrVII 331909 331910 . 460
chrVII 332058 332059 . 160
chrVII 332590 332591 . 220
chrVII 333074 333075 . 920
chrVII 333143 333144 . 840
chrVII 333843 333844 . 660
chrVII 334192 334193 . 240
chrVII 334330 334331 . 120
chrVII 334654 334655 . 120
chrVII 334703 334704 . 260
chrVII 334743 334744 . 220
chrVII 334754 334755 . 600
chrVII 334764 334765 . 1200
chrVII 334783 334784 . 160
chrVII 334964 334965 . 280
chrVII 334977 334978 . 220
chrVII 337495 337496 . 120
chrVII 337675 337676 . 120
chrVII 337679 337680 . 1340
chrVII 337724 337725 . 980
chrVII 337734 337735 . 1240
chrVII 337750 337751 . 120
chrVII 339921 339922 . 120
chrVII 340993 340994 . 340
chrVII 341842 341843 . 120
chrVII 341850 341851 . 480
chrVII 341996 341997 . 520
chrVII 342964 342965 . 1820
chrVII 343114 343115 . 700
chrVII 343123 343124 . 540
chrVII 343156 343157 . 120
chrVII 343172 343173 . 160
chrVII 343175 343176 . 220
chrVII 343385 343386 . 140
chrVII 343392 343393 . 900
chrVII 343403 343404 . 140
chrVII 343415 343416 . 880
chrVII 343581 343582 . 120
chrVII 343772 343773 . 160
chrVII 344476 344477 . 180
chrVII 344897 344898 . 480
chrVII 344968 344969 . 120
chrVII 344974 344975 . 180
chrVII 344983 344984 . 120
chrVII 345058 345059 . 380
chrVII 345079 345080 . 120
chrVII 345116 345117 . 160
chrVII 345254 345255 . 460
chrVII 345282 345283 . 420
chrVII 345282 345283 . 120
chrVII 345284 345285 . 120
chrVII 345311 345312 . 240
chrVII 345314 345315 . 220
chrVII 345424 345425 . 660
chrVII 345432 345433 . 140
chrVII 345439 345440 . 740
chrVII 345465 345466 . 2300
chrVII 345488 345489 . 560
chrVII 345593 345594 . 140
chrVII 345607 345608 . 1780
chrVII 345613 345614 . 460
chrVII 345792 345793 . 180
chrVII 345796 345797 . 1220
chrVII 345800 345801 . 320
chrVII 345814 345815 . 780
chrVII 345825 345826 . 120
chrVII 345881 345882 . 120
chrVII 345893 345894 . 1000
chrVII 345900 345901 . 260
chrVII 345919 345920 . 400
chrVII 345925 345926 . 140
chrVII 345939 345940 . 340
chrVII 345953 345954 . 140
chrVII 346246 346247 . 260
chrVII 346266 346267 . 140
chrVII 346327 346328 . 160
chrVII 346340 346341 . 600
chrVII 346353 346354 . 160
chrVII 346361 346362 . 500
chrVII 346417 346418 . 480
chrVII 346457 346458 . 1000
chrVII 346458 346459 . 320
chrVII 346459 346460 . 120
chrVII 346463 346464 . 180
chrVII 346663 346664 . 340
chrVII 346670 346671 . 160
chrVII 346856 346857 . 440
chrVII 346990 346991 . 200
chrVII 347023 347024 . 180
chrVII 347027 347028 . 300
chrVII 347036 347037 . 640
chrVII 347106 347107 . 260
chrVII 347120 347121 . 180
chrVII 347122 347123 . 160
chrVII 347132 347133 . 120
chrVII 347133 347134 . 540
chrVII 347133 347134 . 1020
chrVII 347138 347139 . 160
chrVII 347305 347306 . 980
chrVII 347321 347322 . 340
chrVII 347640 347641 . 780
chrVII 348517 348518 . 3360
chrVII 348791 348792 . 1620
chrVII 348899 348900 . 580
chrVII 349128 349129 . 320
chrVII 349305 349306 . 4220
chrVII 349421 349422 . 3060
chrVII 349471 349472 . 160
chrVII 349555 349556 . 140
chrVII 349682 349683 . 240
chrVII 349696 349697 . 280
chrVII 349868 349869 . 980
chrVII 349891 349892 . 120
chrVII 350062 350063 . 260
chrVII 350558 350559 . 480
chrVII 350585 350586 . 120
chrVII 350701 350702 . 160
chrVII 350766 350767 . 360
chrVII 352208 352209 . 340
chrVII 352351 352352 . 200
chrVII 352361 352362 . 260
chrVII 352379 352380 . 660
chrVII 352386 352387 . 140
chrVII 352389 352390 . 480
chrVII 352397 352398 . 560
chrVII 352400 352401 . 460
chrVII 352402 352403 . 1160
chrVII 352409 352410 . 1240
chrVII 352411 352412 . 300
chrVII 352420 352421 . 120
chrVII 352421 352422 . 240
chrVII 352425 352426 . 200
chrVII 352429 352430 . 2080
chrVII 352431 352432 . 360
chrVII 352433 352434 . 180
chrVII 352511 352512 . 340
chrVII 352644 352645 . 260
chrVII 352756 352757 . 120
chrVII 352793 352794 . 440
chrVII 352796 352797 . 1180
chrVII 352852 352853 . 380
chrVII 352853 352854 . 260
chrVII 352853 352854 . 120
chrVII 352855 352856 . 140
chrVII 352875 352876 . 500
chrVII 352912 352913 . 280
chrVII 352915 352916 . 200
chrVII 352930 352931 . 400
chrVII 353113 353114 . 200
chrVII 353314 353315 . 160
chrVII 353422 353423 . 120
chrVII 353951 353952 . 500
chrVII 354066 354067 . 300
chrVII 354585 354586 . 220
chrVII 355067 355068 . 120
chrVII 355249 355250 . 500
chrVII 355395 355396 . 120
chrVII 355448 355449 . 120
chrVII 355568 355569 . 580
chrVII 355579 355580 . 120
chrVII 355587 355588 . 420
chrVII 355598 355599 . 580
chrVII 355615 355616 . 240
chrVII 355621 355622 . 1260
chrVII 355623 355624 . 140
chrVII 355632 355633 . 1720
chrVII 355670 355671 . 120
chrVII 355683 355684 . 680
chrVII 355702 355703 . 1240
chrVII 355710 355711 . 120
chrVII 355722 355723 . 160
chrVII 355734 355735 . 180
chrVII 355906 355907 . 980
chrVII 356036 356037 . 260
chrVII 356040 356041 . 120
chrVII 356851 356852 . 700
chrVII 356853 356854 . 980
chrVII 357008 357009 . 800
chrVII 357129 357130 . 640
chrVII 357137 357138 . 600
chrVII 357138 357139 . 500
chrVII 357138 357139 . 120
chrVII 357139 357140 . 140
chrVII 357144 357145 . 220
chrVII 357145 357146 . 200
chrVII 357218 357219 . 820
chrVII 357292 357293 . 420
chrVII 357575 357576 . 260
chrVII 357602 357603 . 1420
chrVII 357712 357713 . 500
chrVII 357928 357929 . 780
chrVII 357948 357949 . 140
chrVII 358082 358083 . 480
chrVII 358095 358096 . 120
chrVII 358274 358275 . 800
chrVII 358374 358375 . 120
chrVII 358386 358387 . 240
chrVII 358394 358395 . 140
chrVII 358426 358427 . 200
chrVII 358438 358439 . 120
chrVII 358459 358460 . 160
chrVII 358472 358473 . 120
chrVII 358477 358478 . 160
chrVII 358478 358479 . 240
chrVII 358483 358484 . 140
chrVII 358484 358485 . 120
chrVII 358486 358487 . 260
chrVII 358489 358490 . 1020
chrVII 358495 358496 . 1820
chrVII 358500 358501 . 340
chrVII 358511 358512 . 140
chrVII 358525 358526 . 480
chrVII 358679 358680 . 160
chrVII 358682 358683 . 1960
chrVII 358688 358689 . 120
chrVII 359135 359136 . 1880
chrVII 359304 359305 . 160
chrVII 359316 359317 . 200
chrVII 359327 359328 . 640
chrVII 359332 359333 . 180
chrVII 359337 359338 . 120
chrVII 359376 359377 . 160
chrVII 359392 359393 . 140
chrVII 359837 359838 . 120
chrVII 360035 360036 . 400
chrVII 360044 360045 . 140
chrVII 360144 360145 . 1520
chrVII 360213 360214 . 120
chrVII 360232 360233 . 160
chrVII 360254 360255 . 520
chrVII 361866 361867 . 140
chrVII 361945 361946 . 120
chrVII 361952 361953 . 360
chrVII 361994 361995 . 180
chrVII 361997 361998 . 220
chrVII 362064 362065 . 120
chrVII 362069 362070 . 120
chrVII 362235 362236 . 160
chrVII 362295 362296 . 2560
chrVII 362583 362584 . 1100
chrVII 363032 363033 . 160
chrVII 363562 363563 . 980
chrVII 363803 363804 . 720
chrVII 363951 363952 . 180
chrVII 364095 364096 . 300
chrVII 364098 364099 . 300
chrVII 364103 364104 . 120
chrVII 364122 364123 . 140
chrVII 364130 364131 . 540
chrVII 364135 364136 . 120
chrVII 364142 364143 . 160
chrVII 364218 364219 . 420
chrVII 364242 364243 . 520
chrVII 364252 364253 . 300
chrVII 364277 364278 . 840
chrVII 366175 366176 . 260
chrVII 366267 366268 . 660
chrVII 366280 366281 . 1640
chrVII 366295 366296 . 160
chrVII 366332 366333 . 1360
chrVII 366339 366340 . 120
chrVII 366507 366508 . 160
chrVII 366646 366647 . 1040
chrVII 366661 366662 . 140
chrVII 366700 366701 . 160
chrVII 366703 366704 . 240
chrVII 366725 366726 . 420
chrVII 366728 366729 . 580
chrVII 366741 366742 . 140
chrVII 366753 366754 . 340
chrVII 366759 366760 . 180
chrVII 366764 366765 . 140
chrVII 366767 366768 . 340
chrVII 366767 366768 . 440
chrVII 366770 366771 . 360
chrVII 366810 366811 . 140
chrVII 366821 366822 . 1140
chrVII 368161 368162 . 860
chrVII 368176 368177 . 200
chrVII 368347 368348 . 160
chrVII 368355 368356 . 340
chrVII 368369 368370 . 280
chrVII 368620 368621 . 240
chrVII 368647 368648 . 360
chrVII 368660 368661 . 1000
chrVII 370706 370707 . 120
chrVII 371097 371098 . 120
chrVII 371112 371113 . 560
chrVII 371173 371174 . 320
chrVII 371204 371205 . 160
chrVII 371207 371208 . 400
chrVII 371253 371254 . 820
chrVII 371254 371255 . 360
chrVII 371263 371264 . 140
chrVII 371283 371284 . 280
chrVII 371309 371310 . 200
chrVII 371314 371315 . 440
chrVII 371391 371392 . 120
chrVII 371398 371399 . 1380
chrVII 371422 371423 . 420
chrVII 371428 371429 . 120
chrVII 371433 371434 . 580
chrVII 371436 371437 . 1360
chrVII 371445 371446 . 220
chrVII 371454 371455 . 160
chrVII 371459 371460 . 500
chrVII 371462 371463 . 1000
chrVII 371470 371471 . 140
chrVII 371478 371479 . 340
chrVII 371517 371518 . 320
chrVII 371533 371534 . 400
chrVII 371617 371618 . 140
chrVII 371804 371805 . 120
chrVII 371807 371808 . 120
chrVII 373953 373954 . 620
chrVII 373988 373989 . 160
chrVII 374152 374153 . 120
chrVII 374552 374553 . 260
chrVII 374891 374892 . 200
chrVII 374896 374897 . 200
chrVII 374907 374908 . 320
chrVII 374916 374917 . 200
chrVII 374922 374923 . 860
chrVII 374931 374932 . 760
chrVII 374934 374935 . 300
chrVII 374982 374983 . 220
chrVII 374983 374984 . 520
chrVII 374984 374985 . 140
chrVII 375004 375005 . 160
chrVII 375047 375048 . 140
chrVII 375168 375169 . 1280
chrVII 375179 375180 . 600
chrVII 375197 375198 . 120
chrVII 375206 375207 . 1340
chrVII 375219 375220 . 540
chrVII 375380 375381 . 140
chrVII 375387 375388 . 260
chrVII 375718 375719 . 560
chrVII 375806 375807 . 400
chrVII 375867 375868 . 180
chrVII 375945 375946 . 520
chrVII 375977 375978 . 160
chrVII 376313 376314 . 300
chrVII 376482 376483 . 460
chrVII 376488 376489 . 200
chrVII 376550 376551 . 120
chrVII 377284 377285 . 120
chrVII 377334 377335 . 240
chrVII 377341 377342 . 200
chrVII 377351 377352 . 220
chrVII 377382 377383 . 680
chrVII 377416 377417 . 500
chrVII 377569 377570 . 1180
chrVII 378876 378877 . 120
chrVII 379065 379066 . 320
chrVII 379451 379452 . 620
chrVII 379491 379492 . 1380
chrVII 379556 379557 . 420
chrVII 379683 379684 . 120
chrVII 379704 379705 . 440
chrVII 379730 379731 . 120
chrVII 381320 381321 . 140
chrVII 381363 381364 . 440
chrVII 381377 381378 . 120
chrVII 381404 381405 . 500
chrVII 381404 381405 . 320
chrVII 381406 381407 . 260
chrVII 381412 381413 . 140
chrVII 381421 381422 . 140
chrVII 381441 381442 . 120
chrVII 381447 381448 . 200
chrVII 381453 381454 . 200
chrVII 381593 381594 . 120
chrVII 381618 381619 . 200
chrVII 381653 381654 . 1000
chrVII 381662 381663 . 140
chrVII 381761 381762 . 240
chrVII 381941 381942 . 140
chrVII 382053 382054 . 980
chrVII 382066 382067 . 680
chrVII 382304 382305 . 160
chrVII 382345 382346 . 120
chrVII 382387 382388 . 620
chrVII 382400 382401 . 200
chrVII 382579 382580 . 900
chrVII 382606 382607 . 880
chrVII 382782 382783 . 140
chrVII 382790 382791 . 580
chrVII 382796 382797 . 120
chrVII 383079 383080 . 240
chrVII 383266 383267 . 140
chrVII 383283 383284 . 280
chrVII 383347 383348 . 180
chrVII 383352 383353 . 1080
chrVII 383356 383357 . 580
chrVII 383364 383365 . 120
chrVII 383373 383374 . 460
chrVII 383376 383377 . 140
chrVII 383387 383388 . 160
chrVII 383397 383398 . 220
chrVII 383423 383424 . 120
chrVII 383494 383495 . 320
chrVII 383496 383497 . 120
chrVII 383496 383497 . 120
chrVII 383596 383597 . 140
chrVII 383645 383646 . 120
chrVII 383665 383666 . 120
chrVII 383676 383677 . 320
chrVII 383684 383685 . 120
chrVII 383705 383706 . 440
chrVII 383710 383711 . 120
chrVII 383755 383756 . 180
chrVII 383762 383763 . 120
chrVII 383768 383769 . 120
chrVII 383776 383777 . 360
chrVII 383801 383802 . 1260
chrVII 383843 383844 . 1160
chrVII 383869 383870 . 280
chrVII 383874 383875 . 540
chrVII 383930 383931 . 240
chrVII 383984 383985 . 340
chrVII 384004 384005 . 240
chrVII 384038 384039 . 1400
chrVII 384066 384067 . 260
chrVII 384137 384138 . 300
chrVII 384209 384210 . 1900
chrVII 384231 384232 . 220
chrVII 384319 384320 . 640
chrVII 384325 384326 . 300
chrVII 384330 384331 . 1680
chrVII 384335 384336 . 520
chrVII 384362 384363 . 340
chrVII 384365 384366 . 880
chrVII 384368 384369 . 180
chrVII 384376 384377 . 1860
chrVII 384379 384380 . 140
chrVII 384380 384381 . 140
chrVII 384404 384405 . 360
chrVII 384430 384431 . 160
chrVII 384481 384482 . 580
chrVII 384494 384495 . 140
chrVII 384546 384547 . 620
chrVII 384570 384571 . 160
chrVII 384574 384575 . 580
chrVII 384591 384592 . 240
chrVII 384593 384594 . 3260
chrVII 384602 384603 . 160
chrVII 384620 384621 . 140
chrVII 384641 384642 . 120
chrVII 384658 384659 . 380
chrVII 384735 384736 . 120
chrVII 384760 384761 . 120
chrVII 384768 384769 . 2420
chrVII 384850 384851 . 140
chrVII 384857 384858 . 220
chrVII 384893 384894 . 240
chrVII 384907 384908 . 1720
chrVII 384911 384912 . 260
chrVII 384935 384936 . 160
chrVII 384937 384938 . 120
chrVII 384938 384939 . 320
chrVII 384952 384953 . 340
chrVII 384954 384955 . 200
chrVII 384972 384973 . 1460
chrVII 384976 384977 . 640
chrVII 384981 384982 . 360
chrVII 384989 384990 . 880
chrVII 385016 385017 . 720
chrVII 385027 385028 . 300
chrVII 385033 385034 . 1200
chrVII 385038 385039 . 140
chrVII 385054 385055 . 600
chrVII 385058 385059 . 220
chrVII 385076 385077 . 3840
chrVII 385108 385109 . 420
chrVII 385198 385199 . 320
chrVII 385385 385386 . 760
chrVII 385389 385390 . 260
chrVII 385490 385491 . 660
chrVII 385565 385566 . 120
chrVII 385938 385939 . 280
chrVII 386272 386273 . 1180
chrVII 386285 386286 . 380
chrVII 386298 386299 . 1340
chrVII 386306 386307 . 420
chrVII 386349 386350 . 500
chrVII 386494 386495 . 140
chrVII 386591 386592 . 1100
chrVII 386755 386756 . 220
chrVII 386882 386883 . 360
chrVII 386891 386892 . 120
chrVII 386948 386949 . 120
chrVII 386998 386999 . 2140
chrVII 387085 387086 . 240
chrVII 387104 387105 . 420
chrVII 387119 387120 . 120
chrVII 387141 387142 . 680
chrVII 387160 387161 . 1320
chrVII 387167 387168 . 720
chrVII 387446 387447 . 1340
chrVII 387630 387631 . 1860
chrVII 387694 387695 . 740
chrVII 387700 387701 . 1920
chrVII 387875 387876 . 180
chrVII 387913 387914 . 120
chrVII 387958 387959 . 120
chrVII 388029 388030 . 120
chrVII 388047 388048 . 180
chrVII 388082 388083 . 120
chrVII 388181 388182 . 2320
chrVII 388293 388294 . 200
chrVII 388350 388351 . 860
chrVII 388365 388366 . 1700
chrVII 388383 388384 . 280
chrVII 388390 388391 . 520
chrVII 388570 388571 . 120
chrVII 388623 388624 . 1020
chrVII 388628 388629 . 120
chrVII 388654 388655 . 1100
chrVII 388764 388765 . 180
chrVII 388771 388772 . 180
chrVII 388870 388871 . 780
chrVII 388900 388901 . 180
chrVII 389824 389825 . 120
chrVII 389858 389859 . 1020
chrVII 389861 389862 . 260
chrVII 389877 389878 . 320
chrVII 389883 389884 . 220
chrVII 389885 389886 . 780
chrVII 390078 390079 . 120
chrVII 391693 391694 . 500
chrVII 391918 391919 . 300
chrVII 392067 392068 . 160
chrVII 392071 392072 . 800
chrVII 392073 392074 . 200
chrVII 392074 392075 . 120
chrVII 392083 392084 . 800
chrVII 392098 392099 . 120
chrVII 392104 392105 . 180
chrVII 392109 392110 . 200
chrVII 392131 392132 . 160
chrVII 392138 392139 . 260
chrVII 392139 392140 . 160
chrVII 392140 392141 . 2880
chrVII 392143 392144 . 500
chrVII 392146 392147 . 120
chrVII 392318 392319 . 240
chrVII 392474 392475 . 120
chrVII 392644 392645 . 160
chrVII 392945 392946 . 480
chrVII 393118 393119 . 1500
chrVII 393700 393701 . 1280
chrVII 393748 393749 . 540
chrVII 393781 393782 . 800
chrVII 393785 393786 . 680
chrVII 393795 393796 . 820
chrVII 393863 393864 . 200
chrVII 393877 393878 . 180
chrVII 393881 393882 . 640
chrVII 393884 393885 . 820
chrVII 393892 393893 . 280
chrVII 393893 393894 . 660
chrVII 393899 393900 . 120
chrVII 393904 393905 . 440
chrVII 393907 393908 . 420
chrVII 393915 393916 . 500
chrVII 394749 394750 . 140
chrVII 394993 394994 . 400
chrVII 395041 395042 . 540
chrVII 395636 395637 . 120
chrVII 395645 395646 . 120
chrVII 395651 395652 . 2060
chrVII 395824 395825 . 800
chrVII 395825 395826 . 920
chrVII 395828 395829 . 1120
chrVII 395840 395841 . 520
chrVII 395862 395863 . 680
chrVII 395872 395873 . 120
chrVII 395899 395900 . 220
chrVII 395906 395907 . 140
chrVII 395912 395913 . 120
chrVII 395913 395914 . 120
chrVII 395957 395958 . 300
chrVII 396075 396076 . 160
chrVII 396128 396129 . 120
chrVII 396321 396322 . 860
chrVII 396571 396572 . 160
chrVII 396613 396614 . 120
chrVII 396786 396787 . 180
chrVII 396862 396863 . 380
chrVII 396941 396942 . 420
chrVII 396992 396993 . 120
chrVII 397102 397103 . 220
chrVII 397119 397120 . 120
chrVII 397537 397538 . 140
chrVII 397565 397566 . 160
chrVII 397581 397582 . 200
chrVII 397722 397723 . 260
chrVII 397733 397734 . 160
chrVII 397749 397750 . 120
chrVII 397756 397757 . 140
chrVII 397792 397793 . 300
chrVII 397803 397804 . 440
chrVII 397813 397814 . 760
chrVII 397814 397815 . 140
chrVII 397821 397822 . 2000
chrVII 397867 397868 . 1900
chrVII 397875 397876 . 320
chrVII 397939 397940 . 840
chrVII 397965 397966 . 120
chrVII 397974 397975 . 460
chrVII 397987 397988 . 120
chrVII 397993 397994 . 3800
chrVII 397997 397998 . 120
chrVII 397998 397999 . 380
chrVII 398034 398035 . 200
chrVII 398058 398059 . 140
chrVII 398089 398090 . 120
chrVII 398092 398093 . 900
chrVII 398113 398114 . 2540
chrVII 398117 398118 . 860
chrVII 398123 398124 . 240
chrVII 398131 398132 . 800
chrVII 398142 398143 . 140
chrVII 398160 398161 . 120
chrVII 398167 398168 . 260
chrVII 398174 398175 . 180
chrVII 398177 398178 . 120
chrVII 398177 398178 . 520
chrVII 398188 398189 . 1060
chrVII 398197 398198 . 420
chrVII 398200 398201 . 580
chrVII 398213 398214 . 160
chrVII 398217 398218 . 180
chrVII 398221 398222 . 960
chrVII 398246 398247 . 140
chrVII 398271 398272 . 500
chrVII 398292 398293 . 1680
chrVII 398367 398368 . 260
chrVII 398376 398377 . 120
chrVII 400334 400335 . 400
chrVII 400344 400345 . 340
chrVII 400466 400467 . 2040
chrVII 400474 400475 . 260
chrVII 400481 400482 . 140
chrVII 400488 400489 . 120
chrVII 400581 400582 . 200
chrVII 400590 400591 . 540
chrVII 400592 400593 . 140
chrVII 400610 400611 . 520
chrVII 400615 400616 . 140
chrVII 400626 400627 . 120
chrVII 400634 400635 . 160
chrVII 400707 400708 . 160
chrVII 400816 400817 . 120
chrVII 400871 400872 . 140
chrVII 401066 401067 . 120
chrVII 401353 401354 . 780
chrVII 401370 401371 . 460
chrVII 401374 401375 . 1140
chrVII 401393 401394 . 140
chrVII 401406 401407 . 160
chrVII 401425 401426 . 200
chrVII 401434 401435 . 440
chrVII 401443 401444 . 800
chrVII 401444 401445 . 780
chrVII 401445 401446 . 200
chrVII 401449 401450 . 280
chrVII 401450 401451 . 5260
chrVII 401455 401456 . 220
chrVII 401487 401488 . 620
chrVII 401495 401496 . 300
chrVII 401529 401530 . 180
chrVII 401553 401554 . 1540
chrVII 401560 401561 . 900
chrVII 401570 401571 . 1240
chrVII 401594 401595 . 480
chrVII 401680 401681 . 120
chrVII 401850 401851 . 200
chrVII 402025 402026 . 120
chrVII 402103 402104 . 120
chrVII 402213 402214 . 120
chrVII 402233 402234 . 120
chrVII 402371 402372 . 180
chrVII 402379 402380 . 180
chrVII 402387 402388 . 400
chrVII 402393 402394 . 2560
chrVII 402400 402401 . 1060
chrVII 402410 402411 . 1080
chrVII 402416 402417 . 2000
chrVII 402417 402418 . 120
chrVII 402437 402438 . 800
chrVII 403573 403574 . 120
chrVII 403576 403577 . 580
chrVII 403581 403582 . 140
chrVII 403607 403608 . 160
chrVII 403633 403634 . 640
chrVII 403928 403929 . 460
chrVII 403979 403980 . 640
chrVII 404242 404243 . 480
chrVII 404330 404331 . 580
chrVII 404343 404344 . 200
chrVII 404354 404355 . 460
chrVII 404359 404360 . 520
chrVII 404369 404370 . 460
chrVII 404400 404401 . 520
chrVII 404406 404407 . 940
chrVII 404412 404413 . 640
chrVII 404421 404422 . 120
chrVII 404630 404631 . 720
chrVII 404636 404637 . 940
chrVII 404644 404645 . 480
chrVII 404657 404658 . 520
chrVII 404667 404668 . 340
chrVII 404673 404674 . 320
chrVII 404689 404690 . 1360
chrVII 404698 404699 . 980
chrVII 405382 405383 . 480
chrVII 405390 405391 . 360
chrVII 405396 405397 . 280
chrVII 405400 405401 . 1140
chrVII 405494 405495 . 300
chrVII 405553 405554 . 780
chrVII 405563 405564 . 360
chrVII 405568 405569 . 1040
chrVII 405574 405575 . 1260
chrVII 405575 405576 . 1620
chrVII 405575 405576 . 180
chrVII 405576 405577 . 180
chrVII 405576 405577 . 140
chrVII 405579 405580 . 160
chrVII 405585 405586 . 1000
chrVII 405596 405597 . 120
chrVII 405597 405598 . 540
chrVII 405597 405598 . 1140
chrVII 405602 405603 . 900
chrVII 405608 405609 . 360
chrVII 405609 405610 . 160
chrVII 405610 405611 . 320
chrVII 405610 405611 . 1280
chrVII 405611 405612 . 120
chrVII 405614 405615 . 560
chrVII 405620 405621 . 260
chrVII 405625 405626 . 200
chrVII 405628 405629 . 600
chrVII 405662 405663 . 1320
chrVII 405665 405666 . 120
chrVII 405666 405667 . 120
chrVII 405667 405668 . 1680
chrVII 405691 405692 . 160
chrVII 405746 405747 . 780
chrVII 405777 405778 . 180
chrVII 405826 405827 . 600
chrVII 405864 405865 . 160
chrVII 405885 405886 . 120
chrVII 405967 405968 . 1040
chrVII 406037 406038 . 120
chrVII 406058 406059 . 120
chrVII 406307 406308 . 240
chrVII 406362 406363 . 140
chrVII 406387 406388 . 280
chrVII 406390 406391 . 220
chrVII 406440 406441 . 160
chrVII 406482 406483 . 120
chrVII 406834 406835 . 380
chrVII 406953 406954 . 180
chrVII 407014 407015 . 120
chrVII 407324 407325 . 360
chrVII 407560 407561 . 180
chrVII 407590 407591 . 200
chrVII 408165 408166 . 120
chrVII 408825 408826 . 1240
chrVII 409445 409446 . 120
chrVII 409494 409495 . 420
chrVII 409496 409497 . 120
chrVII 409574 409575 . 420
chrVII 409829 409830 . 140
chrVII 409845 409846 . 1000
chrVII 409866 409867 . 180
chrVII 409868 409869 . 380
chrVII 409874 409875 . 240
chrVII 409882 409883 . 320
chrVII 409886 409887 . 160
chrVII 409893 409894 . 120
chrVII 409894 409895 . 120
chrVII 409901 409902 . 120
chrVII 409905 409906 . 620
chrVII 409907 409908 . 140
chrVII 409911 409912 . 160
chrVII 409917 409918 . 120
chrVII 410071 410072 . 120
chrVII 410082 410083 . 120
chrVII 411350 411351 . 260
chrVII 411356 411357 . 220
chrVII 411367 411368 . 380
chrVII 411375 411376 . 140
chrVII 411379 411380 . 240
chrVII 411382 411383 . 180
chrVII 411409 411410 . 360
chrVII 411415 411416 . 340
chrVII 411421 411422 . 520
chrVII 411429 411430 . 260
chrVII 411435 411436 . 280
chrVII 412151 412152 . 240
chrVII 412157 412158 . 680
chrVII 412198 412199 . 440
chrVII 412202 412203 . 340
chrVII 412209 412210 . 220
chrVII 412226 412227 . 120
chrVII 412230 412231 . 120
chrVII 412237 412238 . 400
chrVII 412246 412247 . 1460
chrVII 412251 412252 . 140
chrVII 412254 412255 . 260
chrVII 412258 412259 . 180
chrVII 412259 412260 . 940
chrVII 412262 412263 . 260
chrVII 412267 412268 . 120
chrVII 412275 412276 . 1960
chrVII 412589 412590 . 140
chrVII 412600 412601 . 220
chrVII 412611 412612 . 600
chrVII 412621 412622 . 160
chrVII 412804 412805 . 120
chrVII 412952 412953 . 540
chrVII 412974 412975 . 180
chrVII 412993 412994 . 640
chrVII 412994 412995 . 1100
chrVII 413002 413003 . 340
chrVII 413008 413009 . 400
chrVII 413014 413015 . 380
chrVII 413028 413029 . 2780
chrVII 413031 413032 . 140
chrVII 413039 413040 . 1680
chrVII 413062 413063 . 460
chrVII 413075 413076 . 220
chrVII 413126 413127 . 240
chrVII 413202 413203 . 1320
chrVII 413207 413208 . 280
chrVII 413212 413213 . 820
chrVII 413216 413217 . 140
chrVII 413230 413231 . 2400
chrVII 413274 413275 . 220
chrVII 413279 413280 . 280
chrVII 413288 413289 . 300
chrVII 413296 413297 . 440
chrVII 413322 413323 . 240
chrVII 413323 413324 . 180
chrVII 413328 413329 . 120
chrVII 413343 413344 . 320
chrVII 413357 413358 . 120
chrVII 413369 413370 . 120
chrVII 413386 413387 . 120
chrVII 413393 413394 . 420
chrVII 413396 413397 . 680
chrVII 413419 413420 . 120
chrVII 413423 413424 . 160
chrVII 413449 413450 . 120
chrVII 413452 413453 . 500
chrVII 413474 413475 . 240
chrVII 413498 413499 . 440
chrVII 413546 413547 . 540
chrVII 413553 413554 . 120
chrVII 413561 413562 . 200
chrVII 413566 413567 . 120
chrVII 413589 413590 . 160
chrVII 413605 413606 . 400
chrVII 413619 413620 . 300
chrVII 413647 413648 . 120
chrVII 413662 413663 . 180
chrVII 413697 413698 . 380
chrVII 413745 413746 . 120
chrVII 413940 413941 . 120
chrVII 413942 413943 . 260
chrVII 413954 413955 . 2200
chrVII 413994 413995 . 3480
chrVII 414000 414001 . 1800
chrVII 414014 414015 . 980
chrVII 414026 414027 . 320
chrVII 414107 414108 . 360
chrVII 414300 414301 . 440
chrVII 414326 414327 . 180
chrVII 414337 414338 . 160
chrVII 414363 414364 . 420
chrVII 414370 414371 . 120
chrVII 414683 414684 . 300
chrVII 414687 414688 . 260
chrVII 414699 414700 . 360
chrVII 415038 415039 . 160
chrVII 415250 415251 . 160
chrVII 415429 415430 . 180
chrVII 415523 415524 . 240
chrVII 415648 415649 . 120
chrVII 415743 415744 . 580
chrVII 415780 415781 . 1480
chrVII 415823 415824 . 1320
chrVII 416102 416103 . 160
chrVII 416104 416105 . 340
chrVII 416136 416137 . 140
chrVII 416144 416145 . 160
chrVII 416158 416159 . 180
chrVII 417095 417096 . 140
chrVII 417098 417099 . 120
chrVII 417109 417110 . 160
chrVII 417122 417123 . 360
chrVII 417265 417266 . 320
chrVII 417288 417289 . 340
chrVII 417291 417292 . 620
chrVII 417296 417297 . 580
chrVII 417301 417302 . 160
chrVII 417307 417308 . 120
chrVII 417312 417313 . 420
chrVII 417320 417321 . 140
chrVII 417384 417385 . 520
chrVII 417384 417385 . 180
chrVII 417385 417386 . 580
chrVII 417386 417387 . 120
chrVII 417393 417394 . 3240
chrVII 417397 417398 . 1720
chrVII 417400 417401 . 520
chrVII 417405 417406 . 660
chrVII 418044 418045 . 260
chrVII 418374 418375 . 120
chrVII 418556 418557 . 120
chrVII 418652 418653 . 1340
chrVII 418708 418709 . 340
chrVII 418716 418717 . 1280
chrVII 418717 418718 . 420
chrVII 418717 418718 . 120
chrVII 418718 418719 . 120
chrVII 418725 418726 . 500
chrVII 418729 418730 . 120
chrVII 418730 418731 . 240
chrVII 418730 418731 . 640
chrVII 418731 418732 . 120
chrVII 418732 418733 . 120
chrVII 418733 418734 . 120
chrVII 418733 418734 . 440
chrVII 418742 418743 . 420
chrVII 418746 418747 . 680
chrVII 418754 418755 . 160
chrVII 418757 418758 . 340
chrVII 418771 418772 . 700
chrVII 418803 418804 . 180
chrVII 418947 418948 . 1860
chrVII 418980 418981 . 240
chrVII 419236 419237 . 120
chrVII 419240 419241 . 120
chrVII 419246 419247 . 900
chrVII 419271 419272 . 740
chrVII 419284 419285 . 260
chrVII 419334 419335 . 600
chrVII 419338 419339 . 120
chrVII 419350 419351 . 300
chrVII 419461 419462 . 380
chrVII 419479 419480 . 180
chrVII 420665 420666 . 1080
chrVII 420675 420676 . 240
chrVII 420709 420710 . 660
chrVII 420720 420721 . 140
chrVII 420721 420722 . 860
chrVII 420733 420734 . 140
chrVII 420745 420746 . 1040
chrVII 420751 420752 . 200
chrVII 420759 420760 . 540
chrVII 420842 420843 . 320
chrVII 420850 420851 . 240
chrVII 420858 420859 . 220
chrVII 420864 420865 . 1800
chrVII 420867 420868 . 140
chrVII 420872 420873 . 480
chrVII 420875 420876 . 180
chrVII 420883 420884 . 1040
chrVII 420888 420889 . 500
chrVII 420921 420922 . 440
chrVII 421015 421016 . 640
chrVII 421102 421103 . 140
chrVII 421157 421158 . 940
chrVII 421186 421187 . 220
chrVII 421190 421191 . 220
chrVII 421213 421214 . 120
chrVII 421218 421219 . 300
chrVII 421244 421245 . 200
chrVII 421252 421253 . 120
chrVII 421267 421268 . 120
chrVII 421283 421284 . 540
chrVII 421304 421305 . 380
chrVII 421314 421315 . 120
chrVII 421323 421324 . 680
chrVII 421349 421350 . 260
chrVII 421361 421362 . 300
chrVII 421399 421400 . 1440
chrVII 421402 421403 . 2140
chrVII 421559 421560 . 560
chrVII 421603 421604 . 900
chrVII 421612 421613 . 420
chrVII 421736 421737 . 880
chrVII 421749 421750 . 1780
chrVII 421818 421819 . 520
chrVII 421891 421892 . 120
chrVII 421924 421925 . 440
chrVII 421926 421927 . 200
chrVII 421962 421963 . 340
chrVII 421970 421971 . 740
chrVII 421983 421984 . 120
chrVII 421993 421994 . 200
chrVII 422001 422002 . 1040
chrVII 422009 422010 . 120
chrVII 422012 422013 . 720
chrVII 422014 422015 . 420
chrVII 422015 422016 . 120
chrVII 422031 422032 . 880
chrVII 422037 422038 . 1980
chrVII 422046 422047 . 620
chrVII 422081 422082 . 260
chrVII 422203 422204 . 800
chrVII 422223 422224 . 140
chrVII 422399 422400 . 160
chrVII 422501 422502 . 620
chrVII 422703 422704 . 1240
chrVII 422828 422829 . 620
chrVII 422870 422871 . 180
chrVII 422903 422904 . 120
chrVII 423006 423007 . 160
chrVII 423012 423013 . 220
chrVII 423117 423118 . 180
chrVII 423156 423157 . 500
chrVII 423161 423162 . 1600
chrVII 423208 423209 . 400
chrVII 423227 423228 . 120
chrVII 423230 423231 . 140
chrVII 423272 423273 . 780
chrVII 423276 423277 . 240
chrVII 423280 423281 . 200
chrVII 423282 423283 . 400
chrVII 423287 423288 . 340
chrVII 423305 423306 . 300
chrVII 423313 423314 . 2740
chrVII 423316 423317 . 1280
chrVII 423320 423321 . 200
chrVII 423339 423340 . 160
chrVII 423349 423350 . 340
chrVII 423358 423359 . 480
chrVII 423366 423367 . 400
chrVII 423375 423376 . 880
chrVII 423389 423390 . 440
chrVII 423497 423498 . 480
chrVII 423507 423508 . 640
chrVII 423512 423513 . 280
chrVII 423567 423568 . 140
chrVII 423568 423569 . 260
chrVII 423568 423569 . 1200
chrVII 423582 423583 . 1520
chrVII 423621 423622 . 440
chrVII 423662 423663 . 740
chrVII 423686 423687 . 280
chrVII 423686 423687 . 180
chrVII 423722 423723 . 600
chrVII 423729 423730 . 720
chrVII 423734 423735 . 840
chrVII 423737 423738 . 260
chrVII 423738 423739 . 500
chrVII 423746 423747 . 280
chrVII 423753 423754 . 980
chrVII 423762 423763 . 360
chrVII 423768 423769 . 1020
chrVII 423784 423785 . 280
chrVII 423797 423798 . 720
chrVII 423798 423799 . 120
chrVII 423895 423896 . 880
chrVII 424158 424159 . 700
chrVII 424645 424646 . 120
chrVII 424684 424685 . 120
chrVII 424751 424752 . 160
chrVII 425228 425229 . 140
chrVII 425234 425235 . 560
chrVII 426889 426890 . 120
chrVII 426963 426964 . 120
chrVII 426967 426968 . 380
chrVII 426992 426993 . 160
chrVII 427008 427009 . 480
chrVII 427011 427012 . 120
chrVII 427023 427024 . 400
chrVII 427031 427032 . 160
chrVII 427042 427043 . 440
chrVII 427045 427046 . 780
chrVII 427090 427091 . 600
chrVII 427100 427101 . 220
chrVII 427105 427106 . 120
chrVII 427108 427109 . 120
chrVII 427111 427112 . 240
chrVII 427147 427148 . 160
chrVII 427151 427152 . 120
chrVII 427154 427155 . 120
chrVII 427159 427160 . 140
chrVII 427163 427164 . 220
chrVII 427223 427224 . 200
chrVII 427304 427305 . 300
chrVII 427621 427622 . 680
chrVII 427788 427789 . 220
chrVII 428171 428172 . 140
chrVII 428461 428462 . 1060
chrVII 428480 428481 . 120
chrVII 428485 428486 . 720
chrVII 428525 428526 . 980
chrVII 428567 428568 . 460
chrVII 428658 428659 . 180
chrVII 428694 428695 . 120
chrVII 428866 428867 . 160
chrVII 428989 428990 . 120
chrVII 429018 429019 . 340
chrVII 429042 429043 . 300
chrVII 429046 429047 . 700
chrVII 429240 429241 . 280
chrVII 429491 429492 . 600
chrVII 429635 429636 . 800
chrVII 429818 429819 . 280
chrVII 429828 429829 . 120
chrVII 429831 429832 . 220
chrVII 429912 429913 . 440
chrVII 430211 430212 . 640
chrVII 430636 430637 . 200
chrVII 430893 430894 . 140
chrVII 430900 430901 . 180
chrVII 431061 431062 . 360
chrVII 431105 431106 . 180
chrVII 431130 431131 . 300
chrVII 431143 431144 . 180
chrVII 431198 431199 . 900
chrVII 431419 431420 . 120
chrVII 431596 431597 . 360
chrVII 431603 431604 . 560
chrVII 431649 431650 . 1060
chrVII 431888 431889 . 700
chrVII 431903 431904 . 260
chrVII 432172 432173 . 160
chrVII 432236 432237 . 120
chrVII 432251 432252 . 160
chrVII 432318 432319 . 340
chrVII 432527 432528 . 1560
chrVII 432654 432655 . 660
chrVII 432663 432664 . 440
chrVII 432787 432788 . 340
chrVII 433023 433024 . 120
chrVII 433101 433102 . 120
chrVII 433137 433138 . 260
chrVII 433199 433200 . 480
chrVII 433284 433285 . 140
chrVII 433400 433401 . 140
chrVII 433473 433474 . 120
chrVII 433486 433487 . 120
chrVII 433501 433502 . 200
chrVII 433549 433550 . 1000
chrVII 433601 433602 . 480
chrVII 433601 433602 . 140
chrVII 433610 433611 . 120
chrVII 433613 433614 . 120
chrVII 433630 433631 . 160
chrVII 433645 433646 . 320
chrVII 433652 433653 . 280
chrVII 433665 433666 . 660
chrVII 433673 433674 . 120
chrVII 433676 433677 . 480
chrVII 433689 433690 . 140
chrVII 433797 433798 . 220
chrVII 433824 433825 . 180
chrVII 433895 433896 . 160
chrVII 433908 433909 . 260
chrVII 433920 433921 . 120
chrVII 433922 433923 . 140
chrVII 433942 433943 . 200
chrVII 433945 433946 . 180
chrVII 433966 433967 . 160
chrVII 433968 433969 . 140
chrVII 433970 433971 . 140
chrVII 433977 433978 . 180
chrVII 433987 433988 . 120
chrVII 433994 433995 . 260
chrVII 434045 434046 . 460
chrVII 434051 434052 . 360
chrVII 434053 434054 . 120
chrVII 434056 434057 . 980
chrVII 434059 434060 . 180
chrVII 434061 434062 . 500
chrVII 434061 434062 . 120
chrVII 434066 434067 . 360
chrVII 434072 434073 . 760
chrVII 434095 434096 . 160
chrVII 434272 434273 . 3760
chrVII 434278 434279 . 720
chrVII 434289 434290 . 220
chrVII 434473 434474 . 140
chrVII 434574 434575 . 180
chrVII 434737 434738 . 340
chrVII 434742 434743 . 200
chrVII 434743 434744 . 120
chrVII 434796 434797 . 160
chrVII 434925 434926 . 340
chrVII 435001 435002 . 400
chrVII 435007 435008 . 200
chrVII 435009 435010 . 160
chrVII 435045 435046 . 220
chrVII 435293 435294 . 400
chrVII 435526 435527 . 140
chrVII 435713 435714 . 200
chrVII 436066 436067 . 180
chrVII 436289 436290 . 120
chrVII 436346 436347 . 120
chrVII 436385 436386 . 120
chrVII 436491 436492 . 400
chrVII 436666 436667 . 160
chrVII 436683 436684 . 140
chrVII 436702 436703 . 120
chrVII 436724 436725 . 140
chrVII 436818 436819 . 320
chrVII 436864 436865 . 140
chrVII 436874 436875 . 240
chrVII 437016 437017 . 160
chrVII 437028 437029 . 1120
chrVII 437036 437037 . 240
chrVII 437053 437054 . 800
chrVII 437063 437064 . 120
chrVII 437070 437071 . 480
chrVII 437081 437082 . 520
chrVII 437089 437090 . 140
chrVII 437092 437093 . 140
chrVII 437092 437093 . 160
chrVII 437110 437111 . 980
chrVII 437142 437143 . 120
chrVII 437157 437158 . 1720
chrVII 437163 437164 . 220
chrVII 437166 437167 . 2320
chrVII 437170 437171 . 340
chrVII 437178 437179 . 880
chrVII 437197 437198 . 360
chrVII 437340 437341 . 120
chrVII 437349 437350 . 120
chrVII 437365 437366 . 180
chrVII 437392 437393 . 1260
chrVII 437532 437533 . 160
chrVII 437819 437820 . 180
chrVII 438129 438130 . 640
chrVII 438499 438500 . 140
chrVII 438534 438535 . 320
chrVII 438619 438620 . 260
chrVII 438627 438628 . 320
chrVII 438677 438678 . 120
chrVII 438690 438691 . 120
chrVII 438693 438694 . 180
chrVII 438696 438697 . 140
chrVII 438719 438720 . 120
chrVII 438805 438806 . 260
chrVII 438814 438815 . 160
chrVII 438818 438819 . 140
chrVII 439699 439700 . 260
chrVII 439723 439724 . 120
chrVII 439842 439843 . 140
chrVII 439847 439848 . 120
chrVII 439859 439860 . 400
chrVII 439861 439862 . 360
chrVII 439865 439866 . 120
chrVII 439866 439867 . 200
chrVII 439882 439883 . 460
chrVII 439884 439885 . 1320
chrVII 439885 439886 . 260
chrVII 439886 439887 . 280
chrVII 439888 439889 . 120
chrVII 439904 439905 . 600
chrVII 439904 439905 . 700
chrVII 439905 439906 . 200
chrVII 439913 439914 . 420
chrVII 439940 439941 . 220
chrVII 439951 439952 . 140
chrVII 439954 439955 . 840
chrVII 439959 439960 . 220
chrVII 439960 439961 . 1020
chrVII 439961 439962 . 120
chrVII 439962 439963 . 120
chrVII 439965 439966 . 260
chrVII 439968 439969 . 360
chrVII 439989 439990 . 340
chrVII 439996 439997 . 860
chrVII 440574 440575 . 240
chrVII 440603 440604 . 720
chrVII 440608 440609 . 440
chrVII 440617 440618 . 2100
chrVII 440627 440628 . 180
chrVII 440630 440631 . 300
chrVII 440638 440639 . 140
chrVII 440645 440646 . 3300
chrVII 440655 440656 . 1040
chrVII 440662 440663 . 660
chrVII 440665 440666 . 140
chrVII 440668 440669 . 480
chrVII 440674 440675 . 220
chrVII 440676 440677 . 120
chrVII 440697 440698 . 320
chrVII 440700 440701 . 820
chrVII 440708 440709 . 380
chrVII 440752 440753 . 160
chrVII 440759 440760 . 120
chrVII 440764 440765 . 120
chrVII 440875 440876 . 360
chrVII 440893 440894 . 140
chrVII 440898 440899 . 400
chrVII 440906 440907 . 300
chrVII 440919 440920 . 160
chrVII 440998 440999 . 120
chrVII 441022 441023 . 120
chrVII 441046 441047 . 1060
chrVII 441051 441052 . 1100
chrVII 441059 441060 . 120
chrVII 441068 441069 . 140
chrVII 441075 441076 . 120
chrVII 441077 441078 . 300
chrVII 441219 441220 . 120
chrVII 441334 441335 . 580
chrVII 441366 441367 . 900
chrVII 441369 441370 . 240
chrVII 441373 441374 . 140
chrVII 441381 441382 . 240
chrVII 441405 441406 . 620
chrVII 441465 441466 . 1440
chrVII 441539 441540 . 600
chrVII 441547 441548 . 360
chrVII 441557 441558 . 620
chrVII 441585 441586 . 140
chrVII 441591 441592 . 140
chrVII 441661 441662 . 800
chrVII 441691 441692 . 200
chrVII 441778 441779 . 200
chrVII 441915 441916 . 140
chrVII 441918 441919 . 760
chrVII 442019 442020 . 900
chrVII 442042 442043 . 120
chrVII 442137 442138 . 120
chrVII 442581 442582 . 180
chrVII 442733 442734 . 120
chrVII 442939 442940 . 240
chrVII 443064 443065 . 180
chrVII 443097 443098 . 200
chrVII 443102 443103 . 120
chrVII 443168 443169 . 660
chrVII 443181 443182 . 180
chrVII 443237 443238 . 540
chrVII 443242 443243 . 300
chrVII 443309 443310 . 940
chrVII 443367 443368 . 180
chrVII 443405 443406 . 940
chrVII 443412 443413 . 180
chrVII 443413 443414 . 600
chrVII 443414 443415 . 280
chrVII 443414 443415 . 120
chrVII 443418 443419 . 220
chrVII 443424 443425 . 640
chrVII 443427 443428 . 240
chrVII 443429 443430 . 120
chrVII 443433 443434 . 740
chrVII 443439 443440 . 2320
chrVII 443465 443466 . 180
chrVII 443479 443480 . 640
chrVII 443516 443517 . 220
chrVII 443528 443529 . 1360
chrVII 443529 443530 . 520
chrVII 443530 443531 . 120
chrVII 443530 443531 . 120
chrVII 443545 443546 . 360
chrVII 443567 443568 . 320
chrVII 443594 443595 . 1500
chrVII 443597 443598 . 580
chrVII 443625 443626 . 400
chrVII 443681 443682 . 300
chrVII 443723 443724 . 120
chrVII 443771 443772 . 140
chrVII 443804 443805 . 200
chrVII 443855 443856 . 140
chrVII 443912 443913 . 2840
chrVII 443945 443946 . 1460
chrVII 444000 444001 . 1040
chrVII 444014 444015 . 120
chrVII 444048 444049 . 280
chrVII 444082 444083 . 160
chrVII 444106 444107 . 140
chrVII 444176 444177 . 140
chrVII 444243 444244 . 940
chrVII 444281 444282 . 2140
chrVII 444344 444345 . 160
chrVII 444383 444384 . 2000
chrVII 444595 444596 . 140
chrVII 444908 444909 . 560
chrVII 445135 445136 . 160
chrVII 445170 445171 . 120
chrVII 445234 445235 . 260
chrVII 445320 445321 . 140
chrVII 445416 445417 . 220
chrVII 445686 445687 . 320
chrVII 446055 446056 . 480
chrVII 446066 446067 . 520
chrVII 446144 446145 . 260
chrVII 446209 446210 . 1400
chrVII 446218 446219 . 1540
chrVII 446239 446240 . 280
chrVII 446253 446254 . 260
chrVII 446261 446262 . 540
chrVII 446272 446273 . 160
chrVII 446291 446292 . 280
chrVII 446346 446347 . 120
chrVII 446427 446428 . 280
chrVII 448607 448608 . 760
chrVII 448608 448609 . 160
chrVII 448611 448612 . 120
chrVII 448619 448620 . 140
chrVII 448623 448624 . 120
chrVII 448631 448632 . 200
chrVII 448631 448632 . 1080
chrVII 448644 448645 . 300
chrVII 448650 448651 . 1060
chrVII 448651 448652 . 120
chrVII 448652 448653 . 160
chrVII 448652 448653 . 480
chrVII 448691 448692 . 240
chrVII 448713 448714 . 260
chrVII 448718 448719 . 540
chrVII 448866 448867 . 120
chrVII 448871 448872 . 980
chrVII 448881 448882 . 440
chrVII 448916 448917 . 120
chrVII 449200 449201 . 140
chrVII 449358 449359 . 540
chrVII 449379 449380 . 180
chrVII 449506 449507 . 140
chrVII 449547 449548 . 680
chrVII 450017 450018 . 640
chrVII 450036 450037 . 420
chrVII 450053 450054 . 580
chrVII 450064 450065 . 120
chrVII 450080 450081 . 500
chrVII 450093 450094 . 960
chrVII 450419 450420 . 120
chrVII 450570 450571 . 120
chrVII 450626 450627 . 160
chrVII 450629 450630 . 140
chrVII 450954 450955 . 300
chrVII 451065 451066 . 280
chrVII 451322 451323 . 120
chrVII 451339 451340 . 280
chrVII 451380 451381 . 200
chrVII 451717 451718 . 200
chrVII 451774 451775 . 120
chrVII 451804 451805 . 460
chrVII 451825 451826 . 1440
chrVII 451896 451897 . 580
chrVII 451973 451974 . 320
chrVII 452007 452008 . 360
chrVII 452015 452016 . 440
chrVII 452025 452026 . 1000
chrVII 452025 452026 . 120
chrVII 452027 452028 . 120
chrVII 452167 452168 . 400
chrVII 452169 452170 . 360
chrVII 452172 452173 . 180
chrVII 452179 452180 . 220
chrVII 452181 452182 . 1580
chrVII 452189 452190 . 220
chrVII 452195 452196 . 1880
chrVII 452203 452204 . 200
chrVII 452203 452204 . 700
chrVII 452208 452209 . 1700
chrVII 452251 452252 . 1940
chrVII 452257 452258 . 300
chrVII 452257 452258 . 760
chrVII 452264 452265 . 1620
chrVII 452275 452276 . 120
chrVII 452280 452281 . 160
chrVII 452288 452289 . 1280
chrVII 452291 452292 . 800
chrVII 454636 454637 . 600
chrVII 454692 454693 . 340
chrVII 454703 454704 . 180
chrVII 454712 454713 . 200
chrVII 454716 454717 . 140
chrVII 454741 454742 . 280
chrVII 454904 454905 . 1320
chrVII 454913 454914 . 160
chrVII 455083 455084 . 280
chrVII 455113 455114 . 120
chrVII 455500 455501 . 160
chrVII 455543 455544 . 840
chrVII 455852 455853 . 220
chrVII 455995 455996 . 300
chrVII 456025 456026 . 580
chrVII 456064 456065 . 400
chrVII 456193 456194 . 380
chrVII 456446 456447 . 140
chrVII 456567 456568 . 180
chrVII 456640 456641 . 500
chrVII 457162 457163 . 140
chrVII 457927 457928 . 120
chrVII 457928 457929 . 200
chrVII 457935 457936 . 200
chrVII 457968 457969 . 220
chrVII 457972 457973 . 200
chrVII 457974 457975 . 420
chrVII 457978 457979 . 400
chrVII 457993 457994 . 280
chrVII 457998 457999 . 160
chrVII 458001 458002 . 140
chrVII 458002 458003 . 640
chrVII 458011 458012 . 360
chrVII 458022 458023 . 1180
chrVII 458027 458028 . 440
chrVII 458029 458030 . 200
chrVII 458040 458041 . 520
chrVII 458042 458043 . 120
chrVII 458042 458043 . 120
chrVII 458055 458056 . 120
chrVII 458066 458067 . 180
chrVII 458209 458210 . 120
chrVII 458394 458395 . 360
chrVII 458547 458548 . 200
chrVII 458566 458567 . 200
chrVII 458988 458989 . 180
chrVII 459018 459019 . 180
chrVII 459694 459695 . 760
chrVII 459699 459700 . 2080
chrVII 459742 459743 . 140
chrVII 459765 459766 . 180
chrVII 459779 459780 . 240
chrVII 459783 459784 . 860
chrVII 459791 459792 . 760
chrVII 459804 459805 . 460
chrVII 459961 459962 . 860
chrVII 460124 460125 . 140
chrVII 460230 460231 . 340
chrVII 460465 460466 . 560
chrVII 460646 460647 . 480
chrVII 460662 460663 . 340
chrVII 460930 460931 . 200
chrVII 461115 461116 . 380
chrVII 461124 461125 . 280
chrVII 461143 461144 . 120
chrVII 461301 461302 . 1580
chrVII 461482 461483 . 560
chrVII 461493 461494 . 160
chrVII 461500 461501 . 640
chrVII 461501 461502 . 320
chrVII 461502 461503 . 160
chrVII 461503 461504 . 120
chrVII 461504 461505 . 120
chrVII 461506 461507 . 160
chrVII 461513 461514 . 240
chrVII 461559 461560 . 240
chrVII 461564 461565 . 140
chrVII 461578 461579 . 120
chrVII 461581 461582 . 400
chrVII 461582 461583 . 140
chrVII 461603 461604 . 120
chrVII 461744 461745 . 120
chrVII 461759 461760 . 2080
chrVII 462222 462223 . 140
chrVII 462358 462359 . 500
chrVII 462498 462499 . 740
chrVII 462505 462506 . 240
chrVII 462660 462661 . 120
chrVII 462685 462686 . 220
chrVII 462807 462808 . 140
chrVII 463067 463068 . 120
chrVII 463241 463242 . 140
chrVII 464221 464222 . 120
chrVII 464363 464364 . 120
chrVII 464445 464446 . 160
chrVII 464462 464463 . 460
chrVII 464521 464522 . 300
chrVII 464617 464618 . 220
chrVII 464755 464756 . 240
chrVII 464842 464843 . 180
chrVII 464849 464850 . 220
chrVII 464875 464876 . 320
chrVII 464953 464954 . 180
chrVII 465029 465030 . 160
chrVII 465057 465058 . 160
chrVII 465158 465159 . 980
chrVII 465177 465178 . 1400
chrVII 465219 465220 . 320
chrVII 465239 465240 . 160
chrVII 465352 465353 . 380
chrVII 465368 465369 . 120
chrVII 465373 465374 . 120
chrVII 465379 465380 . 1600
chrVII 465566 465567 . 120
chrVII 465589 465590 . 1900
chrVII 465637 465638 . 480
chrVII 465646 465647 . 2000
chrVII 465648 465649 . 880
chrVII 465648 465649 . 200
chrVII 465649 465650 . 120
chrVII 465649 465650 . 120
chrVII 465651 465652 . 140
chrVII 465656 465657 . 3860
chrVII 465669 465670 . 1000
chrVII 465673 465674 . 120
chrVII 465677 465678 . 120
chrVII 465688 465689 . 1160
chrVII 465691 465692 . 480
chrVII 465703 465704 . 120
chrVII 465859 465860 . 160
chrVII 466046 466047 . 120
chrVII 466374 466375 . 120
chrVII 466477 466478 . 160
chrVII 466585 466586 . 480
chrVII 466684 466685 . 440
chrVII 466726 466727 . 280
chrVII 466819 466820 . 440
chrVII 467060 467061 . 180
chrVII 467070 467071 . 140
chrVII 467090 467091 . 340
chrVII 467261 467262 . 120
chrVII 468326 468327 . 140
chrVII 468334 468335 . 860
chrVII 468500 468501 . 120
chrVII 468616 468617 . 140
chrVII 468655 468656 . 260
chrVII 468729 468730 . 180
chrVII 468827 468828 . 260
chrVII 468864 468865 . 240
chrVII 468875 468876 . 120
chrVII 468880 468881 . 1040
chrVII 468940 468941 . 120
chrVII 468968 468969 . 640
chrVII 468979 468980 . 220
chrVII 469000 469001 . 1820
chrVII 469091 469092 . 160
chrVII 469097 469098 . 320
chrVII 469123 469124 . 140
chrVII 469134 469135 . 1120
chrVII 469139 469140 . 160
chrVII 469179 469180 . 400
chrVII 469260 469261 . 400
chrVII 469298 469299 . 320
chrVII 469347 469348 . 2340
chrVII 469370 469371 . 120
chrVII 469430 469431 . 200
chrVII 469493 469494 . 660
chrVII 469681 469682 . 660
chrVII 469801 469802 . 1980
chrVII 470037 470038 . 500
chrVII 470347 470348 . 200
chrVII 470731 470732 . 280
chrVII 471323 471324 . 120
chrVII 471448 471449 . 640
chrVII 471640 471641 . 220
chrVII 471744 471745 . 380
chrVII 471782 471783 . 1000
chrVII 471787 471788 . 120
chrVII 471844 471845 . 1100
chrVII 471879 471880 . 400
chrVII 471903 471904 . 140
chrVII 471948 471949 . 1840
chrVII 471957 471958 . 140
chrVII 471977 471978 . 1440
chrVII 472065 472066 . 220
chrVII 472094 472095 . 120
chrVII 472101 472102 . 320
chrVII 472111 472112 . 420
chrVII 472118 472119 . 320
chrVII 472135 472136 . 400
chrVII 472194 472195 . 200
chrVII 472241 472242 . 280
chrVII 472269 472270 . 280
chrVII 472292 472293 . 340
chrVII 472300 472301 . 1060
chrVII 472306 472307 . 240
chrVII 472329 472330 . 400
chrVII 472403 472404 . 420
chrVII 472470 472471 . 640
chrVII 472486 472487 . 600
chrVII 472493 472494 . 140
chrVII 472498 472499 . 160
chrVII 472505 472506 . 880
chrVII 472508 472509 . 400
chrVII 472525 472526 . 220
chrVII 472593 472594 . 120
chrVII 472599 472600 . 2520
chrVII 472688 472689 . 380
chrVII 472695 472696 . 140
chrVII 472702 472703 . 260
chrVII 472708 472709 . 180
chrVII 472711 472712 . 220
chrVII 472735 472736 . 140
chrVII 472742 472743 . 120
chrVII 472742 472743 . 600
chrVII 472746 472747 . 960
chrVII 472749 472750 . 620
chrVII 472750 472751 . 300
chrVII 472751 472752 . 120
chrVII 472755 472756 . 160
chrVII 472810 472811 . 880
chrVII 472815 472816 . 220
chrVII 472818 472819 . 680
chrVII 472931 472932 . 320
chrVII 472938 472939 . 120
chrVII 474111 474112 . 140
chrVII 474291 474292 . 140
chrVII 474332 474333 . 500
chrVII 474458 474459 . 440
chrVII 474474 474475 . 260
chrVII 474481 474482 . 300
chrVII 474491 474492 . 160
chrVII 474497 474498 . 740
chrVII 474532 474533 . 1220
chrVII 475319 475320 . 120
chrVII 475332 475333 . 120
chrVII 475336 475337 . 2180
chrVII 475336 475337 . 120
chrVII 475337 475338 . 140
chrVII 475337 475338 . 980
chrVII 475339 475340 . 660
chrVII 475343 475344 . 160
chrVII 475345 475346 . 700
chrVII 475347 475348 . 260
chrVII 475348 475349 . 280
chrVII 475350 475351 . 760
chrVII 475352 475353 . 580
chrVII 475356 475357 . 300
chrVII 475360 475361 . 180
chrVII 475399 475400 . 720
chrVII 475406 475407 . 120
chrVII 475411 475412 . 760
chrVII 475414 475415 . 120
chrVII 475417 475418 . 2160
chrVII 475420 475421 . 2820
chrVII 475424 475425 . 120
chrVII 475427 475428 . 620
chrVII 475430 475431 . 120
chrVII 475434 475435 . 220
chrVII 475444 475445 . 140
chrVII 475592 475593 . 300
chrVII 475625 475626 . 560
chrVII 475766 475767 . 140
chrVII 475807 475808 . 280
chrVII 475831 475832 . 880
chrVII 475913 475914 . 540
chrVII 475932 475933 . 1420
chrVII 475975 475976 . 260
chrVII 475998 475999 . 500
chrVII 476207 476208 . 660
chrVII 476266 476267 . 420
chrVII 476273 476274 . 220
chrVII 476329 476330 . 120
chrVII 478787 478788 . 1040
chrVII 478802 478803 . 120
chrVII 478806 478807 . 300
chrVII 478818 478819 . 260
chrVII 478880 478881 . 140
chrVII 478885 478886 . 400
chrVII 478886 478887 . 140
chrVII 478891 478892 . 140
chrVII 478897 478898 . 120
chrVII 478898 478899 . 280
chrVII 478898 478899 . 2920
chrVII 478901 478902 . 740
chrVII 478901 478902 . 120
chrVII 478902 478903 . 160
chrVII 478903 478904 . 120
chrVII 478904 478905 . 240
chrVII 478909 478910 . 800
chrVII 478918 478919 . 200
chrVII 478918 478919 . 380
chrVII 478921 478922 . 120
chrVII 478922 478923 . 220
chrVII 478923 478924 . 960
chrVII 478961 478962 . 280
chrVII 479045 479046 . 240
chrVII 479056 479057 . 520
chrVII 479069 479070 . 280
chrVII 479078 479079 . 3280
chrVII 479084 479085 . 280
chrVII 479099 479100 . 180
chrVII 479103 479104 . 700
chrVII 479114 479115 . 700
chrVII 479116 479117 . 620
chrVII 479120 479121 . 620
chrVII 479130 479131 . 120
chrVII 479133 479134 . 120
chrVII 479141 479142 . 1360
chrVII 479144 479145 . 160
chrVII 479192 479193 . 1140
chrVII 479203 479204 . 2760
chrVII 479233 479234 . 140
chrVII 479311 479312 . 120
chrVII 479319 479320 . 160
chrVII 479356 479357 . 940
chrVII 479436 479437 . 220
chrVII 479508 479509 . 120
chrVII 479525 479526 . 140
chrVII 479526 479527 . 180
chrVII 479531 479532 . 160
chrVII 479696 479697 . 220
chrVII 479706 479707 . 120
chrVII 479803 479804 . 200
chrVII 481068 481069 . 120
chrVII 483013 483014 . 500
chrVII 483029 483030 . 120
chrVII 483040 483041 . 1240
chrVII 483051 483052 . 140
chrVII 483054 483055 . 260
chrVII 483061 483062 . 700
chrVII 483066 483067 . 120
chrVII 483078 483079 . 240
chrVII 483097 483098 . 200
chrVII 483118 483119 . 200
chrVII 483167 483168 . 260
chrVII 483184 483185 . 700
chrVII 483198 483199 . 940
chrVII 483204 483205 . 2800
chrVII 483223 483224 . 1020
chrVII 483260 483261 . 140
chrVII 483264 483265 . 1800
chrVII 483282 483283 . 500
chrVII 483285 483286 . 260
chrVII 483287 483288 . 1860
chrVII 483297 483298 . 1340
chrVII 483302 483303 . 2880
chrVII 483316 483317 . 640
chrVII 483331 483332 . 180
chrVII 483336 483337 . 1420
chrVII 483338 483339 . 120
chrVII 483341 483342 . 1680
chrVII 483347 483348 . 520
chrVII 483353 483354 . 140
chrVII 483361 483362 . 840
chrVII 483362 483363 . 140
chrVII 483375 483376 . 1740
chrVII 483385 483386 . 1920
chrVII 483425 483426 . 280
chrVII 483428 483429 . 220
chrVII 483431 483432 . 240
chrVII 483514 483515 . 460
chrVII 483566 483567 . 1100
chrVII 483608 483609 . 360
chrVII 483616 483617 . 1080
chrVII 483628 483629 . 120
chrVII 483650 483651 . 320
chrVII 483658 483659 . 1620
chrVII 483692 483693 . 340
chrVII 483698 483699 . 140
chrVII 483713 483714 . 920
chrVII 483721 483722 . 180
chrVII 483726 483727 . 300
chrVII 483736 483737 . 480
chrVII 483742 483743 . 1500
chrVII 483750 483751 . 700
chrVII 483751 483752 . 620
chrVII 483754 483755 . 200
chrVII 483755 483756 . 240
chrVII 483770 483771 . 680
chrVII 483786 483787 . 480
chrVII 483791 483792 . 160
chrVII 483795 483796 . 500
chrVII 483800 483801 . 780
chrVII 483811 483812 . 540
chrVII 483817 483818 . 600
chrVII 483827 483828 . 280
chrVII 483843 483844 . 1040
chrVII 483848 483849 . 220
chrVII 483853 483854 . 300
chrVII 483866 483867 . 1060
chrVII 483874 483875 . 200
chrVII 483891 483892 . 740
chrVII 483897 483898 . 280
chrVII 483909 483910 . 200
chrVII 483915 483916 . 840
chrVII 483926 483927 . 440
chrVII 483938 483939 . 400
chrVII 483958 483959 . 180
chrVII 483967 483968 . 5420
chrVII 483984 483985 . 460
chrVII 483993 483994 . 800
chrVII 483994 483995 . 300
chrVII 484012 484013 . 320
chrVII 484030 484031 . 220
chrVII 484036 484037 . 160
chrVII 484040 484041 . 1100
chrVII 484043 484044 . 2920
chrVII 484051 484052 . 880
chrVII 484058 484059 . 520
chrVII 484061 484062 . 420
chrVII 484075 484076 . 1260
chrVII 484077 484078 . 120
chrVII 484124 484125 . 880
chrVII 484143 484144 . 1100
chrVII 484160 484161 . 160
chrVII 484182 484183 . 1980
chrVII 484195 484196 . 500
chrVII 484205 484206 . 1740
chrVII 484211 484212 . 120
chrVII 484212 484213 . 220
chrVII 484215 484216 . 120
chrVII 484221 484222 . 280
chrVII 484258 484259 . 240
chrVII 484264 484265 . 220
chrVII 484277 484278 . 320
chrVII 484281 484282 . 240
chrVII 484285 484286 . 120
chrVII 484286 484287 . 380
chrVII 484289 484290 . 140
chrVII 484291 484292 . 540
chrVII 484296 484297 . 200
chrVII 484303 484304 . 140
chrVII 484304 484305 . 400
chrVII 484305 484306 . 160
chrVII 484310 484311 . 180
chrVII 484312 484313 . 240
chrVII 484314 484315 . 240
chrVII 484328 484329 . 260
chrVII 484329 484330 . 600
chrVII 484331 484332 . 160
chrVII 484334 484335 . 160
chrVII 484337 484338 . 140
chrVII 484340 484341 . 340
chrVII 484344 484345 . 320
chrVII 484348 484349 . 560
chrVII 484348 484349 . 120
chrVII 484349 484350 . 120
chrVII 484349 484350 . 180
chrVII 484354 484355 . 960
chrVII 484357 484358 . 120
chrVII 484360 484361 . 400
chrVII 484434 484435 . 120
chrVII 484461 484462 . 300
chrVII 484483 484484 . 200
chrVII 484487 484488 . 680
chrVII 484499 484500 . 140
chrVII 484506 484507 . 120
chrVII 484509 484510 . 860
chrVII 484512 484513 . 360
chrVII 484517 484518 . 200
chrVII 484522 484523 . 780
chrVII 484523 484524 . 140
chrVII 484526 484527 . 440
chrVII 484530 484531 . 120
chrVII 484545 484546 . 120
chrVII 484549 484550 . 200
chrVII 484557 484558 . 120
chrVII 484571 484572 . 1000
chrVII 484576 484577 . 560
chrVII 484610 484611 . 220
chrVII 484626 484627 . 2560
chrVII 484645 484646 . 420
chrVII 484654 484655 . 2240
chrVII 484660 484661 . 200
chrVII 484669 484670 . 220
chrVII 484671 484672 . 720
chrVII 484677 484678 . 120
chrVII 484678 484679 . 220
chrVII 484702 484703 . 120
chrVII 484710 484711 . 1780
chrVII 484717 484718 . 500
chrVII 484720 484721 . 240
chrVII 484723 484724 . 160
chrVII 484728 484729 . 1280
chrVII 484752 484753 . 400
chrVII 484770 484771 . 140
chrVII 484772 484773 . 260
chrVII 484777 484778 . 300
chrVII 484793 484794 . 560
chrVII 484809 484810 . 2460
chrVII 484818 484819 . 980
chrVII 484827 484828 . 660
chrVII 484848 484849 . 1340
chrVII 484863 484864 . 4700
chrVII 484866 484867 . 120
chrVII 484879 484880 . 800
chrVII 484920 484921 . 740
chrVII 484931 484932 . 260
chrVII 484963 484964 . 400
chrVII 484969 484970 . 1280
chrVII 484973 484974 . 1220
chrVII 485007 485008 . 380
chrVII 485009 485010 . 200
chrVII 485014 485015 . 680
chrVII 485020 485021 . 120
chrVII 485023 485024 . 240
chrVII 485038 485039 . 240
chrVII 485052 485053 . 1280
chrVII 485053 485054 . 460
chrVII 485060 485061 . 760
chrVII 485081 485082 . 540
chrVII 485090 485091 . 1240
chrVII 485227 485228 . 560
chrVII 485227 485228 . 460
chrVII 485228 485229 . 280
chrVII 485235 485236 . 1380
chrVII 485254 485255 . 460
chrVII 485264 485265 . 160
chrVII 485270 485271 . 320
chrVII 485284 485285 . 140
chrVII 485291 485292 . 160
chrVII 485296 485297 . 140
chrVII 485300 485301 . 460
chrVII 485303 485304 . 180
chrVII 485306 485307 . 120
chrVII 485348 485349 . 220
chrVII 485352 485353 . 120
chrVII 485355 485356 . 140
chrVII 485356 485357 . 120
chrVII 485365 485366 . 3260
chrVII 485377 485378 . 160
chrVII 485380 485381 . 280
chrVII 485383 485384 . 160
chrVII 485384 485385 . 160
chrVII 485384 485385 . 1000
chrVII 485388 485389 . 280
chrVII 485391 485392 . 1680
chrVII 485392 485393 . 420
chrVII 485392 485393 . 1460
chrVII 485393 485394 . 140
chrVII 485393 485394 . 160
chrVII 485396 485397 . 220
chrVII 485399 485400 . 120
chrVII 485400 485401 . 1180
chrVII 485403 485404 . 140
chrVII 485411 485412 . 1420
chrVII 485424 485425 . 440
chrVII 485426 485427 . 200
chrVII 485430 485431 . 180
chrVII 485433 485434 . 860
chrVII 485445 485446 . 120
chrVII 485448 485449 . 120
chrVII 485451 485452 . 160
chrVII 485456 485457 . 280
chrVII 485463 485464 . 400
chrVII 485469 485470 . 200
chrVII 485510 485511 . 280
chrVII 485519 485520 . 280
chrVII 485533 485534 . 140
chrVII 485572 485573 . 120
chrVII 485594 485595 . 280
chrVII 485638 485639 . 320
chrVII 485961 485962 . 140
chrVII 486055 486056 . 120
chrVII 486094 486095 . 420
chrVII 486191 486192 . 940
chrVII 486206 486207 . 840
chrVII 486339 486340 . 120
chrVII 486349 486350 . 140
chrVII 486368 486369 . 180
chrVII 486392 486393 . 120
chrVII 486533 486534 . 220
chrVII 486538 486539 . 120
chrVII 486649 486650 . 760
chrVII 486840 486841 . 2200
chrVII 486944 486945 . 740
chrVII 487132 487133 . 140
chrVII 487568 487569 . 320
chrVII 487577 487578 . 620
chrVII 487637 487638 . 320
chrVII 487798 487799 . 460
chrVII 488048 488049 . 200
chrVII 488151 488152 . 240
chrVII 488162 488163 . 120
chrVII 488228 488229 . 120
chrVII 488244 488245 . 140
chrVII 488319 488320 . 140
chrVII 488367 488368 . 120
chrVII 488825 488826 . 120
chrVII 488911 488912 . 2440
chrVII 488961 488962 . 1200
chrVII 488969 488970 . 400
chrVII 489050 489051 . 3720
chrVII 489094 489095 . 400
chrVII 489166 489167 . 160
chrVII 489204 489205 . 160
chrVII 489240 489241 . 300
chrVII 489245 489246 . 540
chrVII 489257 489258 . 160
chrVII 489287 489288 . 340
chrVII 489335 489336 . 680
chrVII 489355 489356 . 120
chrVII 489368 489369 . 320
chrVII 489386 489387 . 1000
chrVII 489389 489390 . 120
chrVII 489396 489397 . 140
chrVII 489408 489409 . 300
chrVII 489411 489412 . 140
chrVII 489416 489417 . 160
chrVII 489476 489477 . 120
chrVII 489529 489530 . 160
chrVII 489565 489566 . 120
chrVII 489568 489569 . 800
chrVII 489593 489594 . 1220
chrVII 489612 489613 . 960
chrVII 489676 489677 . 680
chrVII 489712 489713 . 260
chrVII 489721 489722 . 320
chrVII 489723 489724 . 1000
chrVII 489729 489730 . 640
chrVII 489732 489733 . 380
chrVII 489756 489757 . 1600
chrVII 489826 489827 . 180
chrVII 489883 489884 . 260
chrVII 489893 489894 . 120
chrVII 489930 489931 . 780
chrVII 489939 489940 . 520
chrVII 490056 490057 . 160
chrVII 490086 490087 . 540
chrVII 490108 490109 . 220
chrVII 490114 490115 . 320
chrVII 490243 490244 . 280
chrVII 490250 490251 . 500
chrVII 490286 490287 . 1440
chrVII 490311 490312 . 240
chrVII 490393 490394 . 220
chrVII 490400 490401 . 140
chrVII 490409 490410 . 120
chrVII 490416 490417 . 200
chrVII 490437 490438 . 360
chrVII 490590 490591 . 160
chrVII 490598 490599 . 240
chrVII 490599 490600 . 4080
chrVII 490607 490608 . 260
chrVII 490621 490622 . 120
chrVII 490622 490623 . 740
chrVII 490623 490624 . 1580
chrVII 490629 490630 . 880
chrVII 490630 490631 . 140
chrVII 490634 490635 . 1620
chrVII 490639 490640 . 2300
chrVII 490644 490645 . 2360
chrVII 490655 490656 . 120
chrVII 490655 490656 . 600
chrVII 490663 490664 . 120
chrVII 490687 490688 . 240
chrVII 490689 490690 . 480
chrVII 490691 490692 . 300
chrVII 490695 490696 . 400
chrVII 490696 490697 . 580
chrVII 490701 490702 . 140
chrVII 490703 490704 . 680
chrVII 490706 490707 . 320
chrVII 490724 490725 . 180
chrVII 490732 490733 . 120
chrVII 490736 490737 . 280
chrVII 490750 490751 . 120
chrVII 490751 490752 . 2340
chrVII 490811 490812 . 180
chrVII 490839 490840 . 340
chrVII 490849 490850 . 220
chrVII 490858 490859 . 140
chrVII 490863 490864 . 120
chrVII 490871 490872 . 260
chrVII 490879 490880 . 460
chrVII 490895 490896 . 120
chrVII 490903 490904 . 800
chrVII 491087 491088 . 140
chrVII 491209 491210 . 140
chrVII 491287 491288 . 1020
chrVII 491328 491329 . 280
chrVII 491336 491337 . 500
chrVII 491347 491348 . 140
chrVII 491360 491361 . 1580
chrVII 491378 491379 . 900
chrVII 491488 491489 . 180
chrVII 491525 491526 . 380
chrVII 491615 491616 . 540
chrVII 491643 491644 . 160
chrVII 491663 491664 . 740
chrVII 491683 491684 . 360
chrVII 491687 491688 . 820
chrVII 491808 491809 . 120
chrVII 491812 491813 . 880
chrVII 491814 491815 . 360
chrVII 491831 491832 . 1320
chrVII 491833 491834 . 120
chrVII 491834 491835 . 240
chrVII 491834 491835 . 1100
chrVII 491840 491841 . 160
chrVII 491851 491852 . 180
chrVII 491857 491858 . 1680
chrVII 491951 491952 . 340
chrVII 491967 491968 . 280
chrVII 491977 491978 . 140
chrVII 491981 491982 . 140
chrVII 491991 491992 . 1420
chrVII 491994 491995 . 520
chrVII 491999 492000 . 720
chrVII 492025 492026 . 820
chrVII 492028 492029 . 340
chrVII 492037 492038 . 120
chrVII 492046 492047 . 300
chrVII 492053 492054 . 1280
chrVII 492057 492058 . 340
chrVII 492057 492058 . 240
chrVII 492060 492061 . 920
chrVII 492060 492061 . 240
chrVII 492063 492064 . 220
chrVII 492064 492065 . 240
chrVII 492073 492074 . 260
chrVII 492080 492081 . 320
chrVII 492122 492123 . 160
chrVII 492252 492253 . 140
chrVII 492286 492287 . 140
chrVII 492463 492464 . 120
chrVII 492852 492853 . 140
chrVII 493156 493157 . 120
chrVII 494251 494252 . 660
chrVII 494265 494266 . 120
chrVII 494270 494271 . 920
chrVII 494275 494276 . 380
chrVII 494284 494285 . 200
chrVII 494289 494290 . 120
chrVII 494289 494290 . 120
chrVII 494291 494292 . 1200
chrVII 494299 494300 . 320
chrVII 494302 494303 . 640
chrVII 494305 494306 . 300
chrVII 494307 494308 . 400
chrVII 494309 494310 . 140
chrVII 494313 494314 . 220
chrVII 494315 494316 . 1580
chrVII 494316 494317 . 700
chrVII 494318 494319 . 300
chrVII 494322 494323 . 220
chrVII 494325 494326 . 1760
chrVII 494330 494331 . 180
chrVII 494334 494335 . 160
chrVII 494340 494341 . 980
chrVII 494348 494349 . 640
chrVII 494349 494350 . 340
chrVII 494353 494354 . 420
chrVII 494361 494362 . 220
chrVII 494365 494366 . 180
chrVII 494366 494367 . 220
chrVII 494372 494373 . 160
chrVII 494385 494386 . 320
chrVII 494389 494390 . 280
chrVII 494392 494393 . 140
chrVII 494393 494394 . 760
chrVII 494393 494394 . 1820
chrVII 494395 494396 . 120
chrVII 494395 494396 . 140
chrVII 494398 494399 . 2700
chrVII 494399 494400 . 120
chrVII 494400 494401 . 120
chrVII 494401 494402 . 320
chrVII 494405 494406 . 180
chrVII 494407 494408 . 120
chrVII 494407 494408 . 380
chrVII 494411 494412 . 800
chrVII 494412 494413 . 1520
chrVII 494417 494418 . 2580
chrVII 494426 494427 . 140
chrVII 494428 494429 . 520
chrVII 494429 494430 . 300
chrVII 494430 494431 . 140
chrVII 494430 494431 . 120
chrVII 494446 494447 . 140
chrVII 494461 494462 . 620
chrVII 494555 494556 . 500
chrVII 494581 494582 . 160
chrVII 494590 494591 . 180
chrVII 494596 494597 . 140
chrVII 494598 494599 . 240
chrVII 494701 494702 . 160
chrVII 494715 494716 . 340
chrVII 494749 494750 . 480
chrVII 494762 494763 . 2160
chrVII 494765 494766 . 1300
chrVII 494768 494769 . 300
chrVII 494785 494786 . 360
chrVII 494858 494859 . 860
chrVII 495037 495038 . 120
chrVII 495071 495072 . 200
chrVII 495228 495229 . 320
chrVII 495272 495273 . 180
chrVII 495290 495291 . 120
chrVII 495294 495295 . 200
chrVII 495300 495301 . 200
chrVII 495300 495301 . 140
chrVII 495440 495441 . 720
chrVII 496532 496533 . 160
chrVII 496579 496580 . 640
chrVII 496590 496591 . 140
chrVII 496591 496592 . 220
chrVII 496592 496593 . 200
chrVII 496597 496598 . 760
chrVII 496598 496599 . 320
chrVII 496614 496615 . 2560
chrVII 496623 496624 . 600
chrVII 496633 496634 . 120
chrVII 496643 496644 . 240
chrVII 496646 496647 . 620
chrVII 496648 496649 . 260
chrVII 496650 496651 . 320
chrVII 496651 496652 . 380
chrVII 496655 496656 . 1420
chrVII 496665 496666 . 700
chrVII 496667 496668 . 700
chrVII 496667 496668 . 480
chrVII 496669 496670 . 120
chrVII 496669 496670 . 160
chrVII 496671 496672 . 120
chrVII 496675 496676 . 120
chrVII 496678 496679 . 380
chrVII 496686 496687 . 140
chrVII 496697 496698 . 280
chrVII 496712 496713 . 2120
chrVII 496724 496725 . 120
chrVII 496728 496729 . 140
chrVII 496745 496746 . 460
chrVII 496752 496753 . 600
chrVII 496755 496756 . 2200
chrVII 496757 496758 . 360
chrVII 496790 496791 . 240
chrVII 497056 497057 . 140
chrVII 497061 497062 . 440
chrVII 497070 497071 . 840
chrVII 497078 497079 . 1640
chrVII 497078 497079 . 120
chrVII 497080 497081 . 140
chrVII 497090 497091 . 1620
chrVII 497114 497115 . 620
chrVII 497122 497123 . 160
chrVII 497228 497229 . 720
chrVII 497232 497233 . 120
chrVII 497238 497239 . 520
chrVII 497243 497244 . 160
chrVII 497252 497253 . 160
chrVII 497258 497259 . 380
chrVII 497271 497272 . 380
chrVII 497284 497285 . 260
chrVII 497288 497289 . 380
chrVII 497388 497389 . 140
chrVII 497391 497392 . 140
chrVII 497423 497424 . 520
chrVII 497431 497432 . 240
chrVII 497492 497493 . 1060
chrVII 497628 497629 . 180
chrVII 497744 497745 . 200
chrVII 497760 497761 . 220
chrVII 497768 497769 . 320
chrVII 497880 497881 . 120
chrVII 497890 497891 . 120
chrVII 497898 497899 . 160
chrVII 497911 497912 . 140
chrVII 497919 497920 . 460
chrVII 497946 497947 . 140
chrVII 497959 497960 . 340
chrVII 497963 497964 . 440
chrVII 497970 497971 . 480
chrVII 497978 497979 . 200
chrVII 498072 498073 . 300
chrVII 498076 498077 . 120
chrVII 498079 498080 . 500
chrVII 498083 498084 . 460
chrVII 498089 498090 . 160
chrVII 498091 498092 . 280
chrVII 498092 498093 . 140
chrVII 498116 498117 . 400
chrVII 498120 498121 . 860
chrVII 498140 498141 . 1080
chrVII 498149 498150 . 840
chrVII 498155 498156 . 940
chrVII 498158 498159 . 120
chrVII 498162 498163 . 960
chrVII 498166 498167 . 600
chrVII 498168 498169 . 120
chrVII 498169 498170 . 280
chrVII 498172 498173 . 800
chrVII 498175 498176 . 120
chrVII 498176 498177 . 980
chrVII 498182 498183 . 120
chrVII 498188 498189 . 1220
chrVII 498210 498211 . 120
chrVII 498249 498250 . 120
chrVII 498252 498253 . 600
chrVII 498301 498302 . 1040
chrVII 498309 498310 . 340
chrVII 498323 498324 . 1240
chrVII 498342 498343 . 160
chrVII 498342 498343 . 580
chrVII 498347 498348 . 200
chrVII 498349 498350 . 1140
chrVII 498359 498360 . 160
chrVII 498373 498374 . 120
chrVII 498389 498390 . 400
chrVII 498397 498398 . 280
chrVII 498484 498485 . 1380
chrVII 498492 498493 . 880
chrVII 498505 498506 . 280
chrVII 498509 498510 . 560
chrVII 498511 498512 . 240
chrVII 498528 498529 . 400
chrVII 498646 498647 . 300
chrVII 498815 498816 . 360
chrVII 498922 498923 . 240
chrVII 499800 499801 . 180
chrVII 499872 499873 . 120
chrVII 499925 499926 . 120
chrVII 499947 499948 . 120
chrVII 499957 499958 . 260
chrVII 499964 499965 . 200
chrVII 499966 499967 . 760
chrVII 499968 499969 . 300
chrVII 499971 499972 . 2980
chrVII 499973 499974 . 120
chrVII 499976 499977 . 920
chrVII 499980 499981 . 200
chrVII 499981 499982 . 120
chrVII 499986 499987 . 260
chrVII 499987 499988 . 360
chrVII 499991 499992 . 940
chrVII 499992 499993 . 120
chrVII 499994 499995 . 140
chrVII 499994 499995 . 120
chrVII 499998 499999 . 1140
chrVII 500022 500023 . 460
chrVII 500033 500034 . 3240
chrVII 500036 500037 . 120
chrVII 500037 500038 . 140
chrVII 500038 500039 . 620
chrVII 500041 500042 . 260
chrVII 500041 500042 . 120
chrVII 500042 500043 . 120
chrVII 500044 500045 . 460
chrVII 500045 500046 . 400
chrVII 500050 500051 . 840
chrVII 500053 500054 . 200
chrVII 500055 500056 . 1500
chrVII 500055 500056 . 140
chrVII 500056 500057 . 120
chrVII 500058 500059 . 480
chrVII 500061 500062 . 500
chrVII 500061 500062 . 180
chrVII 500068 500069 . 220
chrVII 500069 500070 . 360
chrVII 500070 500071 . 120
chrVII 500071 500072 . 200
chrVII 500072 500073 . 200
chrVII 500075 500076 . 760
chrVII 500083 500084 . 140
chrVII 500091 500092 . 440
chrVII 500092 500093 . 140
chrVII 500097 500098 . 120
chrVII 500099 500100 . 340
chrVII 500236 500237 . 220
chrVII 500288 500289 . 1040
chrVII 500390 500391 . 120
chrVII 500395 500396 . 180
chrVII 500425 500426 . 220
chrVII 500430 500431 . 1320
chrVII 500444 500445 . 320
chrVII 500588 500589 . 420
chrVII 500596 500597 . 860
chrVII 500752 500753 . 180
chrVII 500755 500756 . 140
chrVII 500888 500889 . 420
chrVII 500908 500909 . 460
chrVII 500909 500910 . 620
chrVII 500914 500915 . 260
chrVII 500917 500918 . 1100
chrVII 501062 501063 . 140
chrVII 501212 501213 . 300
chrVII 501242 501243 . 180
chrVII 501390 501391 . 120
chrVII 501467 501468 . 120
chrVII 501505 501506 . 200
chrVII 501534 501535 . 120
chrVII 501592 501593 . 120
chrVII 501677 501678 . 120
chrVII 501682 501683 . 220
chrVII 501686 501687 . 240
chrVII 501694 501695 . 120
chrVII 501697 501698 . 140
chrVII 501702 501703 . 400
chrVII 501705 501706 . 160
chrVII 501830 501831 . 280
chrVII 501914 501915 . 120
chrVII 501972 501973 . 680
chrVII 502025 502026 . 120
chrVII 502053 502054 . 820
chrVII 502065 502066 . 120
chrVII 502084 502085 . 280
chrVII 502173 502174 . 1580
chrVII 502181 502182 . 640
chrVII 502211 502212 . 160
chrVII 502220 502221 . 120
chrVII 502226 502227 . 1360
chrVII 502240 502241 . 540
chrVII 502245 502246 . 220
chrVII 502336 502337 . 140
chrVII 502407 502408 . 320
chrVII 502423 502424 . 120
chrVII 502427 502428 . 120
chrVII 502467 502468 . 140
chrVII 502539 502540 . 120
chrVII 502546 502547 . 120
chrVII 502557 502558 . 120
chrVII 502560 502561 . 200
chrVII 502565 502566 . 160
chrVII 502574 502575 . 120
chrVII 502583 502584 . 120
chrVII 502586 502587 . 140
chrVII 502595 502596 . 180
chrVII 502716 502717 . 140
chrVII 502720 502721 . 160
chrVII 502721 502722 . 180
chrVII 502724 502725 . 140
chrVII 502725 502726 . 160
chrVII 502728 502729 . 260
chrVII 502739 502740 . 120
chrVII 502745 502746 . 120
chrVII 502747 502748 . 140
chrVII 502748 502749 . 360
chrVII 502752 502753 . 140
chrVII 502782 502783 . 280
chrVII 502785 502786 . 140
chrVII 502789 502790 . 120
chrVII 502791 502792 . 380
chrVII 502793 502794 . 120
chrVII 502800 502801 . 140
chrVII 502810 502811 . 340
chrVII 502815 502816 . 140
chrVII 502824 502825 . 640
chrVII 502831 502832 . 160
chrVII 502837 502838 . 120
chrVII 502840 502841 . 120
chrVII 502853 502854 . 160
chrVII 502858 502859 . 260
chrVII 502862 502863 . 300
chrVII 502893 502894 . 540
chrVII 503008 503009 . 220
chrVII 503011 503012 . 1020
chrVII 503151 503152 . 160
chrVII 503606 503607 . 280
chrVII 503656 503657 . 160
chrVII 503664 503665 . 220
chrVII 503665 503666 . 220
chrVII 503676 503677 . 160
chrVII 503865 503866 . 120
chrVII 503898 503899 . 160
chrVII 503994 503995 . 300
chrVII 504021 504022 . 220
chrVII 504068 504069 . 440
chrVII 504120 504121 . 800
chrVII 504352 504353 . 320
chrVII 504370 504371 . 580
chrVII 504463 504464 . 320
chrVII 504505 504506 . 120
chrVII 504521 504522 . 840
chrVII 504525 504526 . 120
chrVII 504529 504530 . 140
chrVII 504536 504537 . 1040
chrVII 504669 504670 . 160
chrVII 504705 504706 . 160
chrVII 504708 504709 . 140
chrVII 504711 504712 . 180
chrVII 504748 504749 . 460
chrVII 505884 505885 . 460
chrVII 505894 505895 . 660
chrVII 505909 505910 . 240
chrVII 505916 505917 . 360
chrVII 505923 505924 . 280
chrVII 505926 505927 . 1040
chrVII 505946 505947 . 1380
chrVII 505947 505948 . 440
chrVII 505947 505948 . 140
chrVII 505958 505959 . 120
chrVII 505961 505962 . 400
chrVII 505968 505969 . 400
chrVII 505969 505970 . 220
chrVII 505969 505970 . 560
chrVII 505970 505971 . 120
chrVII 505977 505978 . 300
chrVII 505987 505988 . 220
chrVII 505989 505990 . 240
chrVII 505992 505993 . 820
chrVII 505994 505995 . 200
chrVII 506000 506001 . 220
chrVII 506003 506004 . 140
chrVII 506005 506006 . 360
chrVII 506008 506009 . 360
chrVII 506013 506014 . 1220
chrVII 506016 506017 . 540
chrVII 506161 506162 . 260
chrVII 506198 506199 . 460
chrVII 506794 506795 . 340
chrVII 506800 506801 . 1800
chrVII 506803 506804 . 1940
chrVII 506804 506805 . 700
chrVII 506808 506809 . 300
chrVII 506809 506810 . 300
chrVII 506809 506810 . 360
chrVII 506811 506812 . 1300
chrVII 506811 506812 . 260
chrVII 506813 506814 . 120
chrVII 506814 506815 . 680
chrVII 506815 506816 . 1860
chrVII 506815 506816 . 140
chrVII 506816 506817 . 540
chrVII 506816 506817 . 1000
chrVII 506819 506820 . 260
chrVII 506820 506821 . 2000
chrVII 506822 506823 . 200
chrVII 506826 506827 . 1600
chrVII 506827 506828 . 340
chrVII 506828 506829 . 1840
chrVII 506833 506834 . 120
chrVII 506833 506834 . 320
chrVII 506848 506849 . 1780
chrVII 506868 506869 . 1060
chrVII 506871 506872 . 1080
chrVII 506881 506882 . 140
chrVII 506885 506886 . 820
chrVII 506889 506890 . 500
chrVII 506891 506892 . 380
chrVII 506892 506893 . 260
chrVII 506893 506894 . 120
chrVII 506899 506900 . 2040
chrVII 506904 506905 . 460
chrVII 506910 506911 . 2860
chrVII 506924 506925 . 700
chrVII 506940 506941 . 1580
chrVII 506943 506944 . 120
chrVII 506964 506965 . 1120
chrVII 507057 507058 . 120
chrVII 507060 507061 . 460
chrVII 507065 507066 . 140
chrVII 507102 507103 . 300
chrVII 507107 507108 . 600
chrVII 507252 507253 . 140
chrVII 507398 507399 . 200
chrVII 507421 507422 . 180
chrVII 507544 507545 . 160
chrVII 507696 507697 . 220
chrVII 507725 507726 . 380
chrVII 507750 507751 . 180
chrVII 507754 507755 . 2400
chrVII 507760 507761 . 120
chrVII 507761 507762 . 480
chrVII 507786 507787 . 140
chrVII 507829 507830 . 1000
chrVII 507878 507879 . 440
chrVII 507898 507899 . 400
chrVII 507905 507906 . 300
chrVII 507983 507984 . 2720
chrVII 508018 508019 . 760
chrVII 508027 508028 . 200
chrVII 508044 508045 . 260
chrVII 508064 508065 . 280
chrVII 508174 508175 . 1000
chrVII 508215 508216 . 200
chrVII 508223 508224 . 400
chrVII 508227 508228 . 700
chrVII 508355 508356 . 220
chrVII 508415 508416 . 160
chrVII 508469 508470 . 1700
chrVII 508481 508482 . 480
chrVII 508499 508500 . 140
chrVII 508503 508504 . 200
chrVII 508516 508517 . 140
chrVII 508521 508522 . 860
chrVII 508524 508525 . 140
chrVII 508543 508544 . 640
chrVII 508559 508560 . 140
chrVII 508560 508561 . 120
chrVII 508571 508572 . 340
chrVII 508574 508575 . 800
chrVII 508574 508575 . 200
chrVII 508578 508579 . 180
chrVII 508582 508583 . 380
chrVII 508584 508585 . 340
chrVII 508585 508586 . 120
chrVII 508589 508590 . 520
chrVII 508593 508594 . 480
chrVII 508596 508597 . 500
chrVII 508596 508597 . 520
chrVII 508599 508600 . 460
chrVII 508603 508604 . 160
chrVII 508606 508607 . 360
chrVII 508615 508616 . 120
chrVII 508618 508619 . 220
chrVII 508618 508619 . 180
chrVII 508619 508620 . 120
chrVII 508629 508630 . 560
chrVII 508634 508635 . 920
chrVII 508637 508638 . 420
chrVII 508638 508639 . 260
chrVII 508638 508639 . 180
chrVII 508642 508643 . 940
chrVII 508647 508648 . 120
chrVII 508650 508651 . 160
chrVII 508651 508652 . 1440
chrVII 508651 508652 . 120
chrVII 508652 508653 . 120
chrVII 508661 508662 . 260
chrVII 508677 508678 . 1660
chrVII 508683 508684 . 680
chrVII 508684 508685 . 140
chrVII 508685 508686 . 340
chrVII 508690 508691 . 400
chrVII 508695 508696 . 220
chrVII 508696 508697 . 140
chrVII 508699 508700 . 120
chrVII 508710 508711 . 120
chrVII 508724 508725 . 120
chrVII 508731 508732 . 1540
chrVII 508737 508738 . 180
chrVII 508753 508754 . 160
chrVII 508775 508776 . 120
chrVII 508805 508806 . 560
chrVII 508839 508840 . 140
chrVII 508842 508843 . 340
chrVII 508847 508848 . 180
chrVII 508848 508849 . 260
chrVII 508852 508853 . 120
chrVII 508883 508884 . 200
chrVII 508888 508889 . 200
chrVII 508892 508893 . 600
chrVII 509050 509051 . 120
chrVII 509944 509945 . 580
chrVII 510153 510154 . 640
chrVII 511041 511042 . 220
chrVII 511081 511082 . 360
chrVII 511094 511095 . 160
chrVII 511102 511103 . 1080
chrVII 511103 511104 . 120
chrVII 511108 511109 . 320
chrVII 511115 511116 . 240
chrVII 511128 511129 . 120
chrVII 511140 511141 . 120
chrVII 511190 511191 . 800
chrVII 511193 511194 . 140
chrVII 511196 511197 . 1140
chrVII 511197 511198 . 260
chrVII 511198 511199 . 160
chrVII 511203 511204 . 820
chrVII 511203 511204 . 120
chrVII 511206 511207 . 1380
chrVII 511207 511208 . 120
chrVII 511225 511226 . 1660
chrVII 511236 511237 . 1080
chrVII 511293 511294 . 120
chrVII 511304 511305 . 160
chrVII 511314 511315 . 480
chrVII 511330 511331 . 260
chrVII 511347 511348 . 940
chrVII 511353 511354 . 120
chrVII 511356 511357 . 300
chrVII 511361 511362 . 2880
chrVII 511362 511363 . 500
chrVII 511362 511363 . 120
chrVII 511365 511366 . 140
chrVII 511367 511368 . 1620
chrVII 511369 511370 . 640
chrVII 511373 511374 . 1180
chrVII 511375 511376 . 220
chrVII 511379 511380 . 5660
chrVII 511389 511390 . 200
chrVII 511399 511400 . 360
chrVII 511407 511408 . 320
chrVII 511410 511411 . 720
chrVII 511411 511412 . 280
chrVII 511411 511412 . 140
chrVII 511415 511416 . 680
chrVII 511419 511420 . 140
chrVII 511428 511429 . 1020
chrVII 511434 511435 . 240
chrVII 511585 511586 . 680
chrVII 511589 511590 . 840
chrVII 511607 511608 . 180
chrVII 511612 511613 . 180
chrVII 511737 511738 . 380
chrVII 511748 511749 . 1860
chrVII 511764 511765 . 120
chrVII 511927 511928 . 120
chrVII 512151 512152 . 240
chrVII 512185 512186 . 520
chrVII 512219 512220 . 960
chrVII 512239 512240 . 1520
chrVII 512321 512322 . 120
chrVII 512448 512449 . 840
chrVII 512586 512587 . 480
chrVII 512591 512592 . 1480
chrVII 512613 512614 . 640
chrVII 512662 512663 . 200
chrVII 512774 512775 . 140
chrVII 512795 512796 . 420
chrVII 512806 512807 . 820
chrVII 512814 512815 . 760
chrVII 512847 512848 . 220
chrVII 512954 512955 . 620
chrVII 512985 512986 . 640
chrVII 512989 512990 . 120
chrVII 512990 512991 . 220
chrVII 512993 512994 . 160
chrVII 513003 513004 . 160
chrVII 513050 513051 . 160
chrVII 513062 513063 . 120
chrVII 513062 513063 . 260
chrVII 513065 513066 . 300
chrVII 513073 513074 . 120
chrVII 513084 513085 . 340
chrVII 513086 513087 . 380
chrVII 513093 513094 . 720
chrVII 513101 513102 . 860
chrVII 513104 513105 . 120
chrVII 513115 513116 . 380
chrVII 513136 513137 . 180
chrVII 513194 513195 . 140
chrVII 513204 513205 . 360
chrVII 513216 513217 . 200
chrVII 513223 513224 . 720
chrVII 513232 513233 . 120
chrVII 513236 513237 . 160
chrVII 513256 513257 . 580
chrVII 513259 513260 . 300
chrVII 513266 513267 . 900
chrVII 513445 513446 . 160
chrVII 513446 513447 . 500
chrVII 513463 513464 . 960
chrVII 513550 513551 . 200
chrVII 513579 513580 . 1100
chrVII 513781 513782 . 120
chrVII 513896 513897 . 340
chrVII 514050 514051 . 240
chrVII 514233 514234 . 180
chrVII 514375 514376 . 900
chrVII 514380 514381 . 280
chrVII 514388 514389 . 620
chrVII 514406 514407 . 2100
chrVII 514413 514414 . 340
chrVII 514414 514415 . 160
chrVII 514418 514419 . 180
chrVII 514423 514424 . 200
chrVII 514429 514430 . 540
chrVII 514431 514432 . 400
chrVII 514437 514438 . 2840
chrVII 514439 514440 . 380
chrVII 514440 514441 . 140
chrVII 514442 514443 . 620
chrVII 514443 514444 . 200
chrVII 514445 514446 . 1060
chrVII 514448 514449 . 6240
chrVII 514451 514452 . 120
chrVII 514460 514461 . 300
chrVII 514467 514468 . 180
chrVII 514480 514481 . 4560
chrVII 514481 514482 . 140
chrVII 514482 514483 . 140
chrVII 514482 514483 . 300
chrVII 514498 514499 . 240
chrVII 515550 515551 . 120
chrVII 516111 516112 . 600
chrVII 516156 516157 . 240
chrVII 516161 516162 . 880
chrVII 516169 516170 . 360
chrVII 516210 516211 . 120
chrVII 516241 516242 . 700
chrVII 516346 516347 . 160
chrVII 516352 516353 . 120
chrVII 516357 516358 . 320
chrVII 516360 516361 . 180
chrVII 516365 516366 . 460
chrVII 516366 516367 . 160
chrVII 516367 516368 . 140
chrVII 516372 516373 . 140
chrVII 516374 516375 . 200
chrVII 516382 516383 . 140
chrVII 516382 516383 . 180
chrVII 516385 516386 . 200
chrVII 516388 516389 . 140
chrVII 516402 516403 . 140
chrVII 516412 516413 . 200
chrVII 516418 516419 . 460
chrVII 516428 516429 . 320
chrVII 516428 516429 . 200
chrVII 516430 516431 . 120
chrVII 516437 516438 . 200
chrVII 516452 516453 . 540
chrVII 516460 516461 . 300
chrVII 516468 516469 . 120
chrVII 516525 516526 . 160
chrVII 516526 516527 . 200
chrVII 516534 516535 . 180
chrVII 516543 516544 . 120
chrVII 516563 516564 . 660
chrVII 516572 516573 . 200
chrVII 516585 516586 . 260
chrVII 516591 516592 . 920
chrVII 516596 516597 . 480
chrVII 516631 516632 . 240
chrVII 516693 516694 . 140
chrVII 517113 517114 . 120
chrVII 517291 517292 . 120
chrVII 517865 517866 . 340
chrVII 517988 517989 . 1300
chrVII 518151 518152 . 140
chrVII 518206 518207 . 160
chrVII 518463 518464 . 120
chrVII 518611 518612 . 200
chrVII 518648 518649 . 200
chrVII 518658 518659 . 120
chrVII 519010 519011 . 140
chrVII 519048 519049 . 120
chrVII 519306 519307 . 140
chrVII 519517 519518 . 1400
chrVII 519568 519569 . 200
chrVII 519647 519648 . 520
chrVII 519693 519694 . 160
chrVII 519728 519729 . 140
chrVII 519784 519785 . 320
chrVII 519811 519812 . 120
chrVII 519882 519883 . 2160
chrVII 519955 519956 . 320
chrVII 520132 520133 . 200
chrVII 520301 520302 . 380
chrVII 520519 520520 . 1040
chrVII 520562 520563 . 120
chrVII 520698 520699 . 940
chrVII 520703 520704 . 120
chrVII 520710 520711 . 140
chrVII 520736 520737 . 340
chrVII 520792 520793 . 460
chrVII 520815 520816 . 320
chrVII 520840 520841 . 280
chrVII 520851 520852 . 520
chrVII 520870 520871 . 180
chrVII 520933 520934 . 120
chrVII 520939 520940 . 280
chrVII 521023 521024 . 620
chrVII 521043 521044 . 2380
chrVII 521051 521052 . 680
chrVII 521062 521063 . 1720
chrVII 521070 521071 . 660
chrVII 521138 521139 . 2360
chrVII 521139 521140 . 120
chrVII 521147 521148 . 2420
chrVII 521155 521156 . 140
chrVII 521288 521289 . 520
chrVII 521352 521353 . 320
chrVII 521430 521431 . 440
chrVII 521495 521496 . 2620
chrVII 521507 521508 . 280
chrVII 521552 521553 . 600
chrVII 521558 521559 . 120
chrVII 521563 521564 . 200
chrVII 521706 521707 . 640
chrVII 521727 521728 . 1600
chrVII 521734 521735 . 180
chrVII 521763 521764 . 720
chrVII 521766 521767 . 400
chrVII 521820 521821 . 580
chrVII 521821 521822 . 140
chrVII 521879 521880 . 140
chrVII 521883 521884 . 120
chrVII 521889 521890 . 120
chrVII 521890 521891 . 460
chrVII 521949 521950 . 120
chrVII 521952 521953 . 180
chrVII 522080 522081 . 440
chrVII 522085 522086 . 400
chrVII 522087 522088 . 520
chrVII 522089 522090 . 220
chrVII 522114 522115 . 860
chrVII 522120 522121 . 400
chrVII 522126 522127 . 400
chrVII 522129 522130 . 120
chrVII 522132 522133 . 120
chrVII 522146 522147 . 1880
chrVII 522163 522164 . 140
chrVII 522170 522171 . 1300
chrVII 522178 522179 . 920
chrVII 522183 522184 . 280
chrVII 522189 522190 . 160
chrVII 522192 522193 . 300
chrVII 522200 522201 . 1400
chrVII 522200 522201 . 180
chrVII 522202 522203 . 120
chrVII 522202 522203 . 140
chrVII 522203 522204 . 580
chrVII 522203 522204 . 1580
chrVII 522208 522209 . 1140
chrVII 522218 522219 . 580
chrVII 522357 522358 . 120
chrVII 522372 522373 . 900
chrVII 522385 522386 . 120
chrVII 522406 522407 . 120
chrVII 522513 522514 . 380
chrVII 522516 522517 . 160
chrVII 522707 522708 . 380
chrVII 522720 522721 . 340
chrVII 522739 522740 . 120
chrVII 522745 522746 . 760
chrVII 522755 522756 . 460
chrVII 522849 522850 . 5480
chrVII 522879 522880 . 120
chrVII 522964 522965 . 200
chrVII 523067 523068 . 160
chrVII 523277 523278 . 160
chrVII 523296 523297 . 280
chrVII 523299 523300 . 560
chrVII 523301 523302 . 1560
chrVII 523306 523307 . 120
chrVII 523392 523393 . 240
chrVII 523468 523469 . 320
chrVII 523479 523480 . 260
chrVII 523482 523483 . 140
chrVII 523487 523488 . 260
chrVII 523505 523506 . 1780
chrVII 523516 523517 . 540
chrVII 523537 523538 . 420
chrVII 523543 523544 . 500
chrVII 523547 523548 . 160
chrVII 523549 523550 . 140
chrVII 523550 523551 . 540
chrVII 523559 523560 . 1680
chrVII 523563 523564 . 120
chrVII 523565 523566 . 200
chrVII 523566 523567 . 160
chrVII 523572 523573 . 1140
chrVII 523580 523581 . 220
chrVII 523588 523589 . 140
chrVII 523718 523719 . 160
chrVII 523729 523730 . 740
chrVII 523910 523911 . 1020
chrVII 523918 523919 . 900
chrVII 524130 524131 . 260
chrVII 524139 524140 . 260
chrVII 524298 524299 . 220
chrVII 524444 524445 . 1780
chrVII 524597 524598 . 120
chrVII 524607 524608 . 140
chrVII 524636 524637 . 140
chrVII 524762 524763 . 120
chrVII 524763 524764 . 740
chrVII 524778 524779 . 1640
chrVII 524783 524784 . 180
chrVII 524786 524787 . 140
chrVII 524787 524788 . 300
chrVII 524789 524790 . 200
chrVII 524789 524790 . 120
chrVII 524797 524798 . 460
chrVII 524798 524799 . 160
chrVII 524802 524803 . 320
chrVII 524813 524814 . 120
chrVII 524818 524819 . 180
chrVII 524820 524821 . 160
chrVII 524821 524822 . 140
chrVII 524834 524835 . 300
chrVII 524845 524846 . 340
chrVII 524853 524854 . 300
chrVII 524857 524858 . 280
chrVII 524864 524865 . 860
chrVII 524871 524872 . 120
chrVII 524874 524875 . 1400
chrVII 524874 524875 . 180
chrVII 524875 524876 . 580
chrVII 524879 524880 . 180
chrVII 524883 524884 . 1060
chrVII 524898 524899 . 260
chrVII 524901 524902 . 300
chrVII 524912 524913 . 140
chrVII 524915 524916 . 240
chrVII 524926 524927 . 200
chrVII 525058 525059 . 300
chrVII 525094 525095 . 160
chrVII 525104 525105 . 120
chrVII 525108 525109 . 200
chrVII 525112 525113 . 160
chrVII 525114 525115 . 200
chrVII 525160 525161 . 260
chrVII 525188 525189 . 640
chrVII 525198 525199 . 180
chrVII 525262 525263 . 180
chrVII 525346 525347 . 560
chrVII 525401 525402 . 300
chrVII 525405 525406 . 120
chrVII 525409 525410 . 160
chrVII 525419 525420 . 3380
chrVII 525610 525611 . 260
chrVII 525611 525612 . 480
chrVII 525686 525687 . 240
chrVII 525743 525744 . 480
chrVII 525757 525758 . 220
chrVII 525769 525770 . 1180
chrVII 525776 525777 . 560
chrVII 525777 525778 . 120
chrVII 525777 525778 . 460
chrVII 525778 525779 . 120
chrVII 525788 525789 . 920
chrVII 525812 525813 . 140
chrVII 525820 525821 . 1220
chrVII 525999 526000 . 780
chrVII 526080 526081 . 120
chrVII 526188 526189 . 120
chrVII 526362 526363 . 140
chrVII 526366 526367 . 200
chrVII 526494 526495 . 120
chrVII 526519 526520 . 120
chrVII 526526 526527 . 1700
chrVII 526546 526547 . 120
chrVII 526557 526558 . 120
chrVII 526686 526687 . 120
chrVII 526698 526699 . 140
chrVII 526700 526701 . 300
chrVII 526706 526707 . 120
chrVII 526713 526714 . 1660
chrVII 526741 526742 . 140
chrVII 526749 526750 . 880
chrVII 526756 526757 . 440
chrVII 526760 526761 . 160
chrVII 526768 526769 . 300
chrVII 526770 526771 . 280
chrVII 526772 526773 . 200
chrVII 526776 526777 . 160
chrVII 526793 526794 . 160
chrVII 526801 526802 . 140
chrVII 526806 526807 . 180
chrVII 526813 526814 . 380
chrVII 526847 526848 . 320
chrVII 526868 526869 . 140
chrVII 526942 526943 . 120
chrVII 526996 526997 . 180
chrVII 527424 527425 . 120
chrVII 527425 527426 . 220
chrVII 527427 527428 . 1720
chrVII 527428 527429 . 160
chrVII 527430 527431 . 800
chrVII 527432 527433 . 180
chrVII 527443 527444 . 460
chrVII 527450 527451 . 980
chrVII 527455 527456 . 520
chrVII 527455 527456 . 300
chrVII 527463 527464 . 360
chrVII 527489 527490 . 380
chrVII 527507 527508 . 1680
chrVII 527509 527510 . 220
chrVII 527515 527516 . 300
chrVII 527538 527539 . 140
chrVII 527542 527543 . 200
chrVII 527549 527550 . 440
chrVII 527554 527555 . 820
chrVII 527558 527559 . 180
chrVII 527560 527561 . 320
chrVII 527560 527561 . 500
chrVII 527562 527563 . 120
chrVII 527563 527564 . 560
chrVII 527564 527565 . 500
chrVII 527564 527565 . 160
chrVII 527567 527568 . 160
chrVII 527572 527573 . 120
chrVII 527575 527576 . 120
chrVII 527576 527577 . 200
chrVII 527578 527579 . 240
chrVII 527584 527585 . 300
chrVII 527734 527735 . 280
chrVII 527749 527750 . 120
chrVII 527765 527766 . 500
chrVII 527933 527934 . 940
chrVII 527953 527954 . 2120
chrVII 527974 527975 . 760
chrVII 527985 527986 . 280
chrVII 527995 527996 . 880
chrVII 528003 528004 . 1700
chrVII 528016 528017 . 220
chrVII 528046 528047 . 200
chrVII 528183 528184 . 180
chrVII 528217 528218 . 160
chrVII 528253 528254 . 260
chrVII 528263 528264 . 120
chrVII 528319 528320 . 120
chrVII 528324 528325 . 140
chrVII 528333 528334 . 360
chrVII 528347 528348 . 300
chrVII 528352 528353 . 160
chrVII 528353 528354 . 160
chrVII 528361 528362 . 120
chrVII 528368 528369 . 760
chrVII 528370 528371 . 240
chrVII 528370 528371 . 120
chrVII 528374 528375 . 180
chrVII 528377 528378 . 320
chrVII 528381 528382 . 340
chrVII 528387 528388 . 300
chrVII 528423 528424 . 340
chrVII 528431 528432 . 220
chrVII 528437 528438 . 160
chrVII 528438 528439 . 220
chrVII 528443 528444 . 120
chrVII 528447 528448 . 300
chrVII 528448 528449 . 240
chrVII 528450 528451 . 160
chrVII 528469 528470 . 300
chrVII 528474 528475 . 120
chrVII 528534 528535 . 520
chrVII 528548 528549 . 280
chrVII 528552 528553 . 420
chrVII 528562 528563 . 260
chrVII 528572 528573 . 300
chrVII 528598 528599 . 140
chrVII 528604 528605 . 140
chrVII 528606 528607 . 300
chrVII 528614 528615 . 500
chrVII 528616 528617 . 120
chrVII 528622 528623 . 240
chrVII 528622 528623 . 120
chrVII 528624 528625 . 540
chrVII 528624 528625 . 140
chrVII 528627 528628 . 1780
chrVII 528630 528631 . 120
chrVII 528631 528632 . 120
chrVII 528635 528636 . 520
chrVII 528642 528643 . 180
chrVII 528658 528659 . 1680
chrVII 528670 528671 . 120
chrVII 528688 528689 . 560
chrVII 528693 528694 . 120
chrVII 528699 528700 . 120
chrVII 528700 528701 . 520
chrVII 528700 528701 . 140
chrVII 528705 528706 . 300
chrVII 528744 528745 . 680
chrVII 528772 528773 . 140
chrVII 528786 528787 . 500
chrVII 528794 528795 . 1600
chrVII 528800 528801 . 460
chrVII 528812 528813 . 160
chrVII 528813 528814 . 120
chrVII 528821 528822 . 2080
chrVII 528831 528832 . 520
chrVII 528834 528835 . 140
chrVII 528838 528839 . 1180
chrVII 528844 528845 . 1380
chrVII 528856 528857 . 120
chrVII 528864 528865 . 160
chrVII 528918 528919 . 400
chrVII 528926 528927 . 1520
chrVII 528945 528946 . 120
chrVII 528967 528968 . 380
chrVII 528973 528974 . 120
chrVII 528976 528977 . 200
chrVII 528980 528981 . 380
chrVII 528982 528983 . 180
chrVII 528983 528984 . 300
chrVII 528985 528986 . 880
chrVII 528988 528989 . 380
chrVII 529032 529033 . 1800
chrVII 529048 529049 . 760
chrVII 529051 529052 . 120
chrVII 529056 529057 . 400
chrVII 529070 529071 . 640
chrVII 529073 529074 . 1140
chrVII 529074 529075 . 220
chrVII 529076 529077 . 220
chrVII 529087 529088 . 1300
chrVII 529116 529117 . 1020
chrVII 529201 529202 . 200
chrVII 529229 529230 . 300
chrVII 529236 529237 . 320
chrVII 529243 529244 . 1760
chrVII 529249 529250 . 180
chrVII 529254 529255 . 240
chrVII 529265 529266 . 120
chrVII 529268 529269 . 620
chrVII 529518 529519 . 800
chrVII 529635 529636 . 360
chrVII 529751 529752 . 760
chrVII 529785 529786 . 680
chrVII 529809 529810 . 440
chrVII 529926 529927 . 340
chrVII 530143 530144 . 460
chrVII 530357 530358 . 1000
chrVII 530379 530380 . 300
chrVII 530391 530392 . 1400
chrVII 530475 530476 . 1040
chrVII 530480 530481 . 340
chrVII 530583 530584 . 1760
chrVII 530600 530601 . 460
chrVII 530608 530609 . 680
chrVII 530645 530646 . 220
chrVII 530671 530672 . 1540
chrVII 530733 530734 . 220
chrVII 531095 531096 . 180
chrVII 531159 531160 . 220
chrVII 531189 531190 . 1580
chrVII 531343 531344 . 400
chrVII 531400 531401 . 2220
chrVII 531476 531477 . 860
chrVII 531501 531502 . 900
chrVII 531525 531526 . 780
chrVII 531530 531531 . 340
chrVII 531544 531545 . 360
chrVII 531549 531550 . 800
chrVII 531557 531558 . 740
chrVII 531627 531628 . 340
chrVII 531635 531636 . 320
chrVII 531638 531639 . 120
chrVII 531649 531650 . 780
chrVII 531661 531662 . 260
chrVII 531697 531698 . 120
chrVII 531708 531709 . 1120
chrVII 531718 531719 . 340
chrVII 531719 531720 . 120
chrVII 531719 531720 . 1320
chrVII 531727 531728 . 480
chrVII 531731 531732 . 2060
chrVII 531736 531737 . 500
chrVII 531776 531777 . 480
chrVII 532676 532677 . 120
chrVII 532677 532678 . 120
chrVII 532677 532678 . 1000
chrVII 532687 532688 . 2100
chrVII 532714 532715 . 1420
chrVII 532719 532720 . 560
chrVII 532751 532752 . 460
chrVII 532769 532770 . 160
chrVII 532774 532775 . 940
chrVII 532776 532777 . 1440
chrVII 532778 532779 . 2040
chrVII 532779 532780 . 920
chrVII 532781 532782 . 1520
chrVII 532784 532785 . 1040
chrVII 532784 532785 . 1520
chrVII 532787 532788 . 200
chrVII 532790 532791 . 1260
chrVII 532797 532798 . 120
chrVII 532802 532803 . 780
chrVII 532820 532821 . 120
chrVII 532832 532833 . 140
chrVII 532967 532968 . 300
chrVII 532997 532998 . 700
chrVII 533169 533170 . 560
chrVII 533176 533177 . 660
chrVII 533278 533279 . 200
chrVII 533293 533294 . 140
chrVII 533388 533389 . 560
chrVII 533468 533469 . 200
chrVII 533489 533490 . 120
chrVII 533660 533661 . 1520
chrVII 533681 533682 . 3080
chrVII 533691 533692 . 180
chrVII 533692 533693 . 160
chrVII 533692 533693 . 3640
chrVII 533707 533708 . 640
chrVII 533741 533742 . 720
chrVII 533745 533746 . 460
chrVII 533923 533924 . 300
chrVII 533926 533927 . 120
chrVII 534021 534022 . 200
chrVII 534022 534023 . 120
chrVII 534022 534023 . 220
chrVII 534030 534031 . 480
chrVII 534033 534034 . 140
chrVII 534044 534045 . 200
chrVII 534052 534053 . 560
chrVII 534053 534054 . 160
chrVII 534053 534054 . 160
chrVII 534057 534058 . 120
chrVII 534063 534064 . 160
chrVII 534084 534085 . 280
chrVII 534102 534103 . 120
chrVII 534115 534116 . 300
chrVII 534182 534183 . 160
chrVII 534238 534239 . 120
chrVII 534697 534698 . 300
chrVII 534846 534847 . 300
chrVII 534876 534877 . 360
chrVII 534904 534905 . 320
chrVII 534916 534917 . 340
chrVII 534933 534934 . 220
chrVII 534936 534937 . 140
chrVII 534947 534948 . 300
chrVII 534965 534966 . 160
chrVII 534978 534979 . 300
chrVII 535032 535033 . 140
chrVII 535053 535054 . 120
chrVII 535056 535057 . 140
chrVII 535060 535061 . 160
chrVII 535066 535067 . 120
chrVII 535071 535072 . 180
chrVII 535075 535076 . 160
chrVII 535078 535079 . 140
chrVII 535081 535082 . 120
chrVII 535607 535608 . 120
chrVII 541731 541732 . 180
chrVII 541740 541741 . 160
chrVII 541761 541762 . 240
chrVII 541894 541895 . 440
chrVII 541897 541898 . 140
chrVII 541923 541924 . 180
chrVII 541927 541928 . 200
chrVII 541956 541957 . 160
chrVII 541965 541966 . 240
chrVII 542035 542036 . 120
chrVII 542074 542075 . 180
chrVII 542078 542079 . 280
chrVII 542094 542095 . 300
chrVII 542105 542106 . 280
chrVII 542122 542123 . 580
chrVII 542128 542129 . 120
chrVII 542133 542134 . 360
chrVII 542134 542135 . 120
chrVII 542141 542142 . 140
chrVII 542183 542184 . 120
chrVII 542299 542300 . 120
chrVII 542334 542335 . 1120
chrVII 542487 542488 . 160
chrVII 542791 542792 . 540
chrVII 542882 542883 . 700
chrVII 542962 542963 . 360
chrVII 543095 543096 . 120
chrVII 543143 543144 . 2420
chrVII 543256 543257 . 140
chrVII 543270 543271 . 160
chrVII 543273 543274 . 200
chrVII 543388 543389 . 280
chrVII 543411 543412 . 360
chrVII 543422 543423 . 180
chrVII 543436 543437 . 200
chrVII 543451 543452 . 600
chrVII 543459 543460 . 1480
chrVII 543461 543462 . 180
chrVII 543462 543463 . 1100
chrVII 543474 543475 . 220
chrVII 543492 543493 . 340
chrVII 543494 543495 . 120
chrVII 543497 543498 . 120
chrVII 544362 544363 . 120
chrVII 544489 544490 . 220
chrVII 544504 544505 . 360
chrVII 544522 544523 . 140
chrVII 544526 544527 . 360
chrVII 544533 544534 . 420
chrVII 544534 544535 . 520
chrVII 544538 544539 . 400
chrVII 544538 544539 . 180
chrVII 544545 544546 . 620
chrVII 544548 544549 . 940
chrVII 544552 544553 . 1060
chrVII 544565 544566 . 540
chrVII 544608 544609 . 200
chrVII 544708 544709 . 220
chrVII 544712 544713 . 940
chrVII 544715 544716 . 640
chrVII 544716 544717 . 640
chrVII 544717 544718 . 140
chrVII 544724 544725 . 140
chrVII 544728 544729 . 140
chrVII 544759 544760 . 360
chrVII 544763 544764 . 300
chrVII 544938 544939 . 160
chrVII 544962 544963 . 120
chrVII 544983 544984 . 120
chrVII 544995 544996 . 820
chrVII 545003 545004 . 1100
chrVII 545011 545012 . 260
chrVII 545016 545017 . 140
chrVII 545042 545043 . 240
chrVII 545050 545051 . 420
chrVII 545065 545066 . 300
chrVII 545076 545077 . 600
chrVII 545082 545083 . 340
chrVII 545090 545091 . 260
chrVII 545092 545093 . 980
chrVII 545097 545098 . 540
chrVII 545123 545124 . 220
chrVII 545129 545130 . 400
chrVII 545150 545151 . 200
chrVII 545250 545251 . 640
chrVII 545306 545307 . 580
chrVII 545319 545320 . 140
chrVII 545323 545324 . 120
chrVII 545433 545434 . 200
chrVII 545485 545486 . 320
chrVII 545569 545570 . 200
chrVII 545599 545600 . 840
chrVII 545604 545605 . 460
chrVII 545664 545665 . 180
chrVII 545674 545675 . 440
chrVII 546215 546216 . 120
chrVII 546218 546219 . 1400
chrVII 546220 546221 . 120
chrVII 546220 546221 . 120
chrVII 546227 546228 . 1820
chrVII 546241 546242 . 160
chrVII 546251 546252 . 1240
chrVII 546258 546259 . 1840
chrVII 546262 546263 . 580
chrVII 546262 546263 . 2600
chrVII 546263 546264 . 120
chrVII 546266 546267 . 520
chrVII 546273 546274 . 240
chrVII 546277 546278 . 2020
chrVII 546298 546299 . 120
chrVII 546299 546300 . 280
chrVII 546299 546300 . 900
chrVII 546303 546304 . 5160
chrVII 546308 546309 . 120
chrVII 546314 546315 . 1720
chrVII 546316 546317 . 180
chrVII 546316 546317 . 440
chrVII 546323 546324 . 320
chrVII 546370 546371 . 260
chrVII 546383 546384 . 820
chrVII 546383 546384 . 220
chrVII 546544 546545 . 160
chrVII 546609 546610 . 220
chrVII 546652 546653 . 160
chrVII 546664 546665 . 280
chrVII 546666 546667 . 120
chrVII 546697 546698 . 5980
chrVII 546708 546709 . 160
chrVII 546711 546712 . 4160
chrVII 546717 546718 . 480
chrVII 546867 546868 . 420
chrVII 546869 546870 . 300
chrVII 546875 546876 . 920
chrVII 546882 546883 . 140
chrVII 546893 546894 . 980
chrVII 546905 546906 . 220
chrVII 546927 546928 . 380
chrVII 546954 546955 . 1260
chrVII 546964 546965 . 260
chrVII 546985 546986 . 460
chrVII 546988 546989 . 360
chrVII 547001 547002 . 580
chrVII 547007 547008 . 120
chrVII 547013 547014 . 1640
chrVII 547025 547026 . 120
chrVII 547033 547034 . 680
chrVII 547033 547034 . 260
chrVII 547086 547087 . 520
chrVII 547097 547098 . 1660
chrVII 547136 547137 . 360
chrVII 547161 547162 . 1080
chrVII 547169 547170 . 640
chrVII 547185 547186 . 1000
chrVII 547230 547231 . 340
chrVII 547233 547234 . 980
chrVII 547238 547239 . 240
chrVII 547258 547259 . 180
chrVII 547287 547288 . 160
chrVII 547294 547295 . 220
chrVII 547294 547295 . 500
chrVII 547295 547296 . 120
chrVII 547299 547300 . 140
chrVII 547303 547304 . 1040
chrVII 547307 547308 . 320
chrVII 547314 547315 . 720
chrVII 547322 547323 . 740
chrVII 547324 547325 . 200
chrVII 547335 547336 . 400
chrVII 547342 547343 . 340
chrVII 547348 547349 . 160
chrVII 547363 547364 . 300
chrVII 547410 547411 . 240
chrVII 547427 547428 . 140
chrVII 547428 547429 . 120
chrVII 547429 547430 . 760
chrVII 547430 547431 . 480
chrVII 547438 547439 . 140
chrVII 547438 547439 . 240
chrVII 547447 547448 . 160
chrVII 547448 547449 . 180
chrVII 547455 547456 . 540
chrVII 547461 547462 . 140
chrVII 547463 547464 . 140
chrVII 547464 547465 . 380
chrVII 547471 547472 . 140
chrVII 547477 547478 . 120
chrVII 547480 547481 . 1220
chrVII 547486 547487 . 440
chrVII 547494 547495 . 5380
chrVII 547503 547504 . 140
chrVII 547506 547507 . 320
chrVII 547507 547508 . 120
chrVII 547509 547510 . 240
chrVII 547514 547515 . 200
chrVII 547557 547558 . 780
chrVII 547558 547559 . 1060
chrVII 547559 547560 . 120
chrVII 547568 547569 . 1840
chrVII 547577 547578 . 260
chrVII 547578 547579 . 140
chrVII 547581 547582 . 920
chrVII 547587 547588 . 520
chrVII 547589 547590 . 1460
chrVII 547598 547599 . 500
chrVII 547608 547609 . 740
chrVII 547623 547624 . 1000
chrVII 547627 547628 . 2420
chrVII 547636 547637 . 120
chrVII 547638 547639 . 480
chrVII 547650 547651 . 120
chrVII 547654 547655 . 1780
chrVII 547659 547660 . 160
chrVII 547668 547669 . 120
chrVII 547721 547722 . 880
chrVII 547732 547733 . 140
chrVII 547771 547772 . 160
chrVII 547779 547780 . 440
chrVII 547804 547805 . 520
chrVII 547823 547824 . 120
chrVII 547834 547835 . 180
chrVII 547856 547857 . 120
chrVII 547857 547858 . 1380
chrVII 547863 547864 . 180
chrVII 547877 547878 . 180
chrVII 547900 547901 . 120
chrVII 547930 547931 . 540
chrVII 548128 548129 . 200
chrVII 548133 548134 . 820
chrVII 548144 548145 . 120
chrVII 548181 548182 . 120
chrVII 548197 548198 . 320
chrVII 548296 548297 . 560
chrVII 548327 548328 . 120
chrVII 548390 548391 . 620
chrVII 548418 548419 . 220
chrVII 548516 548517 . 320
chrVII 548578 548579 . 160
chrVII 548660 548661 . 400
chrVII 548715 548716 . 160
chrVII 549014 549015 . 2580
chrVII 549028 549029 . 700
chrVII 549191 549192 . 1780
chrVII 549397 549398 . 140
chrVII 549448 549449 . 860
chrVII 549524 549525 . 1620
chrVII 549823 549824 . 220
chrVII 550134 550135 . 160
chrVII 550201 550202 . 240
chrVII 550416 550417 . 1600
chrVII 550458 550459 . 980
chrVII 550592 550593 . 1480
chrVII 550613 550614 . 140
chrVII 551030 551031 . 500
chrVII 551269 551270 . 280
chrVII 551481 551482 . 120
chrVII 551715 551716 . 700
chrVII 551776 551777 . 120
chrVII 551810 551811 . 700
chrVII 552011 552012 . 160
chrVII 552045 552046 . 120
chrVII 552071 552072 . 140
chrVII 552161 552162 . 180
chrVII 552203 552204 . 400
chrVII 552374 552375 . 200
chrVII 552570 552571 . 160
chrVII 552718 552719 . 260
chrVII 552985 552986 . 740
chrVII 553021 553022 . 940
chrVII 553145 553146 . 780
chrVII 553152 553153 . 1500
chrVII 553201 553202 . 120
chrVII 553301 553302 . 2060
chrVII 553336 553337 . 300
chrVII 553355 553356 . 140
chrVII 553402 553403 . 1080
chrVII 553453 553454 . 700
chrVII 553498 553499 . 180
chrVII 553518 553519 . 2180
chrVII 553733 553734 . 880
chrVII 553740 553741 . 260
chrVII 553780 553781 . 120
chrVII 553786 553787 . 260
chrVII 553899 553900 . 120
chrVII 553909 553910 . 1120
chrVII 554014 554015 . 200
chrVII 554071 554072 . 220
chrVII 554080 554081 . 180
chrVII 554100 554101 . 240
chrVII 554119 554120 . 1520
chrVII 554122 554123 . 560
chrVII 554199 554200 . 640
chrVII 554224 554225 . 540
chrVII 554281 554282 . 320
chrVII 554304 554305 . 140
chrVII 554420 554421 . 760
chrVII 554656 554657 . 260
chrVII 554728 554729 . 260
chrVII 554948 554949 . 120
chrVII 555073 555074 . 120
chrVII 555079 555080 . 180
chrVII 555087 555088 . 160
chrVII 555098 555099 . 120
chrVII 555115 555116 . 580
chrVII 555130 555131 . 2260
chrVII 555139 555140 . 1180
chrVII 555145 555146 . 120
chrVII 555242 555243 . 140
chrVII 555402 555403 . 120
chrVII 555405 555406 . 180
chrVII 555453 555454 . 240
chrVII 555454 555455 . 140
chrVII 555468 555469 . 980
chrVII 555472 555473 . 180
chrVII 555486 555487 . 120
chrVII 555491 555492 . 320
chrVII 555553 555554 . 160
chrVII 555553 555554 . 140
chrVII 555594 555595 . 160
chrVII 555600 555601 . 120
chrVII 555629 555630 . 140
chrVII 555630 555631 . 340
chrVII 555641 555642 . 340
chrVII 555644 555645 . 260
chrVII 555649 555650 . 260
chrVII 555649 555650 . 220
chrVII 555663 555664 . 1060
chrVII 555666 555667 . 160
chrVII 555667 555668 . 280
chrVII 555671 555672 . 120
chrVII 555671 555672 . 360
chrVII 555676 555677 . 260
chrVII 555683 555684 . 180
chrVII 555685 555686 . 160
chrVII 555695 555696 . 120
chrVII 555699 555700 . 1680
chrVII 555836 555837 . 240
chrVII 556021 556022 . 120
chrVII 556421 556422 . 140
chrVII 556482 556483 . 120
chrVII 556592 556593 . 160
chrVII 556610 556611 . 200
chrVII 556647 556648 . 120
chrVII 556773 556774 . 520
chrVII 556800 556801 . 120
chrVII 556808 556809 . 220
chrVII 556813 556814 . 440
chrVII 556831 556832 . 1360
chrVII 556851 556852 . 240
chrVII 556866 556867 . 320
chrVII 556923 556924 . 140
chrVII 556936 556937 . 300
chrVII 556979 556980 . 880
chrVII 556979 556980 . 120
chrVII 556981 556982 . 140
chrVII 557001 557002 . 160
chrVII 557081 557082 . 160
chrVII 557103 557104 . 200
chrVII 557207 557208 . 140
chrVII 557405 557406 . 260
chrVII 557408 557409 . 120
chrVII 557436 557437 . 140
chrVII 557475 557476 . 1360
chrVII 557545 557546 . 340
chrVII 557562 557563 . 280
chrVII 557578 557579 . 240
chrVII 557586 557587 . 120
chrVII 557644 557645 . 2080
chrVII 557680 557681 . 140
chrVII 557702 557703 . 160
chrVII 557710 557711 . 260
chrVII 557714 557715 . 460
chrVII 557746 557747 . 120
chrVII 557750 557751 . 160
chrVII 557754 557755 . 260
chrVII 557768 557769 . 880
chrVII 557784 557785 . 140
chrVII 557794 557795 . 120
chrVII 557820 557821 . 120
chrVII 557855 557856 . 180
chrVII 557865 557866 . 240
chrVII 557883 557884 . 120
chrVII 557884 557885 . 600
chrVII 557886 557887 . 640
chrVII 557887 557888 . 140
chrVII 557913 557914 . 360
chrVII 557922 557923 . 1420
chrVII 557937 557938 . 700
chrVII 557950 557951 . 220
chrVII 557966 557967 . 760
chrVII 557996 557997 . 580
chrVII 558018 558019 . 160
chrVII 558026 558027 . 140
chrVII 558034 558035 . 680
chrVII 558066 558067 . 800
chrVII 558141 558142 . 320
chrVII 558902 558903 . 240
chrVII 558911 558912 . 2840
chrVII 558922 558923 . 1040
chrVII 559024 559025 . 540
chrVII 559035 559036 . 120
chrVII 559043 559044 . 200
chrVII 559101 559102 . 120
chrVII 559108 559109 . 520
chrVII 559113 559114 . 340
chrVII 559116 559117 . 980
chrVII 559118 559119 . 380
chrVII 559123 559124 . 120
chrVII 559136 559137 . 3340
chrVII 559149 559150 . 980
chrVII 559229 559230 . 120
chrVII 559271 559272 . 1760
chrVII 559315 559316 . 420
chrVII 559344 559345 . 120
chrVII 559360 559361 . 280
chrVII 559440 559441 . 460
chrVII 559460 559461 . 220
chrVII 559464 559465 . 3160
chrVII 559552 559553 . 120
chrVII 559587 559588 . 160
chrVII 559597 559598 . 480
chrVII 559731 559732 . 1420
chrVII 559732 559733 . 1440
chrVII 560114 560115 . 280
chrVII 560128 560129 . 300
chrVII 560133 560134 . 140
chrVII 560137 560138 . 260
chrVII 560140 560141 . 2160
chrVII 560148 560149 . 120
chrVII 560153 560154 . 540
chrVII 560160 560161 . 1680
chrVII 560172 560173 . 160
chrVII 560175 560176 . 260
chrVII 560178 560179 . 820
chrVII 560182 560183 . 500
chrVII 560183 560184 . 220
chrVII 560199 560200 . 840
chrVII 560205 560206 . 580
chrVII 560209 560210 . 320
chrVII 560211 560212 . 560
chrVII 560212 560213 . 480
chrVII 560220 560221 . 180
chrVII 560265 560266 . 160
chrVII 560390 560391 . 740
chrVII 560405 560406 . 720
chrVII 560439 560440 . 1580
chrVII 560445 560446 . 120
chrVII 560454 560455 . 1660
chrVII 560461 560462 . 580
chrVII 560464 560465 . 460
chrVII 560465 560466 . 520
chrVII 560467 560468 . 140
chrVII 560509 560510 . 440
chrVII 560575 560576 . 1540
chrVII 560673 560674 . 200
chrVII 560830 560831 . 260
chrVII 560833 560834 . 360
chrVII 560852 560853 . 660
chrVII 560969 560970 . 180
chrVII 561009 561010 . 760
chrVII 561014 561015 . 200
chrVII 561417 561418 . 120
chrVII 561421 561422 . 860
chrVII 561432 561433 . 120
chrVII 561434 561435 . 400
chrVII 561446 561447 . 260
chrVII 561458 561459 . 280
chrVII 561468 561469 . 180
chrVII 561472 561473 . 460
chrVII 561527 561528 . 120
chrVII 561638 561639 . 220
chrVII 561653 561654 . 200
chrVII 561736 561737 . 120
chrVII 567499 567500 . 120
chrVII 567503 567504 . 120
chrVII 567817 567818 . 120
chrVII 567886 567887 . 120
chrVII 568278 568279 . 280
chrVII 568402 568403 . 660
chrVII 568564 568565 . 520
chrVII 568588 568589 . 140
chrVII 568652 568653 . 160
chrVII 572050 572051 . 120
chrVII 573162 573163 . 380
chrVII 574360 574361 . 180
chrVII 574380 574381 . 120
chrVII 574444 574445 . 1900
chrVII 574496 574497 . 760
chrVII 574564 574565 . 320
chrVII 574567 574568 . 120
chrVII 574611 574612 . 160
chrVII 574632 574633 . 180
chrVII 574634 574635 . 120
chrVII 574669 574670 . 120
chrVII 574687 574688 . 1100
chrVII 574715 574716 . 420
chrVII 574721 574722 . 160
chrVII 574746 574747 . 160
chrVII 574772 574773 . 340
chrVII 574786 574787 . 540
chrVII 574833 574834 . 120
chrVII 574844 574845 . 340
chrVII 574844 574845 . 240
chrVII 574846 574847 . 120
chrVII 575039 575040 . 160
chrVII 575047 575048 . 160
chrVII 575051 575052 . 340
chrVII 575057 575058 . 180
chrVII 575074 575075 . 140
chrVII 575137 575138 . 320
chrVII 575312 575313 . 200
chrVII 575475 575476 . 180
chrVII 575503 575504 . 560
chrVII 575751 575752 . 420
chrVII 575964 575965 . 560
chrVII 575966 575967 . 2440
chrVII 575971 575972 . 120
chrVII 575971 575972 . 1400
chrVII 575977 575978 . 800
chrVII 576012 576013 . 1280
chrVII 576093 576094 . 180
chrVII 576158 576159 . 120
chrVII 576304 576305 . 440
chrVII 576362 576363 . 1280
chrVII 576406 576407 . 140
chrVII 576493 576494 . 1860
chrVII 576523 576524 . 420
chrVII 576555 576556 . 120
chrVII 576568 576569 . 440
chrVII 576577 576578 . 320
chrVII 576583 576584 . 180
chrVII 576583 576584 . 420
chrVII 576585 576586 . 120
chrVII 576594 576595 . 120
chrVII 576596 576597 . 620
chrVII 576603 576604 . 660
chrVII 576608 576609 . 160
chrVII 576613 576614 . 2980
chrVII 576621 576622 . 2140
chrVII 576625 576626 . 480
chrVII 576627 576628 . 980
chrVII 576633 576634 . 120
chrVII 576656 576657 . 420
chrVII 576659 576660 . 720
chrVII 576685 576686 . 540
chrVII 576693 576694 . 340
chrVII 576702 576703 . 340
chrVII 576733 576734 . 280
chrVII 576777 576778 . 120
chrVII 576809 576810 . 120
chrVII 576810 576811 . 140
chrVII 576814 576815 . 220
chrVII 576842 576843 . 140
chrVII 576908 576909 . 160
chrVII 576936 576937 . 140
chrVII 576987 576988 . 200
chrVII 577000 577001 . 420
chrVII 577074 577075 . 120
chrVII 577126 577127 . 860
chrVII 577152 577153 . 160
chrVII 577240 577241 . 240
chrVII 577384 577385 . 1520
chrVII 577643 577644 . 200
chrVII 577886 577887 . 260
chrVII 577951 577952 . 320
chrVII 578029 578030 . 120
chrVII 578097 578098 . 180
chrVII 578491 578492 . 4100
chrVII 578555 578556 . 2340
chrVII 578625 578626 . 140
chrVII 578691 578692 . 740
chrVII 578711 578712 . 180
chrVII 578841 578842 . 440
chrVII 578871 578872 . 240
chrVII 578930 578931 . 340
chrVII 579002 579003 . 460
chrVII 579161 579162 . 720
chrVII 579224 579225 . 460
chrVII 579281 579282 . 320
chrVII 579287 579288 . 340
chrVII 579317 579318 . 260
chrVII 579345 579346 . 2340
chrVII 579369 579370 . 280
chrVII 579377 579378 . 5740
chrVII 579384 579385 . 560
chrVII 579400 579401 . 120
chrVII 579401 579402 . 800
chrVII 579411 579412 . 3140
chrVII 579413 579414 . 160
chrVII 579425 579426 . 900
chrVII 579550 579551 . 540
chrVII 579802 579803 . 1560
chrVII 579943 579944 . 400
chrVII 580104 580105 . 1000
chrVII 580136 580137 . 180
chrVII 580172 580173 . 220
chrVII 580219 580220 . 180
chrVII 580359 580360 . 140
chrVII 580399 580400 . 220
chrVII 580466 580467 . 900
chrVII 580482 580483 . 260
chrVII 580522 580523 . 1560
chrVII 580527 580528 . 120
chrVII 580534 580535 . 300
chrVII 580662 580663 . 1700
chrVII 580668 580669 . 380
chrVII 580767 580768 . 140
chrVII 580880 580881 . 1420
chrVII 581177 581178 . 140
chrVII 581182 581183 . 820
chrVII 581233 581234 . 360
chrVII 581240 581241 . 380
chrVII 581587 581588 . 540
chrVII 581591 581592 . 120
chrVII 581592 581593 . 140
chrVII 581600 581601 . 720
chrVII 581677 581678 . 980
chrVII 581682 581683 . 300
chrVII 581686 581687 . 360
chrVII 581729 581730 . 160
chrVII 581734 581735 . 400
chrVII 581750 581751 . 200
chrVII 581754 581755 . 120
chrVII 581757 581758 . 120
chrVII 581765 581766 . 120
chrVII 581769 581770 . 240
chrVII 581770 581771 . 320
chrVII 581777 581778 . 420
chrVII 581780 581781 . 200
chrVII 581782 581783 . 480
chrVII 581803 581804 . 220
chrVII 581823 581824 . 200
chrVII 581824 581825 . 540
chrVII 581825 581826 . 1420
chrVII 581826 581827 . 420
chrVII 581880 581881 . 440
chrVII 581884 581885 . 1340
chrVII 581902 581903 . 260
chrVII 581918 581919 . 280
chrVII 581926 581927 . 260
chrVII 581934 581935 . 120
chrVII 581942 581943 . 180
chrVII 582094 582095 . 260
chrVII 582266 582267 . 160
chrVII 582323 582324 . 120
chrVII 582325 582326 . 260
chrVII 582382 582383 . 160
chrVII 582506 582507 . 160
chrVII 582526 582527 . 180
chrVII 582556 582557 . 160
chrVII 582690 582691 . 160
chrVII 582707 582708 . 300
chrVII 582749 582750 . 700
chrVII 582755 582756 . 180
chrVII 583570 583571 . 320
chrVII 583707 583708 . 740
chrVII 583979 583980 . 140
chrVII 584039 584040 . 140
chrVII 584046 584047 . 140
chrVII 584088 584089 . 1440
chrVII 584094 584095 . 700
chrVII 584100 584101 . 500
chrVII 584104 584105 . 240
chrVII 584109 584110 . 560
chrVII 584116 584117 . 140
chrVII 584142 584143 . 120
chrVII 584148 584149 . 260
chrVII 584150 584151 . 340
chrVII 584179 584180 . 340
chrVII 584198 584199 . 340
chrVII 584203 584204 . 180
chrVII 584220 584221 . 120
chrVII 584228 584229 . 120
chrVII 584230 584231 . 160
chrVII 584234 584235 . 380
chrVII 584239 584240 . 360
chrVII 584249 584250 . 120
chrVII 584259 584260 . 180
chrVII 584262 584263 . 180
chrVII 584283 584284 . 560
chrVII 584287 584288 . 360
chrVII 584288 584289 . 520
chrVII 584297 584298 . 120
chrVII 584298 584299 . 560
chrVII 584298 584299 . 940
chrVII 584301 584302 . 540
chrVII 584301 584302 . 120
chrVII 584302 584303 . 140
chrVII 584302 584303 . 1120
chrVII 584303 584304 . 440
chrVII 584323 584324 . 140
chrVII 584324 584325 . 160
chrVII 584330 584331 . 180
chrVII 584339 584340 . 320
chrVII 584344 584345 . 1140
chrVII 584356 584357 . 240
chrVII 584359 584360 . 440
chrVII 584366 584367 . 320
chrVII 584387 584388 . 420
chrVII 584395 584396 . 260
chrVII 584399 584400 . 320
chrVII 584407 584408 . 320
chrVII 584417 584418 . 260
chrVII 584419 584420 . 280
chrVII 584562 584563 . 320
chrVII 584565 584566 . 120
chrVII 584583 584584 . 240
chrVII 584584 584585 . 120
chrVII 584608 584609 . 300
chrVII 584629 584630 . 700
chrVII 584649 584650 . 1180
chrVII 584653 584654 . 840
chrVII 584656 584657 . 640
chrVII 584658 584659 . 120
chrVII 584661 584662 . 720
chrVII 584669 584670 . 440
chrVII 584712 584713 . 480
chrVII 584716 584717 . 460
chrVII 584720 584721 . 1540
chrVII 584721 584722 . 120
chrVII 584722 584723 . 480
chrVII 584729 584730 . 1940
chrVII 584737 584738 . 200
chrVII 584745 584746 . 920
chrVII 584762 584763 . 120
chrVII 584771 584772 . 500
chrVII 584905 584906 . 300
chrVII 584965 584966 . 120
chrVII 585089 585090 . 140
chrVII 586146 586147 . 220
chrVII 586223 586224 . 120
chrVII 586278 586279 . 140
chrVII 586308 586309 . 120
chrVII 586369 586370 . 1180
chrVII 588519 588520 . 160
chrVII 589518 589519 . 760
chrVII 589519 589520 . 120
chrVII 589522 589523 . 140
chrVII 589537 589538 . 1260
chrVII 589541 589542 . 120
chrVII 589550 589551 . 680
chrVII 589555 589556 . 160
chrVII 589559 589560 . 120
chrVII 589567 589568 . 240
chrVII 589570 589571 . 920
chrVII 589573 589574 . 120
chrVII 589636 589637 . 200
chrVII 589662 589663 . 1340
chrVII 589683 589684 . 300
chrVII 589686 589687 . 820
chrVII 589688 589689 . 320
chrVII 589688 589689 . 120
chrVII 589698 589699 . 540
chrVII 589702 589703 . 240
chrVII 589705 589706 . 420
chrVII 589706 589707 . 200
chrVII 589711 589712 . 180
chrVII 589717 589718 . 240
chrVII 589721 589722 . 180
chrVII 589721 589722 . 200
chrVII 589724 589725 . 280
chrVII 589760 589761 . 240
chrVII 590738 590739 . 760
chrVII 590864 590865 . 160
chrVII 591008 591009 . 160
chrVII 591010 591011 . 840
chrVII 591022 591023 . 960
chrVII 591093 591094 . 340
chrVII 591095 591096 . 460
chrVII 591108 591109 . 120
chrVII 591110 591111 . 960
chrVII 591114 591115 . 440
chrVII 591119 591120 . 760
chrVII 591120 591121 . 360
chrVII 591123 591124 . 660
chrVII 591124 591125 . 120
chrVII 591128 591129 . 120
chrVII 591168 591169 . 140
chrVII 591256 591257 . 440
chrVII 591276 591277 . 340
chrVII 591289 591290 . 320
chrVII 591605 591606 . 160
chrVII 591609 591610 . 160
chrVII 591612 591613 . 120
chrVII 591615 591616 . 740
chrVII 591627 591628 . 120
chrVII 591659 591660 . 440
chrVII 591671 591672 . 120
chrVII 591693 591694 . 120
chrVII 591720 591721 . 120
chrVII 591730 591731 . 340
chrVII 591747 591748 . 160
chrVII 591848 591849 . 400
chrVII 591887 591888 . 160
chrVII 591951 591952 . 120
chrVII 591986 591987 . 420
chrVII 591992 591993 . 120
chrVII 592010 592011 . 160
chrVII 592010 592011 . 180
chrVII 592038 592039 . 300
chrVII 592077 592078 . 320
chrVII 592144 592145 . 560
chrVII 592152 592153 . 160
chrVII 592156 592157 . 480
chrVII 592168 592169 . 260
chrVII 592170 592171 . 240
chrVII 592183 592184 . 1580
chrVII 592196 592197 . 420
chrVII 592205 592206 . 120
chrVII 592224 592225 . 120
chrVII 592227 592228 . 500
chrVII 592245 592246 . 200
chrVII 592304 592305 . 940
chrVII 592392 592393 . 140
chrVII 592438 592439 . 840
chrVII 592440 592441 . 620
chrVII 592564 592565 . 120
chrVII 592580 592581 . 140
chrVII 592628 592629 . 360
chrVII 592651 592652 . 520
chrVII 592720 592721 . 680
chrVII 592723 592724 . 1020
chrVII 592734 592735 . 300
chrVII 592790 592791 . 380
chrVII 592793 592794 . 540
chrVII 592802 592803 . 120
chrVII 592829 592830 . 200
chrVII 592833 592834 . 1700
chrVII 592836 592837 . 200
chrVII 592856 592857 . 440
chrVII 592899 592900 . 180
chrVII 592923 592924 . 380
chrVII 592955 592956 . 120
chrVII 593017 593018 . 660
chrVII 593033 593034 . 380
chrVII 593057 593058 . 320
chrVII 593120 593121 . 440
chrVII 593138 593139 . 220
chrVII 593412 593413 . 200
chrVII 593772 593773 . 2460
chrVII 593956 593957 . 1040
chrVII 594123 594124 . 180
chrVII 594225 594226 . 960
chrVII 594360 594361 . 400
chrVII 594612 594613 . 240
chrVII 594615 594616 . 280
chrVII 594631 594632 . 1420
chrVII 594843 594844 . 140
chrVII 595054 595055 . 1780
chrVII 595112 595113 . 500
chrVII 595194 595195 . 360
chrVII 595251 595252 . 300
chrVII 595307 595308 . 720
chrVII 595314 595315 . 380
chrVII 595578 595579 . 200
chrVII 595592 595593 . 400
chrVII 595741 595742 . 520
chrVII 595916 595917 . 1000
chrVII 595922 595923 . 940
chrVII 595925 595926 . 140
chrVII 595944 595945 . 340
chrVII 595962 595963 . 240
chrVII 595977 595978 . 180
chrVII 595977 595978 . 320
chrVII 595978 595979 . 120
chrVII 595984 595985 . 180
chrVII 595986 595987 . 220
chrVII 595988 595989 . 400
chrVII 596018 596019 . 500
chrVII 596022 596023 . 220
chrVII 596047 596048 . 140
chrVII 596050 596051 . 180
chrVII 596410 596411 . 240
chrVII 596438 596439 . 700
chrVII 596446 596447 . 1940
chrVII 596457 596458 . 3080
chrVII 596460 596461 . 620
chrVII 596473 596474 . 240
chrVII 596491 596492 . 2260
chrVII 596632 596633 . 680
chrVII 596659 596660 . 800
chrVII 596667 596668 . 140
chrVII 596747 596748 . 140
chrVII 596784 596785 . 220
chrVII 597631 597632 . 120
chrVII 597724 597725 . 460
chrVII 597821 597822 . 280
chrVII 597830 597831 . 1200
chrVII 597897 597898 . 660
chrVII 597952 597953 . 580
chrVII 598394 598395 . 1080
chrVII 598430 598431 . 120
chrVII 598626 598627 . 140
chrVII 598633 598634 . 260
chrVII 598781 598782 . 220
chrVII 598796 598797 . 120
chrVII 598799 598800 . 240
chrVII 598817 598818 . 360
chrVII 598820 598821 . 220
chrVII 598837 598838 . 460
chrVII 598838 598839 . 240
chrVII 598838 598839 . 120
chrVII 598851 598852 . 460
chrVII 598856 598857 . 180
chrVII 598858 598859 . 180
chrVII 598864 598865 . 800
chrVII 598871 598872 . 1120
chrVII 598872 598873 . 200
chrVII 598879 598880 . 240
chrVII 598886 598887 . 160
chrVII 598891 598892 . 500
chrVII 598893 598894 . 120
chrVII 598898 598899 . 560
chrVII 598905 598906 . 220
chrVII 598921 598922 . 140
chrVII 598927 598928 . 560
chrVII 598935 598936 . 480
chrVII 599050 599051 . 200
chrVII 599060 599061 . 120
chrVII 599101 599102 . 240
chrVII 599116 599117 . 320
chrVII 599137 599138 . 1160
chrVII 599140 599141 . 600
chrVII 599147 599148 . 180
chrVII 599154 599155 . 400
chrVII 599169 599170 . 420
chrVII 599190 599191 . 180
chrVII 599196 599197 . 140
chrVII 599198 599199 . 120
chrVII 599203 599204 . 480
chrVII 599210 599211 . 300
chrVII 599212 599213 . 120
chrVII 599220 599221 . 720
chrVII 599231 599232 . 120
chrVII 599238 599239 . 140
chrVII 599243 599244 . 120
chrVII 599271 599272 . 120
chrVII 599311 599312 . 140
chrVII 599333 599334 . 160
chrVII 599387 599388 . 200
chrVII 599583 599584 . 120
chrVII 599694 599695 . 140
chrVII 599780 599781 . 320
chrVII 600178 600179 . 280
chrVII 600347 600348 . 140
chrVII 600822 600823 . 1300
chrVII 600850 600851 . 1660
chrVII 600938 600939 . 180
chrVII 601075 601076 . 200
chrVII 601245 601246 . 160
chrVII 601252 601253 . 120
chrVII 601271 601272 . 320
chrVII 601272 601273 . 140
chrVII 601282 601283 . 1500
chrVII 601290 601291 . 160
chrVII 601307 601308 . 120
chrVII 601422 601423 . 160
chrVII 601441 601442 . 280
chrVII 601473 601474 . 140
chrVII 601476 601477 . 240
chrVII 601510 601511 . 520
chrVII 601537 601538 . 120
chrVII 601556 601557 . 160
chrVII 601557 601558 . 1240
chrVII 601558 601559 . 240
chrVII 601576 601577 . 240
chrVII 601580 601581 . 140
chrVII 601586 601587 . 160
chrVII 601587 601588 . 320
chrVII 601587 601588 . 380
chrVII 601604 601605 . 320
chrVII 601733 601734 . 240
chrVII 601758 601759 . 200
chrVII 601763 601764 . 500
chrVII 602277 602278 . 280
chrVII 602736 602737 . 400
chrVII 602778 602779 . 260
chrVII 603155 603156 . 160
chrVII 603444 603445 . 420
chrVII 603811 603812 . 240
chrVII 603945 603946 . 140
chrVII 604007 604008 . 240
chrVII 604564 604565 . 140
chrVII 604652 604653 . 120
chrVII 605103 605104 . 220
chrVII 605591 605592 . 520
chrVII 605613 605614 . 120
chrVII 605619 605620 . 3380
chrVII 605665 605666 . 240
chrVII 605678 605679 . 740
chrVII 605685 605686 . 160
chrVII 605696 605697 . 320
chrVII 605712 605713 . 420
chrVII 605832 605833 . 620
chrVII 605842 605843 . 200
chrVII 605902 605903 . 360
chrVII 605989 605990 . 1780
chrVII 606049 606050 . 1380
chrVII 606065 606066 . 640
chrVII 606082 606083 . 120
chrVII 606094 606095 . 560
chrVII 606103 606104 . 240
chrVII 606278 606279 . 140
chrVII 606284 606285 . 880
chrVII 606285 606286 . 180
chrVII 606287 606288 . 480
chrVII 606392 606393 . 280
chrVII 606411 606412 . 540
chrVII 606894 606895 . 300
chrVII 607025 607026 . 120
chrVII 607186 607187 . 200
chrVII 607203 607204 . 280
chrVII 607209 607210 . 120
chrVII 607237 607238 . 200
chrVII 607296 607297 . 200
chrVII 607299 607300 . 160
chrVII 607347 607348 . 120
chrVII 607445 607446 . 120
chrVII 607469 607470 . 160
chrVII 607680 607681 . 180
chrVII 607753 607754 . 120
chrVII 608457 608458 . 180
chrVII 608662 608663 . 140
chrVII 608671 608672 . 240
chrVII 608887 608888 . 360
chrVII 608895 608896 . 180
chrVII 609001 609002 . 420
chrVII 609078 609079 . 240
chrVII 609085 609086 . 120
chrVII 609109 609110 . 160
chrVII 609167 609168 . 300
chrVII 609185 609186 . 180
chrVII 609208 609209 . 400
chrVII 609238 609239 . 180
chrVII 609311 609312 . 320
chrVII 609348 609349 . 120
chrVII 609352 609353 . 120
chrVII 609359 609360 . 120
chrVII 609381 609382 . 140
chrVII 609401 609402 . 200
chrVII 609407 609408 . 120
chrVII 609491 609492 . 120
chrVII 609658 609659 . 220
chrVII 609665 609666 . 120
chrVII 609676 609677 . 440
chrVII 609705 609706 . 420
chrVII 609709 609710 . 360
chrVII 609783 609784 . 260
chrVII 609819 609820 . 340
chrVII 609848 609849 . 180
chrVII 609870 609871 . 140
chrVII 609890 609891 . 440
chrVII 609934 609935 . 300
chrVII 609953 609954 . 200
chrVII 609967 609968 . 640
chrVII 610049 610050 . 120
chrVII 610059 610060 . 1100
chrVII 610064 610065 . 300
chrVII 610067 610068 . 160
chrVII 610147 610148 . 720
chrVII 610161 610162 . 260
chrVII 610170 610171 . 420
chrVII 610183 610184 . 120
chrVII 610194 610195 . 420
chrVII 610198 610199 . 120
chrVII 610204 610205 . 140
chrVII 610214 610215 . 580
chrVII 610253 610254 . 360
chrVII 610268 610269 . 580
chrVII 610292 610293 . 1060
chrVII 610298 610299 . 120
chrVII 610302 610303 . 420
chrVII 610362 610363 . 160
chrVII 610364 610365 . 160
chrVII 610383 610384 . 180
chrVII 610387 610388 . 220
chrVII 611742 611743 . 180
chrVII 611805 611806 . 280
chrVII 611933 611934 . 340
chrVII 611955 611956 . 1520
chrVII 611972 611973 . 120
chrVII 612042 612043 . 2300
chrVII 612117 612118 . 300
chrVII 612142 612143 . 160
chrVII 612272 612273 . 840
chrVII 612358 612359 . 160
chrVII 612417 612418 . 120
chrVII 612510 612511 . 360
chrVII 612531 612532 . 120
chrVII 612570 612571 . 520
chrVII 612609 612610 . 340
chrVII 612724 612725 . 300
chrVII 612757 612758 . 1500
chrVII 613249 613250 . 160
chrVII 613290 613291 . 160
chrVII 613298 613299 . 1820
chrVII 613390 613391 . 960
chrVII 613595 613596 . 600
chrVII 613900 613901 . 240
chrVII 614147 614148 . 740
chrVII 614854 614855 . 280
chrVII 615472 615473 . 580
chrVII 615493 615494 . 780
chrVII 615648 615649 . 420
chrVII 615668 615669 . 140
chrVII 615943 615944 . 120
chrVII 615959 615960 . 120
chrVII 616119 616120 . 120
chrVII 616123 616124 . 120
chrVII 616141 616142 . 180
chrVII 616144 616145 . 140
chrVII 616155 616156 . 300
chrVII 616159 616160 . 460
chrVII 616168 616169 . 140
chrVII 616191 616192 . 180
chrVII 616255 616256 . 120
chrVII 616265 616266 . 120
chrVII 616465 616466 . 120
chrVII 616659 616660 . 940
chrVII 616812 616813 . 200
chrVII 616833 616834 . 760
chrVII 616934 616935 . 420
chrVII 617192 617193 . 120
chrVII 617338 617339 . 120
chrVII 617344 617345 . 560
chrVII 617358 617359 . 1180
chrVII 617364 617365 . 700
chrVII 617379 617380 . 300
chrVII 617387 617388 . 340
chrVII 617424 617425 . 140
chrVII 617537 617538 . 800
chrVII 617875 617876 . 940
chrVII 617877 617878 . 320
chrVII 617885 617886 . 180
chrVII 617899 617900 . 380
chrVII 617938 617939 . 140
chrVII 617962 617963 . 260
chrVII 617979 617980 . 120
chrVII 618011 618012 . 400
chrVII 620002 620003 . 260
chrVII 620061 620062 . 220
chrVII 620062 620063 . 380
chrVII 620062 620063 . 780
chrVII 620068 620069 . 160
chrVII 620070 620071 . 120
chrVII 620072 620073 . 320
chrVII 620074 620075 . 580
chrVII 620092 620093 . 360
chrVII 620121 620122 . 120
chrVII 620133 620134 . 380
chrVII 620139 620140 . 400
chrVII 620152 620153 . 160
chrVII 620157 620158 . 600
chrVII 620162 620163 . 720
chrVII 620198 620199 . 2960
chrVII 620345 620346 . 420
chrVII 620353 620354 . 7000
chrVII 620367 620368 . 120
chrVII 620398 620399 . 120
chrVII 620724 620725 . 220
chrVII 620728 620729 . 220
chrVII 620925 620926 . 200
chrVII 621249 621250 . 280
chrVII 621706 621707 . 460
chrVII 621932 621933 . 160
chrVII 621944 621945 . 380
chrVII 621966 621967 . 460
chrVII 621990 621991 . 120
chrVII 622064 622065 . 260
chrVII 622064 622065 . 160
chrVII 622399 622400 . 140
chrVII 622410 622411 . 440
chrVII 622509 622510 . 600
chrVII 622926 622927 . 1380
chrVII 623114 623115 . 660
chrVII 623366 623367 . 720
chrVII 623618 623619 . 520
chrVII 623700 623701 . 220
chrVII 623893 623894 . 120
chrVII 624056 624057 . 760
chrVII 624186 624187 . 500
chrVII 624385 624386 . 300
chrVII 624665 624666 . 400
chrVII 624691 624692 . 120
chrVII 624742 624743 . 840
chrVII 624760 624761 . 520
chrVII 624787 624788 . 500
chrVII 624929 624930 . 1280
chrVII 625028 625029 . 240
chrVII 625041 625042 . 140
chrVII 625091 625092 . 120
chrVII 625151 625152 . 400
chrVII 625169 625170 . 540
chrVII 625185 625186 . 240
chrVII 625192 625193 . 340
chrVII 625198 625199 . 560
chrVII 625216 625217 . 260
chrVII 625223 625224 . 780
chrVII 625226 625227 . 200
chrVII 625230 625231 . 1460
chrVII 625241 625242 . 600
chrVII 625248 625249 . 120
chrVII 625251 625252 . 740
chrVII 625277 625278 . 120
chrVII 625278 625279 . 380
chrVII 625297 625298 . 160
chrVII 625302 625303 . 200
chrVII 625341 625342 . 640
chrVII 625347 625348 . 160
chrVII 625394 625395 . 220
chrVII 625410 625411 . 1020
chrVII 625418 625419 . 140
chrVII 625448 625449 . 240
chrVII 625462 625463 . 280
chrVII 625471 625472 . 760
chrVII 625477 625478 . 820
chrVII 625480 625481 . 220
chrVII 625491 625492 . 240
chrVII 625494 625495 . 220
chrVII 625502 625503 . 680
chrVII 625503 625504 . 180
chrVII 625548 625549 . 1060
chrVII 625601 625602 . 480
chrVII 625608 625609 . 1760
chrVII 625626 625627 . 540
chrVII 625629 625630 . 240
chrVII 625671 625672 . 260
chrVII 625680 625681 . 220
chrVII 625831 625832 . 6200
chrVII 625851 625852 . 1720
chrVII 625865 625866 . 180
chrVII 625870 625871 . 440
chrVII 625888 625889 . 340
chrVII 625907 625908 . 340
chrVII 625919 625920 . 140
chrVII 625920 625921 . 380
chrVII 625931 625932 . 140
chrVII 626091 626092 . 120
chrVII 626093 626094 . 1140
chrVII 626267 626268 . 140
chrVII 626310 626311 . 1680
chrVII 626741 626742 . 140
chrVII 626814 626815 . 420
chrVII 627157 627158 . 120
chrVII 627168 627169 . 540
chrVII 627225 627226 . 200
chrVII 627244 627245 . 160
chrVII 627264 627265 . 480
chrVII 627268 627269 . 120
chrVII 627276 627277 . 120
chrVII 627283 627284 . 140
chrVII 627402 627403 . 200
chrVII 627455 627456 . 300
chrVII 627500 627501 . 2440
chrVII 627544 627545 . 140
chrVII 627558 627559 . 420
chrVII 627569 627570 . 120
chrVII 627590 627591 . 360
chrVII 627611 627612 . 200
chrVII 627620 627621 . 280
chrVII 627624 627625 . 120
chrVII 627642 627643 . 1920
chrVII 627671 627672 . 200
chrVII 628045 628046 . 340
chrVII 628214 628215 . 120
chrVII 628313 628314 . 360
chrVII 628588 628589 . 120
chrVII 628627 628628 . 760
chrVII 628636 628637 . 360
chrVII 628927 628928 . 920
chrVII 629635 629636 . 120
chrVII 630149 630150 . 520
chrVII 630350 630351 . 120
chrVII 630749 630750 . 2260
chrVII 630997 630998 . 1320
chrVII 631067 631068 . 140
chrVII 631114 631115 . 940
chrVII 631338 631339 . 340
chrVII 631599 631600 . 740
chrVII 631954 631955 . 240
chrVII 631957 631958 . 120
chrVII 633963 633964 . 2900
chrVII 634126 634127 . 200
chrVII 634161 634162 . 120
chrVII 634184 634185 . 680
chrVII 634231 634232 . 120
chrVII 634240 634241 . 300
chrVII 634253 634254 . 300
chrVII 635188 635189 . 120
chrVII 635360 635361 . 440
chrVII 635551 635552 . 160
chrVII 635559 635560 . 280
chrVII 635622 635623 . 120
chrVII 635626 635627 . 160
chrVII 635633 635634 . 540
chrVII 636924 636925 . 160
chrVII 637353 637354 . 320
chrVII 637636 637637 . 600
chrVII 637655 637656 . 400
chrVII 637661 637662 . 120
chrVII 637661 637662 . 1940
chrVII 637724 637725 . 140
chrVII 637729 637730 . 700
chrVII 637734 637735 . 160
chrVII 638240 638241 . 160
chrVII 638252 638253 . 220
chrVII 638783 638784 . 280
chrVII 639389 639390 . 360
chrVII 639416 639417 . 260
chrVII 639563 639564 . 160
chrVII 639580 639581 . 3760
chrVII 639603 639604 . 120
chrVII 639611 639612 . 2500
chrVII 639615 639616 . 320
chrVII 639627 639628 . 160
chrVII 639634 639635 . 1880
chrVII 639647 639648 . 340
chrVII 639802 639803 . 120
chrVII 639854 639855 . 180
chrVII 639995 639996 . 340
chrVII 640117 640118 . 120
chrVII 640400 640401 . 1680
chrVII 640430 640431 . 180
chrVII 640440 640441 . 380
chrVII 640447 640448 . 120
chrVII 640504 640505 . 120
chrVII 640581 640582 . 120
chrVII 640694 640695 . 160
chrVII 640696 640697 . 400
chrVII 640706 640707 . 120
chrVII 640722 640723 . 180
chrVII 640727 640728 . 160
chrVII 640924 640925 . 260
chrVII 641050 641051 . 520
chrVII 641056 641057 . 260
chrVII 641062 641063 . 680
chrVII 641161 641162 . 320
chrVII 641264 641265 . 160
chrVII 641314 641315 . 500
chrVII 641348 641349 . 980
chrVII 641431 641432 . 1300
chrVII 641493 641494 . 140
chrVII 641643 641644 . 220
chrVII 641900 641901 . 380
chrVII 641919 641920 . 440
chrVII 641928 641929 . 240
chrVII 641934 641935 . 240
chrVII 641948 641949 . 940
chrVII 642091 642092 . 140
chrVII 642100 642101 . 340
chrVII 642107 642108 . 720
chrVII 642131 642132 . 1120
chrVII 642138 642139 . 1400
chrVII 642852 642853 . 760
chrVII 642902 642903 . 940
chrVII 642979 642980 . 280
chrVII 642990 642991 . 4660
chrVII 643103 643104 . 180
chrVII 643119 643120 . 120
chrVII 643144 643145 . 720
chrVII 643645 643646 . 280
chrVII 643655 643656 . 120
chrVII 643676 643677 . 380
chrVII 643681 643682 . 140
chrVII 643829 643830 . 1300
chrVII 643853 643854 . 640
chrVII 643857 643858 . 160
chrVII 643901 643902 . 120
chrVII 643902 643903 . 140
chrVII 643913 643914 . 3060
chrVII 643923 643924 . 120
chrVII 643929 643930 . 120
chrVII 643935 643936 . 360
chrVII 643937 643938 . 1220
chrVII 643942 643943 . 940
chrVII 643960 643961 . 140
chrVII 643966 643967 . 200
chrVII 643977 643978 . 520
chrVII 643980 643981 . 200
chrVII 643982 643983 . 240
chrVII 644505 644506 . 500
chrVII 646905 646906 . 120
chrVII 646981 646982 . 300
chrVII 646994 646995 . 140
chrVII 647009 647010 . 140
chrVII 647399 647400 . 300
chrVII 647512 647513 . 1160
chrVII 647936 647937 . 640
chrVII 647964 647965 . 160
chrVII 648097 648098 . 480
chrVII 648120 648121 . 2340
chrVII 648129 648130 . 560
chrVII 648137 648138 . 400
chrVII 648161 648162 . 220
chrVII 648166 648167 . 560
chrVII 648217 648218 . 160
chrVII 648218 648219 . 200
chrVII 648226 648227 . 240
chrVII 648231 648232 . 160
chrVII 648236 648237 . 320
chrVII 648238 648239 . 140
chrVII 648243 648244 . 120
chrVII 648249 648250 . 2900
chrVII 648984 648985 . 120
chrVII 649053 649054 . 160
chrVII 649184 649185 . 140
chrVII 649200 649201 . 120
chrVII 649201 649202 . 220
chrVII 649206 649207 . 140
chrVII 649216 649217 . 160
chrVII 649225 649226 . 240
chrVII 649230 649231 . 340
chrVII 649232 649233 . 200
chrVII 649237 649238 . 1320
chrVII 649244 649245 . 560
chrVII 649439 649440 . 140
chrVII 649651 649652 . 120
chrVII 649688 649689 . 3040
chrVII 650085 650086 . 460
chrVII 650183 650184 . 480
chrVII 650337 650338 . 220
chrVII 650619 650620 . 120
chrVII 650626 650627 . 120
chrVII 650688 650689 . 220
chrVII 650761 650762 . 160
chrVII 650785 650786 . 240
chrVII 650794 650795 . 120
chrVII 650819 650820 . 140
chrVII 650825 650826 . 180
chrVII 650835 650836 . 120
chrVII 650845 650846 . 120
chrVII 650847 650848 . 160
chrVII 650934 650935 . 140
chrVII 650939 650940 . 120
chrVII 651114 651115 . 220
chrVII 651151 651152 . 1060
chrVII 651329 651330 . 620
chrVII 651335 651336 . 320
chrVII 651351 651352 . 1080
chrVII 651385 651386 . 400
chrVII 651408 651409 . 480
chrVII 651448 651449 . 160
chrVII 651472 651473 . 140
chrVII 651499 651500 . 120
chrVII 651518 651519 . 380
chrVII 651522 651523 . 160
chrVII 651526 651527 . 120
chrVII 651532 651533 . 1180
chrVII 651538 651539 . 280
chrVII 651549 651550 . 660
chrVII 651611 651612 . 220
chrVII 651639 651640 . 1380
chrVII 651911 651912 . 260
chrVII 651985 651986 . 780
chrVII 652119 652120 . 120
chrVII 652226 652227 . 540
chrVII 652377 652378 . 200
chrVII 652642 652643 . 340
chrVII 653049 653050 . 160
chrVII 653278 653279 . 240
chrVII 653292 653293 . 120
chrVII 653295 653296 . 480
chrVII 653308 653309 . 1400
chrVII 653332 653333 . 3580
chrVII 653347 653348 . 920
chrVII 653349 653350 . 980
chrVII 653349 653350 . 140
chrVII 653350 653351 . 120
chrVII 653372 653373 . 700
chrVII 653394 653395 . 500
chrVII 653402 653403 . 420
chrVII 653427 653428 . 4200
chrVII 653475 653476 . 220
chrVII 653641 653642 . 620
chrVII 653776 653777 . 480
chrVII 653798 653799 . 900
chrVII 653921 653922 . 120
chrVII 653982 653983 . 720
chrVII 654022 654023 . 420
chrVII 654081 654082 . 1140
chrVII 654084 654085 . 160
chrVII 654092 654093 . 240
chrVII 654095 654096 . 200
chrVII 654112 654113 . 380
chrVII 654144 654145 . 280
chrVII 654155 654156 . 120
chrVII 654169 654170 . 460
chrVII 654218 654219 . 120
chrVII 654227 654228 . 460
chrVII 654227 654228 . 120
chrVII 654234 654235 . 120
chrVII 654235 654236 . 160
chrVII 654262 654263 . 1100
chrVII 654289 654290 . 120
chrVII 654290 654291 . 420
chrVII 654303 654304 . 2140
chrVII 654346 654347 . 220
chrVII 654473 654474 . 760
chrVII 654497 654498 . 780
chrVII 654616 654617 . 1060
chrVII 654726 654727 . 600
chrVII 654908 654909 . 2560
chrVII 654964 654965 . 1200
chrVII 655158 655159 . 120
chrVII 655741 655742 . 180
chrVII 655746 655747 . 120
chrVII 656138 656139 . 200
chrVII 656316 656317 . 120
chrVII 656470 656471 . 120
chrVII 656476 656477 . 780
chrVII 656491 656492 . 200
chrVII 656502 656503 . 300
chrVII 656509 656510 . 280
chrVII 656625 656626 . 120
chrVII 656633 656634 . 640
chrVII 656669 656670 . 1300
chrVII 656771 656772 . 200
chrVII 656858 656859 . 640
chrVII 657326 657327 . 160
chrVII 657588 657589 . 1380
chrVII 658222 658223 . 860
chrVII 658361 658362 . 280
chrVII 658752 658753 . 220
chrVII 659084 659085 . 380
chrVII 659109 659110 . 300
chrVII 659133 659134 . 120
chrVII 659527 659528 . 220
chrVII 659557 659558 . 220
chrVII 659754 659755 . 200
chrVII 659955 659956 . 600
chrVII 659994 659995 . 520
chrVII 660017 660018 . 160
chrVII 660025 660026 . 520
chrVII 660044 660045 . 420
chrVII 660146 660147 . 120
chrVII 660318 660319 . 340
chrVII 660328 660329 . 160
chrVII 660500 660501 . 120
chrVII 660536 660537 . 160
chrVII 660565 660566 . 340
chrVII 660660 660661 . 240
chrVII 661169 661170 . 500
chrVII 661202 661203 . 120
chrVII 661358 661359 . 200
chrVII 661567 661568 . 160
chrVII 661848 661849 . 120
chrVII 661855 661856 . 160
chrVII 661876 661877 . 300
chrVII 661877 661878 . 860
chrVII 661877 661878 . 120
chrVII 661882 661883 . 480
chrVII 661885 661886 . 1140
chrVII 661908 661909 . 120
chrVII 661923 661924 . 220
chrVII 661984 661985 . 320
chrVII 662029 662030 . 200
chrVII 662048 662049 . 280
chrVII 662062 662063 . 200
chrVII 662088 662089 . 260
chrVII 666205 666206 . 140
chrVII 666242 666243 . 120
chrVII 666381 666382 . 120
chrVII 666384 666385 . 160
chrVII 667491 667492 . 280
chrVII 667511 667512 . 480
chrVII 667658 667659 . 280
chrVII 667711 667712 . 1340
chrVII 667863 667864 . 560
chrVII 667870 667871 . 120
chrVII 667876 667877 . 1600
chrVII 667954 667955 . 540
chrVII 667984 667985 . 180
chrVII 668003 668004 . 200
chrVII 668033 668034 . 160
chrVII 668042 668043 . 200
chrVII 668150 668151 . 120
chrVII 669994 669995 . 1180
chrVII 670026 670027 . 140
chrVII 670152 670153 . 340
chrVII 670153 670154 . 1460
chrVII 670161 670162 . 1960
chrVII 670163 670164 . 400
chrVII 670168 670169 . 120
chrVII 670185 670186 . 540
chrVII 670259 670260 . 560
chrVII 670267 670268 . 640
chrVII 670270 670271 . 620
chrVII 670273 670274 . 1280
chrVII 670279 670280 . 1700
chrVII 671047 671048 . 640
chrVII 671071 671072 . 280
chrVII 671125 671126 . 280
chrVII 671699 671700 . 400
chrVII 671767 671768 . 140
chrVII 671784 671785 . 160
chrVII 671833 671834 . 540
chrVII 671988 671989 . 540
chrVII 671999 672000 . 180
chrVII 672011 672012 . 780
chrVII 672022 672023 . 160
chrVII 672026 672027 . 460
chrVII 672031 672032 . 480
chrVII 672088 672089 . 400
chrVII 672096 672097 . 160
chrVII 672103 672104 . 640
chrVII 672108 672109 . 260
chrVII 672109 672110 . 240
chrVII 672114 672115 . 320
chrVII 672117 672118 . 760
chrVII 672125 672126 . 2700
chrVII 672137 672138 . 420
chrVII 675374 675375 . 120
chrVII 676390 676391 . 140
chrVII 676434 676435 . 120
chrVII 676435 676436 . 440
chrVII 676443 676444 . 960
chrVII 676481 676482 . 300
chrVII 676510 676511 . 220
chrVII 676528 676529 . 2620
chrVII 676538 676539 . 140
chrVII 676880 676881 . 340
chrVII 676946 676947 . 260
chrVII 676977 676978 . 320
chrVII 676987 676988 . 760
chrVII 677027 677028 . 220
chrVII 677094 677095 . 600
chrVII 677108 677109 . 220
chrVII 677134 677135 . 140
chrVII 677137 677138 . 220
chrVII 677140 677141 . 400
chrVII 677149 677150 . 1900
chrVII 677199 677200 . 380
chrVII 677202 677203 . 220
chrVII 677205 677206 . 180
chrVII 677271 677272 . 120
chrVII 677384 677385 . 200
chrVII 677422 677423 . 160
chrVII 677453 677454 . 500
chrVII 677465 677466 . 560
chrVII 677489 677490 . 920
chrVII 677599 677600 . 120
chrVII 677617 677618 . 180
chrVII 677621 677622 . 120
chrVII 677674 677675 . 460
chrVII 677684 677685 . 120
chrVII 677699 677700 . 280
chrVII 677702 677703 . 240
chrVII 677707 677708 . 360
chrVII 677798 677799 . 340
chrVII 677840 677841 . 1880
chrVII 677850 677851 . 800
chrVII 677890 677891 . 120
chrVII 677932 677933 . 580
chrVII 677935 677936 . 200
chrVII 677944 677945 . 960
chrVII 677966 677967 . 140
chrVII 677977 677978 . 120
chrVII 677978 677979 . 180
chrVII 677978 677979 . 800
chrVII 677987 677988 . 220
chrVII 677991 677992 . 180
chrVII 678008 678009 . 640
chrVII 678017 678018 . 280
chrVII 678098 678099 . 120
chrVII 678113 678114 . 280
chrVII 678149 678150 . 220
chrVII 678219 678220 . 120
chrVII 678226 678227 . 640
chrVII 678250 678251 . 360
chrVII 678265 678266 . 380
chrVII 678322 678323 . 1200
chrVII 678381 678382 . 460
chrVII 678441 678442 . 120
chrVII 678456 678457 . 420
chrVII 678468 678469 . 120
chrVII 678477 678478 . 180
chrVII 678503 678504 . 160
chrVII 678536 678537 . 120
chrVII 678550 678551 . 120
chrVII 678554 678555 . 160
chrVII 678567 678568 . 120
chrVII 678596 678597 . 120
chrVII 678597 678598 . 160
chrVII 678779 678780 . 680
chrVII 678944 678945 . 220
chrVII 679043 679044 . 540
chrVII 679271 679272 . 140
chrVII 679643 679644 . 340
chrVII 679901 679902 . 320
chrVII 680204 680205 . 320
chrVII 680330 680331 . 180
chrVII 680470 680471 . 340
chrVII 681016 681017 . 1960
chrVII 681068 681069 . 320
chrVII 681182 681183 . 1420
chrVII 681249 681250 . 240
chrVII 681311 681312 . 580
chrVII 681314 681315 . 140
chrVII 681688 681689 . 1140
chrVII 681977 681978 . 260
chrVII 682034 682035 . 140
chrVII 682179 682180 . 200
chrVII 682284 682285 . 920
chrVII 682289 682290 . 200
chrVII 682290 682291 . 140
chrVII 682298 682299 . 3220
chrVII 682313 682314 . 120
chrVII 682338 682339 . 160
chrVII 682454 682455 . 120
chrVII 682472 682473 . 280
chrVII 687713 687714 . 160
chrVII 687756 687757 . 120
chrVII 687763 687764 . 5360
chrVII 687770 687771 . 3040
chrVII 687780 687781 . 440
chrVII 687808 687809 . 140
chrVII 687809 687810 . 1320
chrVII 687809 687810 . 720
chrVII 687810 687811 . 120
chrVII 689926 689927 . 140
chrVII 690008 690009 . 160
chrVII 690029 690030 . 220
chrVII 690053 690054 . 240
chrVII 690060 690061 . 460
chrVII 690082 690083 . 160
chrVII 690089 690090 . 220
chrVII 690143 690144 . 360
chrVII 690312 690313 . 640
chrVII 691306 691307 . 120
chrVII 691689 691690 . 480
chrVII 692010 692011 . 640
chrVII 692505 692506 . 140
chrVII 692519 692520 . 140
chrVII 692819 692820 . 1020
chrVII 692825 692826 . 240
chrVII 692852 692853 . 300
chrVII 693023 693024 . 360
chrVII 693027 693028 . 280
chrVII 693190 693191 . 120
chrVII 693254 693255 . 540
chrVII 693272 693273 . 580
chrVII 693290 693291 . 1140
chrVII 693304 693305 . 140
chrVII 693922 693923 . 200
chrVII 693977 693978 . 120
chrVII 694073 694074 . 140
chrVII 694079 694080 . 300
chrVII 694214 694215 . 140
chrVII 694264 694265 . 160
chrVII 694301 694302 . 180
chrVII 694319 694320 . 120
chrVII 694429 694430 . 200
chrVII 694681 694682 . 120
chrVII 694700 694701 . 140
chrVII 694989 694990 . 240
chrVII 695050 695051 . 120
chrVII 695075 695076 . 120
chrVII 695153 695154 . 800
chrVII 695194 695195 . 120
chrVII 695201 695202 . 1780
chrVII 695208 695209 . 460
chrVII 695353 695354 . 700
chrVII 697358 697359 . 160
chrVII 697361 697362 . 160
chrVII 697364 697365 . 140
chrVII 697716 697717 . 120
chrVII 698447 698448 . 220
chrVII 698454 698455 . 140
chrVII 698455 698456 . 140
chrVII 698455 698456 . 400
chrVII 698475 698476 . 2060
chrVII 698499 698500 . 300
chrVII 698506 698507 . 120
chrVII 698530 698531 . 160
chrVII 698534 698535 . 160
chrVII 698546 698547 . 420
chrVII 699054 699055 . 220
chrVII 699063 699064 . 820
chrVII 699222 699223 . 760
chrVII 699252 699253 . 120
chrVII 699556 699557 . 140
chrVII 699684 699685 . 700
chrVII 699711 699712 . 480
chrVII 699889 699890 . 220
chrVII 699899 699900 . 340
chrVII 699918 699919 . 260
chrVII 699959 699960 . 140
chrVII 699963 699964 . 120
chrVII 699967 699968 . 120
chrVII 699977 699978 . 300
chrVII 699994 699995 . 140
chrVII 700039 700040 . 160
chrVII 700197 700198 . 120
chrVII 700229 700230 . 560
chrVII 700229 700230 . 160
chrVII 700237 700238 . 420
chrVII 700418 700419 . 720
chrVII 700590 700591 . 280
chrVII 700610 700611 . 360
chrVII 700625 700626 . 2340
chrVII 700714 700715 . 540
chrVII 700764 700765 . 120
chrVII 700784 700785 . 120
chrVII 700798 700799 . 320
chrVII 700805 700806 . 2540
chrVII 700839 700840 . 120
chrVII 700891 700892 . 720
chrVII 700996 700997 . 120
chrVII 701002 701003 . 120
chrVII 701006 701007 . 120
chrVII 701030 701031 . 120
chrVII 701118 701119 . 140
chrVII 701124 701125 . 120
chrVII 701139 701140 . 160
chrVII 701167 701168 . 320
chrVII 701492 701493 . 140
chrVII 701509 701510 . 120
chrVII 701519 701520 . 500
chrVII 701633 701634 . 420
chrVII 701703 701704 . 120
chrVII 701714 701715 . 320
chrVII 701775 701776 . 380
chrVII 702005 702006 . 160
chrVII 702087 702088 . 120
chrVII 702324 702325 . 620
chrVII 702479 702480 . 140
chrVII 702531 702532 . 160
chrVII 702630 702631 . 340
chrVII 702686 702687 . 160
chrVII 702695 702696 . 320
chrVII 702709 702710 . 140
chrVII 702734 702735 . 120
chrVII 702736 702737 . 220
chrVII 702737 702738 . 140
chrVII 702747 702748 . 480
chrVII 702763 702764 . 580
chrVII 702877 702878 . 200
chrVII 703004 703005 . 480
chrVII 703334 703335 . 140
chrVII 703612 703613 . 400
chrVII 704292 704293 . 160
chrVII 704893 704894 . 220
chrVII 705000 705001 . 300
chrVII 705125 705126 . 140
chrVII 705205 705206 . 220
chrVII 705223 705224 . 140
chrVII 705247 705248 . 1160
chrVII 705627 705628 . 1240
chrVII 705749 705750 . 920
chrVII 705757 705758 . 300
chrVII 706485 706486 . 260
chrVII 706625 706626 . 120
chrVII 706795 706796 . 400
chrVII 706815 706816 . 440
chrVII 706915 706916 . 2200
chrVII 706921 706922 . 120
chrVII 706925 706926 . 260
chrVII 706935 706936 . 400
chrVII 707022 707023 . 400
chrVII 707084 707085 . 660
chrVII 707141 707142 . 120
chrVII 708392 708393 . 120
chrVII 708555 708556 . 120
chrVII 708783 708784 . 580
chrVII 709309 709310 . 140
chrVII 709316 709317 . 120
chrVII 709323 709324 . 1120
chrVII 709330 709331 . 140
chrVII 709339 709340 . 260
chrVII 709354 709355 . 1160
chrVII 709393 709394 . 120
chrVII 709395 709396 . 120
chrVII 709401 709402 . 120
chrVII 709414 709415 . 120
chrVII 711463 711464 . 240
chrVII 711907 711908 . 660
chrVII 712617 712618 . 120
chrVII 712620 712621 . 360
chrVII 712627 712628 . 700
chrVII 712640 712641 . 300
chrVII 712667 712668 . 260
chrVII 712795 712796 . 500
chrVII 712810 712811 . 1260
chrVII 712819 712820 . 120
chrVII 712919 712920 . 120
chrVII 712921 712922 . 1140
chrVII 713014 713015 . 580
chrVII 713103 713104 . 280
chrVII 713325 713326 . 280
chrVII 713510 713511 . 120
chrVII 713517 713518 . 140
chrVII 713520 713521 . 140
chrVII 713547 713548 . 120
chrVII 713566 713567 . 120
chrVII 713572 713573 . 120
chrVII 713606 713607 . 120
chrVII 713674 713675 . 180
chrVII 713959 713960 . 260
chrVII 714469 714470 . 120
chrVII 714960 714961 . 480
chrVII 715123 715124 . 120
chrVII 715221 715222 . 1200
chrVII 715400 715401 . 140
chrVII 715635 715636 . 300
chrVII 715687 715688 . 560
chrVII 715703 715704 . 420
chrVII 715877 715878 . 180
chrVII 715884 715885 . 320
chrVII 715916 715917 . 140
chrVII 716033 716034 . 180
chrVII 716037 716038 . 240
chrVII 716052 716053 . 160
chrVII 716449 716450 . 1020
chrVII 716501 716502 . 2980
chrVII 716714 716715 . 920
chrVII 717032 717033 . 440
chrVII 717165 717166 . 140
chrVII 717200 717201 . 120
chrVII 717228 717229 . 300
chrVII 717233 717234 . 240
chrVII 717244 717245 . 160
chrVII 717247 717248 . 180
chrVII 717437 717438 . 400
chrVII 717623 717624 . 160
chrVII 718379 718380 . 140
chrVII 718677 718678 . 200
chrVII 718680 718681 . 120
chrVII 718681 718682 . 500
chrVII 718702 718703 . 120
chrVII 718706 718707 . 140
chrVII 718764 718765 . 120
chrVII 718767 718768 . 120
chrVII 719794 719795 . 200
chrVII 719836 719837 . 180
chrVII 719977 719978 . 120
chrVII 720187 720188 . 1440
chrVII 720199 720200 . 120
chrVII 720247 720248 . 120
chrVII 720254 720255 . 140
chrVII 720272 720273 . 880
chrVII 720273 720274 . 160
chrVII 720273 720274 . 240
chrVII 720292 720293 . 420
chrVII 724861 724862 . 180
chrVII 724928 724929 . 120
chrVII 725101 725102 . 540
chrVII 725164 725165 . 200
chrVII 725219 725220 . 140
chrVII 725313 725314 . 360
chrVII 725619 725620 . 180
chrVII 725838 725839 . 120
chrVII 726023 726024 . 460
chrVII 726148 726149 . 120
chrVII 726475 726476 . 120
chrVII 726484 726485 . 840
chrVII 726507 726508 . 2160
chrVII 726511 726512 . 1520
chrVII 726515 726516 . 400
chrVII 726529 726530 . 140
chrVII 727765 727766 . 120
chrVII 728027 728028 . 560
chrVII 728089 728090 . 200
chrVII 728667 728668 . 120
chrVII 729800 729801 . 280
chrVII 729801 729802 . 480
chrVII 729811 729812 . 440
chrVII 729821 729822 . 1680
chrVII 729911 729912 . 700
chrVII 729921 729922 . 800
chrVII 729959 729960 . 120
chrVII 730870 730871 . 220
chrVII 730913 730914 . 140
chrVII 730918 730919 . 160
chrVII 730929 730930 . 120
chrVII 730948 730949 . 320
chrVII 730952 730953 . 2640
chrVII 730981 730982 . 260
chrVII 731009 731010 . 340
chrVII 731036 731037 . 3760
chrVII 731041 731042 . 620
chrVII 731047 731048 . 1680
chrVII 731055 731056 . 160
chrVII 731062 731063 . 1760
chrVII 731064 731065 . 180
chrVII 731074 731075 . 500
chrVII 731079 731080 . 120
chrVII 731239 731240 . 480
chrVII 731250 731251 . 320
chrVII 731284 731285 . 120
chrVII 731286 731287 . 200
chrVII 731331 731332 . 420
chrVII 731333 731334 . 160
chrVII 731340 731341 . 200
chrVII 731441 731442 . 1260
chrVII 731467 731468 . 1120
chrVII 731516 731517 . 320
chrVII 731611 731612 . 120
chrVII 731797 731798 . 540
chrVII 731806 731807 . 240
chrVII 731857 731858 . 240
chrVII 732061 732062 . 120
chrVII 732312 732313 . 840
chrVII 732482 732483 . 1860
chrVII 732510 732511 . 180
chrVII 732564 732565 . 140
chrVII 732586 732587 . 140
chrVII 732601 732602 . 860
chrVII 732608 732609 . 520
chrVII 732618 732619 . 120
chrVII 732659 732660 . 720
chrVII 732664 732665 . 180
chrVII 732668 732669 . 860
chrVII 732706 732707 . 180
chrVII 732750 732751 . 260
chrVII 732772 732773 . 520
chrVII 732886 732887 . 200
chrVII 732916 732917 . 1300
chrVII 733037 733038 . 120
chrVII 733047 733048 . 220
chrVII 733062 733063 . 120
chrVII 733189 733190 . 140
chrVII 733221 733222 . 820
chrVII 733226 733227 . 800
chrVII 733232 733233 . 160
chrVII 733247 733248 . 220
chrVII 733258 733259 . 240
chrVII 733266 733267 . 280
chrVII 733269 733270 . 420
chrVII 733287 733288 . 340
chrVII 733290 733291 . 240
chrVII 733293 733294 . 380
chrVII 733297 733298 . 120
chrVII 733298 733299 . 220
chrVII 733303 733304 . 260
chrVII 733311 733312 . 1540
chrVII 733329 733330 . 140
chrVII 733330 733331 . 900
chrVII 733331 733332 . 120
chrVII 733334 733335 . 180
chrVII 733338 733339 . 120
chrVII 733349 733350 . 580
chrVII 733384 733385 . 120
chrVII 733403 733404 . 840
chrVII 733412 733413 . 120
chrVII 733422 733423 . 600
chrVII 733423 733424 . 120
chrVII 733425 733426 . 380
chrVII 733432 733433 . 160
chrVII 733438 733439 . 820
chrVII 733455 733456 . 640
chrVII 733564 733565 . 620
chrVII 733587 733588 . 2180
chrVII 733593 733594 . 120
chrVII 733599 733600 . 560
chrVII 733603 733604 . 160
chrVII 733609 733610 . 520
chrVII 733613 733614 . 140
chrVII 733775 733776 . 300
chrVII 733783 733784 . 120
chrVII 733795 733796 . 780
chrVII 733815 733816 . 4640
chrVII 733833 733834 . 140
chrVII 733841 733842 . 800
chrVII 733848 733849 . 800
chrVII 733856 733857 . 140
chrVII 733867 733868 . 220
chrVII 733878 733879 . 920
chrVII 733879 733880 . 440
chrVII 733895 733896 . 140
chrVII 733919 733920 . 1060
chrVII 734030 734031 . 260
chrVII 734321 734322 . 160
chrVII 734460 734461 . 160
chrVII 734532 734533 . 400
chrVII 734595 734596 . 720
chrVII 734635 734636 . 340
chrVII 734646 734647 . 740
chrVII 735159 735160 . 320
chrVII 735542 735543 . 140
chrVII 736435 736436 . 320
chrVII 736444 736445 . 160
chrVII 736455 736456 . 120
chrVII 736597 736598 . 260
chrVII 736668 736669 . 120
chrVII 736763 736764 . 1560
chrVII 736806 736807 . 1440
chrVII 736956 736957 . 380
chrVII 736962 736963 . 460
chrVII 737030 737031 . 120
chrVII 737547 737548 . 160
chrVII 737799 737800 . 160
chrVII 738079 738080 . 120
chrVII 738286 738287 . 1080
chrVII 738295 738296 . 140
chrVII 738300 738301 . 180
chrVII 738345 738346 . 180
chrVII 738368 738369 . 680
chrVII 738389 738390 . 1120
chrVII 738397 738398 . 180
chrVII 738557 738558 . 180
chrVII 738744 738745 . 360
chrVII 739016 739017 . 280
chrVII 739017 739018 . 120
chrVII 739017 739018 . 120
chrVII 739028 739029 . 140
chrVII 739040 739041 . 2400
chrVII 739043 739044 . 180
chrVII 739222 739223 . 600
chrVII 739222 739223 . 320
chrVII 739223 739224 . 120
chrVII 739244 739245 . 260
chrVII 739246 739247 . 120
chrVII 739247 739248 . 320
chrVII 739251 739252 . 340
chrVII 739252 739253 . 500
chrVII 739259 739260 . 1240
chrVII 739263 739264 . 160
chrVII 739266 739267 . 2620
chrVII 739270 739271 . 720
chrVII 739270 739271 . 200
chrVII 739275 739276 . 820
chrVII 739281 739282 . 600
chrVII 739289 739290 . 460
chrVII 739330 739331 . 780
chrVII 739342 739343 . 560
chrVII 739350 739351 . 1140
chrVII 739380 739381 . 320
chrVII 739483 739484 . 120
chrVII 739491 739492 . 660
chrVII 739635 739636 . 340
chrVII 739636 739637 . 520
chrVII 739656 739657 . 340
chrVII 739661 739662 . 120
chrVII 739667 739668 . 240
chrVII 739676 739677 . 200
chrVII 739679 739680 . 140
chrVII 739685 739686 . 480
chrVII 739691 739692 . 120
chrVII 739699 739700 . 140
chrVII 739709 739710 . 120
chrVII 739709 739710 . 220
chrVII 739710 739711 . 120
chrVII 739785 739786 . 300
chrVII 739789 739790 . 180
chrVII 739795 739796 . 220
chrVII 739797 739798 . 140
chrVII 739819 739820 . 420
chrVII 740168 740169 . 300
chrVII 740288 740289 . 120
chrVII 740535 740536 . 420
chrVII 740754 740755 . 780
chrVII 741062 741063 . 1220
chrVII 741119 741120 . 280
chrVII 741730 741731 . 160
chrVII 741791 741792 . 120
chrVII 741797 741798 . 120
chrVII 741914 741915 . 260
chrVII 741924 741925 . 200
chrVII 741958 741959 . 580
chrVII 741962 741963 . 240
chrVII 741976 741977 . 180
chrVII 741984 741985 . 220
chrVII 741984 741985 . 140
chrVII 741987 741988 . 240
chrVII 742106 742107 . 120
chrVII 742184 742185 . 1360
chrVII 742211 742212 . 240
chrVII 742229 742230 . 720
chrVII 742369 742370 . 340
chrVII 742533 742534 . 120
chrVII 743053 743054 . 140
chrVII 743354 743355 . 1840
chrVII 743823 743824 . 2020
chrVII 743939 743940 . 1300
chrVII 744031 744032 . 1540
chrVII 744237 744238 . 920
chrVII 744329 744330 . 560
chrVII 745004 745005 . 120
chrVII 745152 745153 . 160
chrVII 745160 745161 . 740
chrVII 745171 745172 . 420
chrVII 745185 745186 . 1180
chrVII 745214 745215 . 600
chrVII 745249 745250 . 220
chrVII 745362 745363 . 380
chrVII 745410 745411 . 120
chrVII 745563 745564 . 180
chrVII 745572 745573 . 180
chrVII 745592 745593 . 400
chrVII 745613 745614 . 140
chrVII 745641 745642 . 260
chrVII 745671 745672 . 140
chrVII 745678 745679 . 340
chrVII 745690 745691 . 220
chrVII 746226 746227 . 280
chrVII 746276 746277 . 880
chrVII 746405 746406 . 380
chrVII 746443 746444 . 120
chrVII 746459 746460 . 120
chrVII 746601 746602 . 180
chrVII 746620 746621 . 180
chrVII 746676 746677 . 120
chrVII 746689 746690 . 500
chrVII 746702 746703 . 680
chrVII 746719 746720 . 140
chrVII 747026 747027 . 240
chrVII 747150 747151 . 340
chrVII 747253 747254 . 120
chrVII 747319 747320 . 440
chrVII 747337 747338 . 420
chrVII 747367 747368 . 880
chrVII 747662 747663 . 780
chrVII 747680 747681 . 140
chrVII 747686 747687 . 220
chrVII 747881 747882 . 160
chrVII 747916 747917 . 120
chrVII 750174 750175 . 120
chrVII 750182 750183 . 180
chrVII 750187 750188 . 220
chrVII 750206 750207 . 140
chrVII 750210 750211 . 140
chrVII 750215 750216 . 200
chrVII 750218 750219 . 120
chrVII 750281 750282 . 120
chrVII 750283 750284 . 120
chrVII 750286 750287 . 200
chrVII 750307 750308 . 120
chrVII 750324 750325 . 140
chrVII 750327 750328 . 360
chrVII 750881 750882 . 200
chrVII 751073 751074 . 220
chrVII 751107 751108 . 120
chrVII 751141 751142 . 340
chrVII 751144 751145 . 560
chrVII 751147 751148 . 340
chrVII 751162 751163 . 220
chrVII 751180 751181 . 340
chrVII 751200 751201 . 420
chrVII 751363 751364 . 120
chrVII 751372 751373 . 140
chrVII 751430 751431 . 560
chrVII 751513 751514 . 480
chrVII 751516 751517 . 180
chrVII 751560 751561 . 680
chrVII 753820 753821 . 700
chrVII 753848 753849 . 240
chrVII 754014 754015 . 1220
chrVII 754015 754016 . 200
chrVII 754015 754016 . 160
chrVII 754016 754017 . 920
chrVII 754151 754152 . 460
chrVII 754167 754168 . 1040
chrVII 754169 754170 . 600
chrVII 754178 754179 . 420
chrVII 754196 754197 . 260
chrVII 754204 754205 . 160
chrVII 754219 754220 . 740
chrVII 754371 754372 . 280
chrVII 754429 754430 . 160
chrVII 754429 754430 . 1360
chrVII 754451 754452 . 600
chrVII 754502 754503 . 380
chrVII 754523 754524 . 540
chrVII 754530 754531 . 520
chrVII 754638 754639 . 160
chrVII 754680 754681 . 400
chrVII 754690 754691 . 200
chrVII 754703 754704 . 280
chrVII 755187 755188 . 120
chrVII 755188 755189 . 140
chrVII 755188 755189 . 460
chrVII 755569 755570 . 640
chrVII 755573 755574 . 160
chrVII 755640 755641 . 120
chrVII 755651 755652 . 160
chrVII 756367 756368 . 120
chrVII 756399 756400 . 2220
chrVII 756558 756559 . 140
chrVII 756565 756566 . 380
chrVII 756582 756583 . 800
chrVII 756589 756590 . 1480
chrVII 756592 756593 . 1060
chrVII 756612 756613 . 700
chrVII 756663 756664 . 260
chrVII 756668 756669 . 120
chrVII 756794 756795 . 1780
chrVII 756798 756799 . 640
chrVII 756806 756807 . 360
chrVII 756850 756851 . 680
chrVII 756857 756858 . 320
chrVII 756861 756862 . 240
chrVII 756869 756870 . 480
chrVII 756881 756882 . 1240
chrVII 756883 756884 . 340
chrVII 757020 757021 . 300
chrVII 757498 757499 . 200
chrVII 757508 757509 . 2520
chrVII 757540 757541 . 140
chrVII 757542 757543 . 120
chrVII 757551 757552 . 120
chrVII 757556 757557 . 300
chrVII 757588 757589 . 800
chrVII 759661 759662 . 620
chrVII 759670 759671 . 120
chrVII 759701 759702 . 300
chrVII 759707 759708 . 1020
chrVII 759710 759711 . 240
chrVII 759795 759796 . 560
chrVII 760151 760152 . 260
chrVII 760835 760836 . 740
chrVII 760862 760863 . 120
chrVII 760969 760970 . 160
chrVII 761016 761017 . 960
chrVII 761172 761173 . 360
chrVII 761180 761181 . 120
chrVII 761192 761193 . 960
chrVII 761199 761200 . 120
chrVII 761208 761209 . 680
chrVII 761272 761273 . 280
chrVII 761272 761273 . 120
chrVII 761275 761276 . 420
chrVII 761278 761279 . 120
chrVII 761290 761291 . 820
chrVII 762224 762225 . 580
chrVII 762282 762283 . 200
chrVII 762290 762291 . 260
chrVII 762318 762319 . 800
chrVII 762327 762328 . 140
chrVII 762339 762340 . 280
chrVII 762349 762350 . 800
chrVII 762352 762353 . 160
chrVII 762354 762355 . 400
chrVII 762370 762371 . 200
chrVII 762374 762375 . 160
chrVII 762378 762379 . 500
chrVII 762381 762382 . 220
chrVII 762452 762453 . 120
chrVII 762500 762501 . 820
chrVII 762504 762505 . 240
chrVII 762819 762820 . 120
chrVII 762842 762843 . 120
chrVII 762846 762847 . 140
chrVII 762994 762995 . 120
chrVII 763358 763359 . 240
chrVII 763442 763443 . 120
chrVII 763443 763444 . 1480
chrVII 763536 763537 . 500
chrVII 763622 763623 . 240
chrVII 763678 763679 . 120
chrVII 763679 763680 . 280
chrVII 764257 764258 . 120
chrVII 765338 765339 . 440
chrVII 765440 765441 . 840
chrVII 766165 766166 . 140
chrVII 766190 766191 . 160
chrVII 766239 766240 . 160
chrVII 766249 766250 . 700
chrVII 766259 766260 . 120
chrVII 766286 766287 . 180
chrVII 766378 766379 . 140
chrVII 766381 766382 . 260
chrVII 766459 766460 . 160
chrVII 766517 766518 . 660
chrVII 766534 766535 . 660
chrVII 766553 766554 . 200
chrVII 766576 766577 . 120
chrVII 766743 766744 . 140
chrVII 766785 766786 . 500
chrVII 766904 766905 . 500
chrVII 766908 766909 . 160
chrVII 766930 766931 . 420
chrVII 767098 767099 . 120
chrVII 767294 767295 . 300
chrVII 767304 767305 . 480
chrVII 767312 767313 . 120
chrVII 767314 767315 . 1000
chrVII 767320 767321 . 1980
chrVII 767322 767323 . 140
chrVII 767364 767365 . 140
chrVII 767374 767375 . 1180
chrVII 767395 767396 . 760
chrVII 770278 770279 . 460
chrVII 770351 770352 . 300
chrVII 770356 770357 . 140
chrVII 770381 770382 . 660
chrVII 770386 770387 . 1140
chrVII 770389 770390 . 660
chrVII 770391 770392 . 200
chrVII 770402 770403 . 240
chrVII 770404 770405 . 760
chrVII 770412 770413 . 120
chrVII 770446 770447 . 1340
chrVII 770448 770449 . 140
chrVII 770467 770468 . 140
chrVII 770478 770479 . 220
chrVII 770485 770486 . 120
chrVII 770692 770693 . 760
chrVII 770851 770852 . 120
chrVII 771317 771318 . 1700
chrVII 771536 771537 . 160
chrVII 771556 771557 . 940
chrVII 771616 771617 . 1200
chrVII 771646 771647 . 380
chrVII 771668 771669 . 120
chrVII 771690 771691 . 280
chrVII 771761 771762 . 800
chrVII 771766 771767 . 180
chrVII 771800 771801 . 140
chrVII 771804 771805 . 320
chrVII 771905 771906 . 540
chrVII 771945 771946 . 1480
chrVII 772004 772005 . 1100
chrVII 772007 772008 . 140
chrVII 772015 772016 . 140
chrVII 772035 772036 . 640
chrVII 772040 772041 . 460
chrVII 772082 772083 . 240
chrVII 772093 772094 . 200
chrVII 772094 772095 . 220
chrVII 772140 772141 . 320
chrVII 772146 772147 . 1300
chrVII 772159 772160 . 700
chrVII 772167 772168 . 440
chrVII 772176 772177 . 440
chrVII 772184 772185 . 840
chrVII 772190 772191 . 1380
chrVII 772207 772208 . 1200
chrVII 772212 772213 . 280
chrVII 772214 772215 . 200
chrVII 772221 772222 . 120
chrVII 772226 772227 . 360
chrVII 772232 772233 . 200
chrVII 772355 772356 . 260
chrVII 772403 772404 . 340
chrVII 772437 772438 . 360
chrVII 772445 772446 . 260
chrVII 772574 772575 . 640
chrVII 772760 772761 . 540
chrVII 773042 773043 . 3580
chrVII 773220 773221 . 440
chrVII 773307 773308 . 120
chrVII 773418 773419 . 160
chrVII 773779 773780 . 120
chrVII 773798 773799 . 540
chrVII 773803 773804 . 660
chrVII 773897 773898 . 160
chrVII 774110 774111 . 200
chrVII 774121 774122 . 300
chrVII 774128 774129 . 620
chrVII 774210 774211 . 280
chrVII 774271 774272 . 1020
chrVII 774298 774299 . 400
chrVII 774371 774372 . 120
chrVII 774385 774386 . 120
chrVII 774444 774445 . 520
chrVII 774490 774491 . 360
chrVII 774521 774522 . 160
chrVII 774580 774581 . 720
chrVII 774623 774624 . 1420
chrVII 774629 774630 . 1420
chrVII 774635 774636 . 1060
chrVII 774658 774659 . 120
chrVII 774678 774679 . 120
chrVII 774752 774753 . 240
chrVII 774793 774794 . 440
chrVII 774802 774803 . 460
chrVII 774810 774811 . 580
chrVII 774843 774844 . 320
chrVII 774951 774952 . 180
chrVII 775078 775079 . 120
chrVII 775390 775391 . 160
chrVII 775702 775703 . 140
chrVII 776125 776126 . 1200
chrVII 776379 776380 . 700
chrVII 776604 776605 . 220
chrVII 777025 777026 . 120
chrVII 777191 777192 . 120
chrVII 777261 777262 . 280
chrVII 777303 777304 . 180
chrVII 777360 777361 . 380
chrVII 777798 777799 . 300
chrVII 777807 777808 . 240
chrVII 777815 777816 . 960
chrVII 777979 777980 . 120
chrVII 778001 778002 . 140
chrVII 778143 778144 . 120
chrVII 778171 778172 . 120
chrVII 778279 778280 . 140
chrVII 778759 778760 . 600
chrVII 779010 779011 . 160
chrVII 779106 779107 . 280
chrVII 779176 779177 . 200
chrVII 779237 779238 . 260
chrVII 779353 779354 . 160
chrVII 779409 779410 . 680
chrVII 779607 779608 . 480
chrVII 779624 779625 . 500
chrVII 779629 779630 . 900
chrVII 779639 779640 . 180
chrVII 779698 779699 . 660
chrVII 779723 779724 . 120
chrVII 779758 779759 . 260
chrVII 779805 779806 . 260
chrVII 779866 779867 . 520
chrVII 779906 779907 . 380
chrVII 779938 779939 . 300
chrVII 779969 779970 . 2280
chrVII 779980 779981 . 700
chrVII 780004 780005 . 140
chrVII 780007 780008 . 460
chrVII 780021 780022 . 200
chrVII 780041 780042 . 520
chrVII 780065 780066 . 160
chrVII 780157 780158 . 2020
chrVII 780166 780167 . 120
chrVII 780408 780409 . 200
chrVII 780595 780596 . 280
chrVII 780621 780622 . 2460
chrVII 780657 780658 . 1840
chrVII 780668 780669 . 440
chrVII 780671 780672 . 1040
chrVII 780796 780797 . 240
chrVII 780973 780974 . 680
chrVII 781240 781241 . 460
chrVII 781371 781372 . 160
chrVII 781666 781667 . 380
chrVII 783394 783395 . 200
chrVII 783673 783674 . 740
chrVII 783704 783705 . 180
chrVII 783717 783718 . 1260
chrVII 783770 783771 . 140
chrVII 783905 783906 . 140
chrVII 783944 783945 . 120
chrVII 783973 783974 . 280
chrVII 783977 783978 . 140
chrVII 784087 784088 . 160
chrVII 784092 784093 . 140
chrVII 784100 784101 . 140
chrVII 784123 784124 . 1280
chrVII 784367 784368 . 260
chrVII 784435 784436 . 120
chrVII 784597 784598 . 380
chrVII 784978 784979 . 160
chrVII 785016 785017 . 240
chrVII 785197 785198 . 400
chrVII 785249 785250 . 320
chrVII 785266 785267 . 540
chrVII 785292 785293 . 520
chrVII 785347 785348 . 1520
chrVII 785359 785360 . 400
chrVII 785362 785363 . 120
chrVII 785383 785384 . 320
chrVII 785425 785426 . 280
chrVII 785486 785487 . 360
chrVII 785509 785510 . 940
chrVII 785536 785537 . 160
chrVII 785539 785540 . 260
chrVII 785575 785576 . 240
chrVII 785595 785596 . 140
chrVII 785623 785624 . 140
chrVII 785664 785665 . 1120
chrVII 785683 785684 . 160
chrVII 785683 785684 . 120
chrVII 785685 785686 . 1380
chrVII 785686 785687 . 560
chrVII 785687 785688 . 140
chrVII 785700 785701 . 180
chrVII 785723 785724 . 360
chrVII 785736 785737 . 180
chrVII 785738 785739 . 280
chrVII 785745 785746 . 180
chrVII 785749 785750 . 560
chrVII 785757 785758 . 120
chrVII 785765 785766 . 460
chrVII 785786 785787 . 120
chrVII 785807 785808 . 240
chrVII 785842 785843 . 280
chrVII 785850 785851 . 200
chrVII 785907 785908 . 280
chrVII 785911 785912 . 120
chrVII 785933 785934 . 1260
chrVII 785954 785955 . 600
chrVII 785989 785990 . 120
chrVII 786051 786052 . 260
chrVII 786195 786196 . 200
chrVII 787030 787031 . 840
chrVII 787054 787055 . 220
chrVII 787066 787067 . 7100
chrVII 787072 787073 . 880
chrVII 787073 787074 . 660
chrVII 787074 787075 . 240
chrVII 787083 787084 . 1720
chrVII 787133 787134 . 340
chrVII 787713 787714 . 180
chrVII 787974 787975 . 800
chrVII 788263 788264 . 120
chrVII 788263 788264 . 240
chrVII 788266 788267 . 540
chrVII 788287 788288 . 140
chrVII 788326 788327 . 300
chrVII 788339 788340 . 120
chrVII 788361 788362 . 180
chrVII 788381 788382 . 120
chrVII 788391 788392 . 120
chrVII 788415 788416 . 140
chrVII 788477 788478 . 120
chrVII 788604 788605 . 140
chrVII 788610 788611 . 760
chrVII 788739 788740 . 1020
chrVII 788747 788748 . 160
chrVII 788750 788751 . 500
chrVII 788768 788769 . 180
chrVII 788782 788783 . 160
chrVII 788803 788804 . 300
chrVII 788812 788813 . 140
chrVII 788846 788847 . 140
chrVII 788881 788882 . 160
chrVII 789045 789046 . 200
chrVII 789068 789069 . 360
chrVII 789079 789080 . 180
chrVII 789244 789245 . 2700
chrVII 790039 790040 . 140
chrVII 790525 790526 . 820
chrVII 790682 790683 . 740
chrVII 790758 790759 . 320
chrVII 790968 790969 . 120
chrVII 791061 791062 . 500
chrVII 791982 791983 . 320
chrVII 792022 792023 . 460
chrVII 793105 793106 . 340
chrVII 793128 793129 . 340
chrVII 793149 793150 . 340
chrVII 793172 793173 . 380
chrVII 793180 793181 . 500
chrVII 793189 793190 . 180
chrVII 793195 793196 . 440
chrVII 793227 793228 . 1200
chrVII 793231 793232 . 140
chrVII 793373 793374 . 200
chrVII 793721 793722 . 160
chrVII 794539 794540 . 200
chrVII 794539 794540 . 220
chrVII 794548 794549 . 220
chrVII 794689 794690 . 860
chrVII 794774 794775 . 300
chrVII 795087 795088 . 140
chrVII 795547 795548 . 160
chrVII 795607 795608 . 240
chrVII 795612 795613 . 120
chrVII 795763 795764 . 120
chrVII 795797 795798 . 160
chrVII 795818 795819 . 500
chrVII 795841 795842 . 160
chrVII 795853 795854 . 360
chrVII 795862 795863 . 520
chrVII 795977 795978 . 160
chrVII 795997 795998 . 160
chrVII 796143 796144 . 140
chrVII 796147 796148 . 320
chrVII 796175 796176 . 200
chrVII 796215 796216 . 720
chrVII 796324 796325 . 800
chrVII 796570 796571 . 160
chrVII 796676 796677 . 300
chrVII 796899 796900 . 120
chrVII 796901 796902 . 380
chrVII 797015 797016 . 300
chrVII 797192 797193 . 1000
chrVII 797371 797372 . 200
chrVII 797400 797401 . 480
chrVII 797602 797603 . 400
chrVII 797674 797675 . 380
chrVII 797702 797703 . 140
chrVII 797851 797852 . 260
chrVII 797914 797915 . 960
chrVII 797940 797941 . 140
chrVII 798017 798018 . 120
chrVII 798031 798032 . 360
chrVII 798101 798102 . 120
chrVII 798105 798106 . 540
chrVII 798176 798177 . 120
chrVII 798251 798252 . 200
chrVII 798273 798274 . 280
chrVII 798286 798287 . 160
chrVII 798295 798296 . 120
chrVII 798306 798307 . 180
chrVII 798323 798324 . 120
chrVII 798327 798328 . 120
chrVII 798339 798340 . 120
chrVII 798402 798403 . 420
chrVII 798425 798426 . 580
chrVII 798429 798430 . 220
chrVII 799734 799735 . 120
chrVII 799802 799803 . 160
chrVII 800000 800001 . 120
chrVII 800047 800048 . 180
chrVII 800191 800192 . 680
chrVII 800231 800232 . 920
chrVII 800251 800252 . 600
chrVII 800317 800318 . 120
chrVII 800325 800326 . 360
chrVII 800354 800355 . 460
chrVII 800379 800380 . 220
chrVII 800523 800524 . 240
chrVII 801644 801645 . 640
chrVII 801812 801813 . 140
chrVII 801834 801835 . 120
chrVII 801893 801894 . 180
chrVII 801943 801944 . 180
chrVII 801968 801969 . 360
chrVII 801972 801973 . 240
chrVII 801978 801979 . 120
chrVII 801979 801980 . 800
chrVII 802020 802021 . 460
chrVII 802030 802031 . 1160
chrVII 802061 802062 . 320
chrVII 802088 802089 . 1480
chrVII 802108 802109 . 900
chrVII 802142 802143 . 2300
chrVII 802147 802148 . 280
chrVII 802155 802156 . 120
chrVII 802157 802158 . 180
chrVII 802315 802316 . 180
chrVII 802328 802329 . 160
chrVII 802400 802401 . 120
chrVII 802440 802441 . 280
chrVII 806181 806182 . 400
chrVII 806238 806239 . 200
chrVII 806265 806266 . 120
chrVII 806276 806277 . 360
chrVII 806566 806567 . 160
chrVII 806577 806578 . 160
chrVII 807760 807761 . 1520
chrVII 807775 807776 . 140
chrVII 807800 807801 . 300
chrVII 807830 807831 . 420
chrVII 807842 807843 . 180
chrVII 807952 807953 . 520
chrVII 807974 807975 . 260
chrVII 808169 808170 . 180
chrVII 808280 808281 . 180
chrVII 808794 808795 . 2040
chrVII 808951 808952 . 120
chrVII 809286 809287 . 200
chrVII 809321 809322 . 1060
chrVII 809535 809536 . 300
chrVII 809574 809575 . 500
chrVII 809613 809614 . 140
chrVII 809648 809649 . 480
chrVII 809678 809679 . 820
chrVII 809706 809707 . 240
chrVII 809712 809713 . 640
chrVII 809713 809714 . 820
chrVII 809719 809720 . 160
chrVII 809736 809737 . 260
chrVII 809747 809748 . 400
chrVII 809752 809753 . 140
chrVII 809753 809754 . 260
chrVII 809771 809772 . 740
chrVII 809808 809809 . 240
chrVII 809818 809819 . 160
chrVII 809821 809822 . 400
chrVII 809839 809840 . 160
chrVII 809843 809844 . 1460
chrVII 809847 809848 . 800
chrVII 809881 809882 . 260
chrVII 809882 809883 . 180
chrVII 809883 809884 . 220
chrVII 809883 809884 . 120
chrVII 809889 809890 . 240
chrVII 809899 809900 . 1020
chrVII 809906 809907 . 420
chrVII 809920 809921 . 420
chrVII 809927 809928 . 180
chrVII 809947 809948 . 980
chrVII 809955 809956 . 220
chrVII 810007 810008 . 700
chrVII 810019 810020 . 300
chrVII 810030 810031 . 560
chrVII 810033 810034 . 240
chrVII 810035 810036 . 160
chrVII 810036 810037 . 280
chrVII 810037 810038 . 140
chrVII 810050 810051 . 140
chrVII 810092 810093 . 800
chrVII 810093 810094 . 300
chrVII 810148 810149 . 180
chrVII 810167 810168 . 260
chrVII 810189 810190 . 620
chrVII 810305 810306 . 3420
chrVII 810492 810493 . 300
chrVII 810551 810552 . 680
chrVII 810578 810579 . 160
chrVII 810667 810668 . 280
chrVII 810736 810737 . 160
chrVII 810744 810745 . 460
chrVII 810829 810830 . 140
chrVII 810836 810837 . 120
chrVII 810842 810843 . 700
chrVII 810861 810862 . 600
chrVII 810872 810873 . 280
chrVII 810882 810883 . 140
chrVII 810904 810905 . 400
chrVII 810961 810962 . 120
chrVII 810973 810974 . 520
chrVII 810982 810983 . 240
chrVII 811031 811032 . 420
chrVII 811033 811034 . 220
chrVII 811039 811040 . 120
chrVII 811080 811081 . 260
chrVII 811088 811089 . 220
chrVII 811095 811096 . 400
chrVII 821279 821280 . 140
chrVII 821296 821297 . 120
chrVII 823415 823416 . 1340
chrVII 823596 823597 . 360
chrVII 823616 823617 . 1880
chrVII 823647 823648 . 1220
chrVII 823783 823784 . 640
chrVII 823793 823794 . 420
chrVII 823871 823872 . 160
chrVII 823873 823874 . 820
chrVII 823879 823880 . 140
chrVII 823891 823892 . 280
chrVII 823902 823903 . 940
chrVII 823905 823906 . 160
chrVII 823909 823910 . 460
chrVII 823932 823933 . 220
chrVII 823939 823940 . 340
chrVII 826648 826649 . 180
chrVII 826659 826660 . 120
chrVII 826828 826829 . 160
chrVII 826860 826861 . 140
chrVII 827174 827175 . 160
chrVII 827334 827335 . 120
chrVII 827385 827386 . 380
chrVII 827391 827392 . 160
chrVII 827409 827410 . 940
chrVII 827425 827426 . 120
chrVII 827442 827443 . 840
chrVII 828657 828658 . 120
chrVII 828712 828713 . 180
chrVII 828763 828764 . 120
chrVII 828967 828968 . 560
chrVII 828978 828979 . 220
chrVII 829010 829011 . 280
chrVII 829027 829028 . 1300
chrVII 829086 829087 . 380
chrVII 829182 829183 . 120
chrVII 829204 829205 . 140
chrVII 829211 829212 . 200
chrVII 829220 829221 . 200
chrVII 829757 829758 . 820
chrVII 829831 829832 . 140
chrVII 830013 830014 . 120
chrVII 830135 830136 . 320
chrVII 830307 830308 . 500
chrVII 830323 830324 . 200
chrVII 830323 830324 . 400
chrVII 830348 830349 . 340
chrVII 830355 830356 . 1760
chrVII 830358 830359 . 120
chrVII 830405 830406 . 180
chrVII 830555 830556 . 120
chrVII 830723 830724 . 440
chrVII 831276 831277 . 180
chrVII 831881 831882 . 580
chrVII 831889 831890 . 140
chrVII 831893 831894 . 780
chrVII 832051 832052 . 120
chrVII 832122 832123 . 400
chrVII 832244 832245 . 180
chrVII 832267 832268 . 160
chrVII 832313 832314 . 120
chrVII 832347 832348 . 160
chrVII 833143 833144 . 300
chrVII 833336 833337 . 460
chrVII 833498 833499 . 140
chrVII 833831 833832 . 220
chrVII 833861 833862 . 120
chrVII 833866 833867 . 180
chrVII 833877 833878 . 120
chrVII 834350 834351 . 340
chrVII 834503 834504 . 460
chrVII 834524 834525 . 240
chrVII 834584 834585 . 240
chrVII 834588 834589 . 180
chrVII 834617 834618 . 280
chrVII 834647 834648 . 1380
chrVII 834687 834688 . 120
chrVII 834712 834713 . 500
chrVII 834852 834853 . 860
chrVII 834905 834906 . 660
chrVII 834908 834909 . 2200
chrVII 834913 834914 . 480
chrVII 835056 835057 . 1700
chrVII 835110 835111 . 420
chrVII 835256 835257 . 740
chrVII 835395 835396 . 380
chrVII 835596 835597 . 2080
chrVII 835643 835644 . 280
chrVII 835773 835774 . 360
chrVII 835978 835979 . 780
chrVII 835981 835982 . 560
chrVII 836138 836139 . 400
chrVII 836160 836161 . 240
chrVII 836270 836271 . 120
chrVII 836794 836795 . 280
chrVII 836813 836814 . 1020
chrVII 836839 836840 . 420
chrVII 836852 836853 . 140
chrVII 836888 836889 . 120
chrVII 836891 836892 . 120
chrVII 837051 837052 . 820
chrVII 837061 837062 . 2260
chrVII 837071 837072 . 200
chrVII 837092 837093 . 120
chrVII 837131 837132 . 440
chrVII 840636 840637 . 2560
chrVII 840687 840688 . 440
chrVII 840765 840766 . 280
chrVII 840851 840852 . 420
chrVII 840888 840889 . 120
chrVII 840923 840924 . 320
chrVII 840937 840938 . 120
chrVII 840943 840944 . 1420
chrVII 841089 841090 . 320
chrVII 841233 841234 . 120
chrVII 841649 841650 . 140
chrVII 841754 841755 . 260
chrVII 841773 841774 . 140
chrVII 841790 841791 . 980
chrVII 842126 842127 . 720
chrVII 842281 842282 . 240
chrVII 842658 842659 . 820
chrVII 842663 842664 . 180
chrVII 842699 842700 . 200
chrVII 842702 842703 . 240
chrVII 843590 843591 . 260
chrVII 843671 843672 . 360
chrVII 843673 843674 . 160
chrVII 843679 843680 . 160
chrVII 843686 843687 . 160
chrVII 843731 843732 . 120
chrVII 843739 843740 . 120
chrVII 843768 843769 . 160
chrVII 843920 843921 . 660
chrVII 843924 843925 . 220
chrVII 844062 844063 . 180
chrVII 844080 844081 . 440
chrVII 844092 844093 . 120
chrVII 844103 844104 . 160
chrVII 844668 844669 . 300
chrVII 844693 844694 . 300
chrVII 844723 844724 . 140
chrVII 844842 844843 . 200
chrVII 845259 845260 . 480
chrVII 845261 845262 . 140
chrVII 845262 845263 . 120
chrVII 845337 845338 . 120
chrVII 845411 845412 . 600
chrVII 845742 845743 . 180
chrVII 845746 845747 . 1480
chrVII 845764 845765 . 120
chrVII 846072 846073 . 1600
chrVII 846194 846195 . 140
chrVII 846371 846372 . 980
chrVII 846379 846380 . 200
chrVII 846405 846406 . 460
chrVII 846435 846436 . 140
chrVII 846438 846439 . 1000
chrVII 846439 846440 . 120
chrVII 846442 846443 . 120
chrVII 846445 846446 . 240
chrVII 846478 846479 . 560
chrVII 846485 846486 . 120
chrVII 846659 846660 . 180
chrVII 846672 846673 . 180
chrVII 846829 846830 . 840
chrVII 846967 846968 . 480
chrVII 847270 847271 . 120
chrVII 848506 848507 . 4600
chrVII 848627 848628 . 160
chrVII 848672 848673 . 240
chrVII 848688 848689 . 600
chrVII 848692 848693 . 1320
chrVII 848696 848697 . 140
chrVII 848704 848705 . 200
chrVII 848718 848719 . 140
chrVII 848797 848798 . 180
chrVII 848806 848807 . 220
chrVII 848818 848819 . 360
chrVII 848823 848824 . 800
chrVII 848866 848867 . 580
chrVII 848891 848892 . 1100
chrVII 848923 848924 . 500
chrVII 848945 848946 . 120
chrVII 848949 848950 . 120
chrVII 848953 848954 . 220
chrVII 848978 848979 . 140
chrVII 848986 848987 . 200
chrVII 849005 849006 . 500
chrVII 849013 849014 . 160
chrVII 849028 849029 . 120
chrVII 849032 849033 . 160
chrVII 849042 849043 . 1000
chrVII 849074 849075 . 800
chrVII 849183 849184 . 120
chrVII 849385 849386 . 160
chrVII 849387 849388 . 520
chrVII 849395 849396 . 120
chrVII 849399 849400 . 140
chrVII 849416 849417 . 160
chrVII 849421 849422 . 300
chrVII 849425 849426 . 140
chrVII 849428 849429 . 220
chrVII 849433 849434 . 160
chrVII 849468 849469 . 120
chrVII 849499 849500 . 380
chrVII 849515 849516 . 460
chrVII 849522 849523 . 140
chrVII 849525 849526 . 120
chrVII 849544 849545 . 160
chrVII 849557 849558 . 660
chrVII 849689 849690 . 180
chrVII 849695 849696 . 320
chrVII 849870 849871 . 500
chrVII 849875 849876 . 500
chrVII 849891 849892 . 260
chrVII 849894 849895 . 620
chrVII 850553 850554 . 1200
chrVII 850580 850581 . 140
chrVII 850618 850619 . 200
chrVII 850788 850789 . 160
chrVII 850830 850831 . 120
chrVII 850837 850838 . 320
chrVII 850849 850850 . 320
chrVII 850875 850876 . 280
chrVII 850885 850886 . 160
chrVII 850915 850916 . 120
chrVII 850920 850921 . 600
chrVII 850926 850927 . 340
chrVII 850933 850934 . 620
chrVII 851431 851432 . 120
chrVII 851549 851550 . 140
chrVII 851590 851591 . 120
chrVII 851834 851835 . 160
chrVII 852010 852011 . 120
chrVII 852384 852385 . 260
chrVII 852688 852689 . 120
chrVII 852954 852955 . 340
chrVII 852999 853000 . 200
chrVII 853028 853029 . 140
chrVII 853329 853330 . 2380
chrVII 853490 853491 . 180
chrVII 853610 853611 . 180
chrVII 853633 853634 . 960
chrVII 853639 853640 . 200
chrVII 854626 854627 . 120
chrVII 854775 854776 . 120
chrVII 854979 854980 . 140
chrVII 855002 855003 . 120
chrVII 855010 855011 . 280
chrVII 855056 855057 . 140
chrVII 855071 855072 . 160
chrVII 855077 855078 . 120
chrVII 855080 855081 . 480
chrVII 855088 855089 . 300
chrVII 855095 855096 . 140
chrVII 855112 855113 . 120
chrVII 855256 855257 . 120
chrVII 855319 855320 . 120
chrVII 856008 856009 . 120
chrVII 856322 856323 . 400
chrVII 856380 856381 . 420
chrVII 856472 856473 . 160
chrVII 856487 856488 . 320
chrVII 856500 856501 . 280
chrVII 856668 856669 . 420
chrVII 856675 856676 . 300
chrVII 856724 856725 . 160
chrVII 856733 856734 . 940
chrVII 856755 856756 . 120
chrVII 856761 856762 . 940
chrVII 856779 856780 . 1300
chrVII 856814 856815 . 620
chrVII 856822 856823 . 160
chrVII 856848 856849 . 220
chrVII 856908 856909 . 820
chrVII 856943 856944 . 300
chrVII 856972 856973 . 120
chrVII 857124 857125 . 120
chrVII 857297 857298 . 120
chrVII 857323 857324 . 140
chrVII 857329 857330 . 500
chrVII 857333 857334 . 160
chrVII 857361 857362 . 500
chrVII 857406 857407 . 140
chrVII 857409 857410 . 140
chrVII 857434 857435 . 140
chrVII 857439 857440 . 220
chrVII 857445 857446 . 140
chrVII 857557 857558 . 160
chrVII 857560 857561 . 120
chrVII 857573 857574 . 1200
chrVII 857687 857688 . 560
chrVII 857773 857774 . 360
chrVII 857778 857779 . 400
chrVII 857814 857815 . 200
chrVII 857846 857847 . 240
chrVII 857858 857859 . 340
chrVII 857882 857883 . 840
chrVII 857883 857884 . 320
chrVII 857883 857884 . 120
chrVII 857905 857906 . 1260
chrVII 857946 857947 . 120
chrVII 857952 857953 . 980
chrVII 858086 858087 . 180
chrVII 858106 858107 . 1480
chrVII 858140 858141 . 200
chrVII 858150 858151 . 340
chrVII 858199 858200 . 120
chrVII 858207 858208 . 140
chrVII 858218 858219 . 120
chrVII 858229 858230 . 120
chrVII 858363 858364 . 400
chrVII 858380 858381 . 140
chrVII 858424 858425 . 160
chrVII 858474 858475 . 120
chrVII 858566 858567 . 480
chrVII 858578 858579 . 120
chrVII 858838 858839 . 2960
chrVII 859452 859453 . 400
chrVII 859608 859609 . 120
chrVII 859616 859617 . 120
chrVII 859634 859635 . 160
chrVII 859706 859707 . 440
chrVII 859715 859716 . 140
chrVII 859726 859727 . 140
chrVII 859734 859735 . 180
chrVII 859737 859738 . 140
chrVII 859760 859761 . 240
chrVII 860133 860134 . 180
chrVII 860340 860341 . 520
chrVII 860447 860448 . 120
chrVII 861636 861637 . 160
chrVII 863496 863497 . 120
chrVII 863683 863684 . 380
chrVII 864625 864626 . 140
chrVII 864934 864935 . 180
chrVII 865828 865829 . 660
chrVII 866210 866211 . 120
chrVII 866213 866214 . 200
chrVII 866279 866280 . 120
chrVII 867623 867624 . 440
chrVII 867680 867681 . 180
chrVII 870094 870095 . 360
chrVII 870156 870157 . 120
chrVII 870185 870186 . 120
chrVII 870191 870192 . 340
chrVII 870505 870506 . 380
chrVII 870563 870564 . 360
chrVII 871526 871527 . 140
chrVII 871532 871533 . 140
chrVII 871548 871549 . 180
chrVII 871561 871562 . 260
chrVII 871587 871588 . 340
chrVII 871598 871599 . 340
chrVII 871612 871613 . 160
chrVII 871659 871660 . 120
chrVII 871675 871676 . 160
chrVII 871683 871684 . 180
chrVII 871686 871687 . 180
chrVII 871859 871860 . 200
chrVII 872519 872520 . 140
chrVII 872957 872958 . 180
chrVII 873051 873052 . 140
chrVII 875207 875208 . 700
chrVII 875244 875245 . 180
chrVII 875252 875253 . 920
chrVII 875260 875261 . 220
chrVII 875302 875303 . 500
chrVII 875305 875306 . 200
chrVII 875313 875314 . 180
chrVII 875457 875458 . 420
chrVII 875623 875624 . 560
chrVII 875944 875945 . 140
chrVII 876013 876014 . 200
chrVII 876330 876331 . 120
chrVII 876483 876484 . 320
chrVII 876492 876493 . 160
chrVII 876514 876515 . 920
chrVII 876545 876546 . 160
chrVII 876830 876831 . 900
chrVII 876874 876875 . 120
chrVII 876948 876949 . 140
chrVII 877224 877225 . 120
chrVII 877553 877554 . 240
chrVII 877652 877653 . 500
chrVII 877862 877863 . 160
chrVII 878364 878365 . 1580
chrVII 878397 878398 . 2260
chrVII 878469 878470 . 1520
chrVII 878475 878476 . 480
chrVII 878561 878562 . 140
chrVII 878629 878630 . 140
chrVII 878645 878646 . 140
chrVII 878663 878664 . 120
chrVII 878672 878673 . 280
chrVII 878757 878758 . 460
chrVII 878761 878762 . 340
chrVII 878771 878772 . 180
chrVII 878785 878786 . 680
chrVII 878875 878876 . 2720
chrVII 879021 879022 . 540
chrVII 879175 879176 . 220
chrVII 879182 879183 . 400
chrVII 879224 879225 . 120
chrVII 879242 879243 . 140
chrVII 879429 879430 . 260
chrVII 879501 879502 . 400
chrVII 879502 879503 . 420
chrVII 879505 879506 . 140
chrVII 879511 879512 . 200
chrVII 879513 879514 . 360
chrVII 879543 879544 . 180
chrVII 879579 879580 . 260
chrVII 879594 879595 . 1000
chrVII 879602 879603 . 1860
chrVII 879630 879631 . 840
chrVII 879632 879633 . 1140
chrVII 879640 879641 . 180
chrVII 879650 879651 . 220
chrVII 879821 879822 . 1260
chrVII 879828 879829 . 140
chrVII 879850 879851 . 300
chrVII 879873 879874 . 340
chrVII 879990 879991 . 440
chrVII 880010 880011 . 380
chrVII 880017 880018 . 140
chrVII 880025 880026 . 1180
chrVII 880064 880065 . 380
chrVII 880127 880128 . 520
chrVII 880135 880136 . 1000
chrVII 880163 880164 . 180
chrVII 880174 880175 . 360
chrVII 880331 880332 . 120
chrVII 880370 880371 . 220
chrVII 880519 880520 . 500
chrVII 880598 880599 . 280
chrVII 880692 880693 . 720
chrVII 881162 881163 . 220
chrVII 881493 881494 . 520
chrVII 881547 881548 . 200
chrVII 881700 881701 . 260
chrVII 881782 881783 . 120
chrVII 881788 881789 . 280
chrVII 882098 882099 . 220
chrVII 882339 882340 . 200
chrVII 882342 882343 . 140
chrVII 882563 882564 . 1100
chrVII 882614 882615 . 160
chrVII 882615 882616 . 1200
chrVII 882631 882632 . 120
chrVII 882648 882649 . 680
chrVII 882698 882699 . 200
chrVII 882899 882900 . 120
chrVII 883147 883148 . 120
chrVII 883975 883976 . 220
chrVII 883989 883990 . 160
chrVII 883997 883998 . 120
chrVII 884037 884038 . 400
chrVII 884039 884040 . 1480
chrVII 884070 884071 . 380
chrVII 884097 884098 . 160
chrVII 884097 884098 . 140
chrVII 884106 884107 . 220
chrVII 884118 884119 . 200
chrVII 884160 884161 . 180
chrVII 884200 884201 . 260
chrVII 884201 884202 . 320
chrVII 884212 884213 . 180
chrVII 884219 884220 . 320
chrVII 884221 884222 . 500
chrVII 884440 884441 . 780
chrVII 884441 884442 . 1140
chrVII 884450 884451 . 360
chrVII 885328 885329 . 160
chrVII 885835 885836 . 540
chrVII 885879 885880 . 500
chrVII 885887 885888 . 3200
chrVII 885906 885907 . 140
chrVII 885909 885910 . 2680
chrVII 885921 885922 . 980
chrVII 885933 885934 . 120
chrVII 885949 885950 . 360
chrVII 885957 885958 . 560
chrVII 886129 886130 . 420
chrVII 886140 886141 . 1760
chrVII 886156 886157 . 280
chrVII 886270 886271 . 120
chrVII 886500 886501 . 780
chrVII 887223 887224 . 120
chrVII 887790 887791 . 560
chrVII 887877 887878 . 240
chrVII 887881 887882 . 400
chrVII 887902 887903 . 220
chrVII 887929 887930 . 120
chrVII 887946 887947 . 1080
chrVII 887948 887949 . 160
chrVII 887957 887958 . 860
chrVII 887963 887964 . 120
chrVII 887966 887967 . 200
chrVII 887984 887985 . 140
chrVII 887991 887992 . 200
chrVII 888298 888299 . 120
chrVII 888584 888585 . 120
chrVII 888614 888615 . 280
chrVII 888621 888622 . 220
chrVII 888643 888644 . 140
chrVII 888700 888701 . 200
chrVII 888702 888703 . 260
chrVII 888703 888704 . 120
chrVII 888704 888705 . 120
chrVII 888708 888709 . 1180
chrVII 888746 888747 . 300
chrVII 889258 889259 . 120
chrVII 889605 889606 . 300
chrVII 889610 889611 . 140
chrVII 889612 889613 . 260
chrVII 889622 889623 . 180
chrVII 890437 890438 . 200
chrVII 891157 891158 . 1200
chrVII 892017 892018 . 720
chrVII 892139 892140 . 640
chrVII 892255 892256 . 120
chrVII 892307 892308 . 800
chrVII 892330 892331 . 120
chrVII 892360 892361 . 200
chrVII 892378 892379 . 140
chrVII 892400 892401 . 340
chrVII 893547 893548 . 380
chrVII 893583 893584 . 460
chrVII 893646 893647 . 120
chrVII 893693 893694 . 780
chrVII 893698 893699 . 380
chrVII 894156 894157 . 120
chrVII 894339 894340 . 200
chrVII 894343 894344 . 120
chrVII 894369 894370 . 580
chrVII 894374 894375 . 120
chrVII 894424 894425 . 420
chrVII 894434 894435 . 560
chrVII 894437 894438 . 140
chrVII 894442 894443 . 680
chrVII 894448 894449 . 380
chrVII 894491 894492 . 200
chrVII 894521 894522 . 260
chrVII 894605 894606 . 360
chrVII 894611 894612 . 120
chrVII 894631 894632 . 720
chrVII 894636 894637 . 800
chrVII 897333 897334 . 120
chrVII 897364 897365 . 280
chrVII 897580 897581 . 200
chrVII 897744 897745 . 120
chrVII 897924 897925 . 120
chrVII 898075 898076 . 140
chrVII 898115 898116 . 160
chrVII 898230 898231 . 300
chrVII 898265 898266 . 120
chrVII 898459 898460 . 660
chrVII 898864 898865 . 140
chrVII 898865 898866 . 340
chrVII 899213 899214 . 140
chrVII 899217 899218 . 120
chrVII 899558 899559 . 380
chrVII 899739 899740 . 220
chrVII 899805 899806 . 360
chrVII 899990 899991 . 180
chrVII 899993 899994 . 120
chrVII 900395 900396 . 300
chrVII 900786 900787 . 160
chrVII 900953 900954 . 120
chrVII 901073 901074 . 420
chrVII 901233 901234 . 120
chrVII 902206 902207 . 240
chrVII 902365 902366 . 180
chrVII 902366 902367 . 1040
chrVII 902376 902377 . 480
chrVII 902385 902386 . 120
chrVII 902399 902400 . 380
chrVII 902408 902409 . 1420
chrVII 902449 902450 . 120
chrVII 902619 902620 . 320
chrVII 902794 902795 . 1620
chrVII 902853 902854 . 300
chrVII 902963 902964 . 360
chrVII 903018 903019 . 640
chrVII 903022 903023 . 300
chrVII 903201 903202 . 140
chrVII 903204 903205 . 320
chrVII 903267 903268 . 120
chrVII 903270 903271 . 180
chrVII 903281 903282 . 1620
chrVII 903328 903329 . 300
chrVII 903339 903340 . 500
chrVII 903388 903389 . 120
chrVII 903437 903438 . 120
chrVII 903466 903467 . 560
chrVII 903648 903649 . 1820
chrVII 903890 903891 . 3180
chrVII 903918 903919 . 220
chrVII 904350 904351 . 140
chrVII 904449 904450 . 120
chrVII 904784 904785 . 140
chrVII 904801 904802 . 120
chrVII 904876 904877 . 440
chrVII 904929 904930 . 500
chrVII 904932 904933 . 140
chrVII 904951 904952 . 120
chrVII 904988 904989 . 240
chrVII 905021 905022 . 1380
chrVII 905023 905024 . 120
chrVII 905027 905028 . 1060
chrVII 905117 905118 . 160
chrVII 905138 905139 . 400
chrVII 905140 905141 . 720
chrVII 905147 905148 . 400
chrVII 905159 905160 . 1480
chrVII 905164 905165 . 180
chrVII 905175 905176 . 280
chrVII 905197 905198 . 120
chrVII 905197 905198 . 200
chrVII 905204 905205 . 1140
chrVII 905209 905210 . 360
chrVII 905353 905354 . 400
chrVII 905364 905365 . 300
chrVII 905382 905383 . 1640
chrVII 905388 905389 . 760
chrVII 905395 905396 . 240
chrVII 905403 905404 . 120
chrVII 905420 905421 . 720
chrVII 905425 905426 . 300
chrVII 905435 905436 . 280
chrVII 905439 905440 . 260
chrVII 905443 905444 . 1120
chrVII 905465 905466 . 280
chrVII 905495 905496 . 560
chrVII 905509 905510 . 140
chrVII 905512 905513 . 440
chrVII 905517 905518 . 520
chrVII 905607 905608 . 540
chrVII 905638 905639 . 260
chrVII 905730 905731 . 420
chrVII 905763 905764 . 120
chrVII 905766 905767 . 300
chrVII 905777 905778 . 760
chrVII 905787 905788 . 160
chrVII 905796 905797 . 240
chrVII 905797 905798 . 140
chrVII 905810 905811 . 480
chrVII 905816 905817 . 400
chrVII 905865 905866 . 240
chrVII 907022 907023 . 320
chrVII 907149 907150 . 160
chrVII 907521 907522 . 200
chrVII 907649 907650 . 340
chrVII 907866 907867 . 300
chrVII 907935 907936 . 200
chrVII 907993 907994 . 760
chrVII 908006 908007 . 160
chrVII 908128 908129 . 460
chrVII 908310 908311 . 120
chrVII 908365 908366 . 520
chrVII 908396 908397 . 680
chrVII 908525 908526 . 320
chrVII 908676 908677 . 420
chrVII 908906 908907 . 120
chrVII 908915 908916 . 180
chrVII 908923 908924 . 200
chrVII 908984 908985 . 200
chrVII 909018 909019 . 120
chrVII 909691 909692 . 1040
chrVII 909984 909985 . 140
chrVII 910266 910267 . 200
chrVII 910270 910271 . 160
chrVII 910335 910336 . 700
chrVII 910378 910379 . 380
chrVII 910405 910406 . 140
chrVII 910408 910409 . 360
chrVII 910560 910561 . 180
chrVII 910566 910567 . 320
chrVII 910795 910796 . 320
chrVII 911025 911026 . 260
chrVII 911224 911225 . 2040
chrVII 911339 911340 . 1860
chrVII 911542 911543 . 260
chrVII 911732 911733 . 460
chrVII 911752 911753 . 780
chrVII 912833 912834 . 880
chrVII 912928 912929 . 860
chrVII 912963 912964 . 580
chrVII 913024 913025 . 2300
chrVII 913178 913179 . 180
chrVII 913192 913193 . 200
chrVII 913322 913323 . 760
chrVII 913353 913354 . 340
chrVII 913387 913388 . 460
chrVII 913388 913389 . 160
chrVII 913430 913431 . 720
chrVII 913448 913449 . 520
chrVII 913620 913621 . 220
chrVII 913752 913753 . 400
chrVII 913852 913853 . 120
chrVII 914042 914043 . 200
chrVII 914090 914091 . 180
chrVII 914218 914219 . 1000
chrVII 914747 914748 . 120
chrVII 914886 914887 . 200
chrVII 914915 914916 . 120
chrVII 914923 914924 . 180
chrVII 915023 915024 . 120
chrVII 915058 915059 . 140
chrVII 915065 915066 . 160
chrVII 915089 915090 . 260
chrVII 915104 915105 . 120
chrVII 915114 915115 . 140
chrVII 915120 915121 . 620
chrVII 915121 915122 . 140
chrVII 915122 915123 . 120
chrVII 915183 915184 . 120
chrVII 916731 916732 . 120
chrVII 916764 916765 . 1900
chrVII 916891 916892 . 120
chrVII 916899 916900 . 360
chrVII 916941 916942 . 140
chrVII 916956 916957 . 780
chrVII 916958 916959 . 440
chrVII 916958 916959 . 140
chrVII 916959 916960 . 120
chrVII 917056 917057 . 3140
chrVII 917164 917165 . 1880
chrVII 918277 918278 . 420
chrVII 918451 918452 . 120
chrVII 918832 918833 . 240
chrVII 919172 919173 . 220
chrVII 919195 919196 . 660
chrVII 919378 919379 . 280
chrVII 919391 919392 . 240
chrVII 919491 919492 . 300
chrVII 919524 919525 . 140
chrVII 919554 919555 . 760
chrVII 919629 919630 . 600
chrVII 919701 919702 . 780
chrVII 919710 919711 . 440
chrVII 919720 919721 . 1860
chrVII 919727 919728 . 180
chrVII 919754 919755 . 180
chrVII 919757 919758 . 720
chrVII 919795 919796 . 120
chrVII 919799 919800 . 280
chrVII 919816 919817 . 560
chrVII 919967 919968 . 1060
chrVII 920021 920022 . 560
chrVII 920029 920030 . 140
chrVII 920030 920031 . 500
chrVII 920045 920046 . 860
chrVII 920425 920426 . 120
chrVII 921936 921937 . 420
chrVII 921956 921957 . 1000
chrVII 921959 921960 . 1080
chrVII 921964 921965 . 160
chrVII 921975 921976 . 960
chrVII 921981 921982 . 1500
chrVII 921995 921996 . 840
chrVII 922007 922008 . 1240
chrVII 922055 922056 . 740
chrVII 922059 922060 . 540
chrVII 922061 922062 . 600
chrVII 922137 922138 . 900
chrVII 922252 922253 . 140
chrVII 922414 922415 . 240
chrVII 922419 922420 . 120
chrVII 924187 924188 . 200
chrVII 924221 924222 . 180
chrVII 924541 924542 . 2380
chrVII 924547 924548 . 300
chrVII 924563 924564 . 300
chrVII 924572 924573 . 1220
chrVII 924586 924587 . 280
chrVII 924591 924592 . 180
chrVII 924637 924638 . 380
chrVII 924646 924647 . 120
chrVII 924805 924806 . 280
chrVII 924811 924812 . 200
chrVII 926316 926317 . 200
chrVII 926705 926706 . 220
chrVII 926709 926710 . 200
chrVII 927096 927097 . 300
chrVII 927538 927539 . 120
chrVII 928369 928370 . 760
chrVII 929485 929486 . 180
chrVII 930023 930024 . 500
chrVII 930061 930062 . 1620
chrVII 930493 930494 . 120
chrVII 930722 930723 . 200
chrVII 930730 930731 . 1420
chrVII 930759 930760 . 1020
chrVII 930932 930933 . 120
chrVII 931025 931026 . 120
chrVII 931104 931105 . 200
chrVII 931115 931116 . 120
chrVII 931401 931402 . 700
chrVII 932062 932063 . 200
chrVII 932072 932073 . 140
chrVII 932072 932073 . 140
chrVII 932080 932081 . 240
chrVII 932105 932106 . 180
chrVII 932189 932190 . 500
chrVII 932200 932201 . 420
chrVII 932413 932414 . 760
chrVII 935792 935793 . 260
chrVII 935838 935839 . 420
chrVII 935844 935845 . 120
chrVII 935923 935924 . 220
chrVII 935951 935952 . 140
chrVII 936098 936099 . 120
chrVII 936134 936135 . 180
chrVII 936386 936387 . 1100
chrVII 936426 936427 . 1080
chrVII 936552 936553 . 1240
chrVII 936586 936587 . 520
chrVII 936733 936734 . 2480
chrVII 936928 936929 . 3160
chrVII 936934 936935 . 120
chrVII 936935 936936 . 1560
chrVII 936939 936940 . 1360
chrVII 936945 936946 . 1480
chrVII 936952 936953 . 620
chrVII 937030 937031 . 200
chrVII 937060 937061 . 200
chrVII 937075 937076 . 180
chrVII 937204 937205 . 660
chrVII 937350 937351 . 340
chrVII 937572 937573 . 120
chrVII 937982 937983 . 420
chrVII 937995 937996 . 240
chrVII 938027 938028 . 260
chrVII 938032 938033 . 120
chrVII 938327 938328 . 120
chrVII 938829 938830 . 280
chrVII 938843 938844 . 120
chrVII 938856 938857 . 1420
chrVII 939216 939217 . 120
chrVII 939236 939237 . 360
chrVII 939266 939267 . 140
chrVII 939275 939276 . 220
chrVII 939279 939280 . 200
chrVII 939726 939727 . 280
chrVII 939738 939739 . 480
chrVII 939784 939785 . 180
chrVII 939817 939818 . 160
chrVII 939877 939878 . 280
chrVII 939878 939879 . 260
chrVII 939879 939880 . 120
chrVII 939882 939883 . 160
chrVII 940026 940027 . 160
chrVII 940057 940058 . 480
chrVII 940313 940314 . 260
chrVII 940853 940854 . 260
chrVII 941022 941023 . 140
chrVII 941089 941090 . 540
chrVII 941207 941208 . 240
chrVII 941319 941320 . 140
chrVII 941788 941789 . 380
chrVII 942156 942157 . 120
chrVII 942293 942294 . 120
chrVII 942310 942311 . 780
chrVII 942315 942316 . 140
chrVII 942338 942339 . 280
chrVII 942349 942350 . 520
chrVII 942479 942480 . 440
chrVII 942512 942513 . 220
chrVII 942529 942530 . 220
chrVII 942532 942533 . 120
chrVII 942552 942553 . 120
chrVII 942600 942601 . 320
chrVII 942611 942612 . 180
chrVII 942612 942613 . 260
chrVII 942625 942626 . 140
chrVII 943135 943136 . 520
chrVII 943169 943170 . 120
chrVII 943251 943252 . 140
chrVII 943557 943558 . 1480
chrVII 943624 943625 . 700
chrVII 944050 944051 . 580
chrVII 944248 944249 . 160
chrVII 944548 944549 . 820
chrVII 944968 944969 . 140
chrVII 944988 944989 . 140
chrVII 944992 944993 . 220
chrVII 945010 945011 . 360
chrVII 945198 945199 . 120
chrVII 945290 945291 . 1840
chrVII 945681 945682 . 1080
chrVII 945721 945722 . 200
chrVII 946024 946025 . 120
chrVII 946190 946191 . 200
chrVII 946702 946703 . 140
chrVII 946858 946859 . 120
chrVII 947035 947036 . 140
chrVII 947046 947047 . 180
chrVII 947197 947198 . 120
chrVII 947208 947209 . 220
chrVII 947211 947212 . 120
chrVII 947223 947224 . 140
chrVII 947254 947255 . 180
chrVII 947266 947267 . 360
chrVII 947275 947276 . 120
chrVII 947285 947286 . 340
chrVII 947303 947304 . 280
chrVII 947309 947310 . 440
chrVII 948003 948004 . 260
chrVII 948259 948260 . 220
chrVII 949124 949125 . 180
chrVII 949135 949136 . 320
chrVII 949311 949312 . 760
chrVII 950980 950981 . 820
chrVII 950999 951000 . 320
chrVII 951096 951097 . 580
chrVII 951210 951211 . 460
chrVII 951233 951234 . 400
chrVII 951310 951311 . 180
chrVII 951362 951363 . 400
chrVII 951455 951456 . 200
chrVII 951482 951483 . 180
chrVII 951496 951497 . 2560
chrVII 951504 951505 . 280
chrVII 951514 951515 . 880
chrVII 951516 951517 . 300
chrVII 951535 951536 . 120
chrVII 951858 951859 . 120
chrVII 951858 951859 . 160
chrVII 951874 951875 . 320
chrVII 951896 951897 . 1020
chrVII 951905 951906 . 420
chrVII 951960 951961 . 140
chrVII 952178 952179 . 140
chrVII 952301 952302 . 140
chrVII 952387 952388 . 140
chrVII 952430 952431 . 360
chrVII 952938 952939 . 320
chrVII 953110 953111 . 1340
chrVII 953394 953395 . 200
chrVII 953395 953396 . 220
chrVII 953424 953425 . 300
chrVII 953559 953560 . 380
chrVII 953603 953604 . 640
chrVII 953604 953605 . 1080
chrVII 953613 953614 . 760
chrVII 953630 953631 . 660
chrVII 953716 953717 . 280
chrVII 953723 953724 . 120
chrVII 953865 953866 . 3800
chrVII 953872 953873 . 220
chrVII 953886 953887 . 200
chrVII 953896 953897 . 240
chrVII 953918 953919 . 120
chrVII 953919 953920 . 720
chrVII 954073 954074 . 120
chrVII 954083 954084 . 440
chrVII 954210 954211 . 1360
chrVII 954411 954412 . 300
chrVII 954589 954590 . 140
chrVII 955469 955470 . 220
chrVII 955589 955590 . 700
chrVII 955610 955611 . 160
chrVII 955709 955710 . 120
chrVII 955849 955850 . 120
chrVII 955955 955956 . 640
chrVII 956050 956051 . 240
chrVII 956761 956762 . 1980
chrVII 956839 956840 . 160
chrVII 957180 957181 . 120
chrVII 958335 958336 . 140
chrVII 958335 958336 . 120
chrVII 958483 958484 . 140
chrVII 958509 958510 . 280
chrVII 958622 958623 . 420
chrVII 958628 958629 . 180
chrVII 958645 958646 . 120
chrVII 958693 958694 . 280
chrVII 958722 958723 . 260
chrVII 958935 958936 . 580
chrVII 959016 959017 . 140
chrVII 959118 959119 . 140
chrVII 959126 959127 . 800
chrVII 959134 959135 . 760
chrVII 959168 959169 . 820
chrVII 959229 959230 . 180
chrVII 959263 959264 . 700
chrVII 959300 959301 . 200
chrVII 959311 959312 . 2200
chrVII 959333 959334 . 440
chrVII 959408 959409 . 740
chrVII 959441 959442 . 320
chrVII 959457 959458 . 480
chrVII 959544 959545 . 220
chrVII 959598 959599 . 260
chrVII 959628 959629 . 160
chrVII 959743 959744 . 140
chrVII 959967 959968 . 460
chrVII 960020 960021 . 980
chrVII 960140 960141 . 520
chrVII 960879 960880 . 1920
chrVII 960889 960890 . 120
chrVII 961064 961065 . 200
chrVII 961085 961086 . 580
chrVII 961143 961144 . 380
chrVII 961259 961260 . 620
chrVII 961262 961263 . 240
chrVII 961334 961335 . 1440
chrVII 961417 961418 . 6180
chrVII 961427 961428 . 120
chrVII 961964 961965 . 460
chrVII 962169 962170 . 820
chrVII 962174 962175 . 300
chrVII 962175 962176 . 140
chrVII 962221 962222 . 120
chrVII 962240 962241 . 460
chrVII 962251 962252 . 120
chrVII 962254 962255 . 380
chrVII 962279 962280 . 160
chrVII 962407 962408 . 120
chrVII 962408 962409 . 140
chrVII 962511 962512 . 120
chrVII 962535 962536 . 120
chrVII 962651 962652 . 140
chrVII 962668 962669 . 180
chrVII 962713 962714 . 120
chrVII 962948 962949 . 480
chrVII 963022 963023 . 280
chrVII 963038 963039 . 680
chrVII 963061 963062 . 600
chrVII 963061 963062 . 260
chrVII 963106 963107 . 140
chrVII 963223 963224 . 380
chrVII 963289 963290 . 740
chrVII 963500 963501 . 360
chrVII 963725 963726 . 460
chrVII 963731 963732 . 180
chrVII 964225 964226 . 260
chrVII 964244 964245 . 220
chrVII 964460 964461 . 220
chrVII 964786 964787 . 720
chrVII 965765 965766 . 920
chrVII 965781 965782 . 140
chrVII 965788 965789 . 1800
chrVII 965789 965790 . 240
chrVII 965790 965791 . 120
chrVII 965809 965810 . 120
chrVII 965811 965812 . 120
chrVII 965817 965818 . 140
chrVII 965858 965859 . 440
chrVII 966053 966054 . 560
chrVII 967444 967445 . 440
chrVII 967629 967630 . 1900
chrVII 967694 967695 . 980
chrVII 967846 967847 . 1740
chrVII 967890 967891 . 540
chrVII 967898 967899 . 260
chrVII 967933 967934 . 920
chrVII 968001 968002 . 160
chrVII 968365 968366 . 840
chrVII 968405 968406 . 280
chrVII 968506 968507 . 1140
chrVII 968531 968532 . 160
chrVII 968661 968662 . 260
chrVII 968714 968715 . 180
chrVII 968788 968789 . 160
chrVII 968794 968795 . 520
chrVII 968842 968843 . 120
chrVII 968845 968846 . 140
chrVII 968955 968956 . 120
chrVII 968997 968998 . 1480
chrVII 969026 969027 . 120
chrVII 969319 969320 . 980
chrVII 969490 969491 . 140
chrVII 969492 969493 . 140
chrVII 969498 969499 . 140
chrVII 969501 969502 . 880
chrVII 969512 969513 . 360
chrVII 969545 969546 . 160
chrVII 969564 969565 . 300
chrVII 969580 969581 . 180
chrVII 969589 969590 . 240
chrVII 969591 969592 . 740
chrVII 969594 969595 . 200
chrVII 969605 969606 . 480
chrVII 969613 969614 . 260
chrVII 969617 969618 . 120
chrVII 969644 969645 . 380
chrVII 969660 969661 . 120
chrVII 969661 969662 . 120
chrVII 969808 969809 . 120
chrVII 969822 969823 . 400
chrVII 969851 969852 . 120
chrVII 969997 969998 . 540
chrVII 970036 970037 . 240
chrVII 970156 970157 . 260
chrVII 970172 970173 . 140
chrVII 970191 970192 . 280
chrVII 970207 970208 . 140
chrVII 970209 970210 . 740
chrVII 970229 970230 . 240
chrVII 970251 970252 . 120
chrVII 970261 970262 . 380
chrVII 970269 970270 . 220
chrVII 970274 970275 . 260
chrVII 970293 970294 . 120
chrVII 970297 970298 . 220
chrVII 970301 970302 . 120
chrVII 970311 970312 . 640
chrVII 970317 970318 . 120
chrVII 970319 970320 . 340
chrVII 970323 970324 . 140
chrVII 970502 970503 . 260
chrVII 970857 970858 . 900
chrVII 973494 973495 . 720
chrVII 973860 973861 . 120
chrVII 974111 974112 . 320
chrVII 974178 974179 . 220
chrVII 974206 974207 . 760
chrVII 974213 974214 . 1300
chrVII 974223 974224 . 260
chrVII 974252 974253 . 340
chrVII 974271 974272 . 680
chrVII 974297 974298 . 220
chrVII 974438 974439 . 440
chrVII 974500 974501 . 1200
chrVII 974546 974547 . 3500
chrVII 974594 974595 . 1960
chrVII 974693 974694 . 720
chrVII 974733 974734 . 500
chrVII 974738 974739 . 2560
chrVII 974747 974748 . 4740
chrVII 974761 974762 . 300
chrVII 974765 974766 . 120
chrVII 974829 974830 . 640
chrVII 974905 974906 . 460
chrVII 974941 974942 . 120
chrVII 974954 974955 . 740
chrVII 975114 975115 . 120
chrVII 975132 975133 . 120
chrVII 975141 975142 . 340
chrVII 975257 975258 . 400
chrVII 975277 975278 . 260
chrVII 975322 975323 . 960
chrVII 975435 975436 . 160
chrVII 975953 975954 . 1180
chrVII 976535 976536 . 320
chrVII 976540 976541 . 180
chrVII 976631 976632 . 120
chrVII 977124 977125 . 120
chrVII 977169 977170 . 120
chrVII 977179 977180 . 120
chrVII 977301 977302 . 120
chrVII 977382 977383 . 120
chrVII 978136 978137 . 160
chrVII 978149 978150 . 140
chrVII 978178 978179 . 1060
chrVII 978205 978206 . 520
chrVII 978206 978207 . 2100
chrVII 978215 978216 . 120
chrVII 978259 978260 . 1960
chrVII 978314 978315 . 1140
chrVII 978338 978339 . 240
chrVII 978388 978389 . 880
chrVII 978961 978962 . 920
chrVII 979202 979203 . 320
chrVII 979511 979512 . 140
chrVII 979517 979518 . 260
chrVII 979525 979526 . 2020
chrVII 979531 979532 . 160
chrVII 979552 979553 . 700
chrVII 979595 979596 . 260
chrVII 979605 979606 . 240
chrVII 979632 979633 . 140
chrVII 979659 979660 . 340
chrVII 979677 979678 . 420
chrVII 979844 979845 . 120
chrVII 980850 980851 . 140
chrVII 982176 982177 . 120
chrVII 982197 982198 . 380
chrVII 982211 982212 . 420
chrVII 982308 982309 . 240
chrVII 982314 982315 . 340
chrVII 982322 982323 . 120
chrVII 982332 982333 . 680
chrVII 982336 982337 . 140
chrVII 982341 982342 . 180
chrVII 982441 982442 . 860
chrVII 982472 982473 . 180
chrVII 982483 982484 . 120
chrVII 983700 983701 . 160
chrVII 984328 984329 . 1380
chrVII 984369 984370 . 400
chrVII 984378 984379 . 120
chrVII 984406 984407 . 220
chrVII 984419 984420 . 360
chrVII 984764 984765 . 780
chrVII 984768 984769 . 400
chrVII 984779 984780 . 160
chrVII 984787 984788 . 160
chrVII 984790 984791 . 120
chrVII 984802 984803 . 320
chrVII 984803 984804 . 620
chrVII 984808 984809 . 1320
chrVII 984812 984813 . 140
chrVII 984969 984970 . 540
chrVII 985284 985285 . 1280
chrVII 985815 985816 . 180
chrVII 985873 985874 . 160
chrVII 985977 985978 . 680
chrVII 986021 986022 . 1460
chrVII 986300 986301 . 420
chrVII 986309 986310 . 160
chrVII 986312 986313 . 2860
chrVII 986532 986533 . 1960
chrVII 987484 987485 . 140
chrVII 987714 987715 . 740
chrVII 988591 988592 . 300
chrVII 989108 989109 . 120
chrVII 989252 989253 . 140
chrVII 989351 989352 . 120
chrVII 989380 989381 . 160
chrVII 989482 989483 . 260
chrVII 989585 989586 . 200
chrVII 989645 989646 . 240
chrVII 989665 989666 . 120
chrVII 989785 989786 . 140
chrVII 989797 989798 . 120
chrVII 989808 989809 . 1220
chrVII 989849 989850 . 980
chrVII 990135 990136 . 300
chrVII 990149 990150 . 180
chrVII 990210 990211 . 120
chrVII 990251 990252 . 320
chrVII 990278 990279 . 200
chrVII 990299 990300 . 160
chrVII 990545 990546 . 120
chrVII 990719 990720 . 3200
chrVII 990913 990914 . 400
chrVII 990964 990965 . 120
chrVII 991243 991244 . 180
chrVII 991296 991297 . 500
chrVII 991311 991312 . 400
chrVII 991491 991492 . 2640
chrVII 992157 992158 . 300
chrVII 992765 992766 . 860
chrVII 993498 993499 . 1000
chrVII 993622 993623 . 140
chrVII 993845 993846 . 280
chrVII 993895 993896 . 800
chrVII 993903 993904 . 380
chrVII 993917 993918 . 2380
chrVII 993926 993927 . 1240
chrVII 993934 993935 . 140
chrVII 993937 993938 . 160
chrVII 994072 994073 . 120
chrVII 994185 994186 . 1540
chrVII 994191 994192 . 1160
chrVII 994201 994202 . 160
chrVII 994202 994203 . 1840
chrVII 994206 994207 . 700
chrVII 994215 994216 . 740
chrVII 994240 994241 . 120
chrVII 994245 994246 . 300
chrVII 994251 994252 . 600
chrVII 994256 994257 . 280
chrVII 994259 994260 . 280
chrVII 994279 994280 . 320
chrVII 994315 994316 . 480
chrVII 994422 994423 . 740
chrVII 994577 994578 . 420
chrVII 994610 994611 . 160
chrVII 994779 994780 . 2920
chrVII 994857 994858 . 780
chrVII 995094 995095 . 300
chrVII 995452 995453 . 140
chrVII 995455 995456 . 300
chrVII 995472 995473 . 440
chrVII 995479 995480 . 360
chrVII 995479 995480 . 1160
chrVII 995482 995483 . 480
chrVII 995486 995487 . 120
chrVII 995488 995489 . 1100
chrVII 995498 995499 . 2020
chrVII 995503 995504 . 860
chrVII 995520 995521 . 300
chrVII 995537 995538 . 380
chrVII 995568 995569 . 380
chrVII 995576 995577 . 180
chrVII 996132 996133 . 180
chrVII 996262 996263 . 160
chrVII 996279 996280 . 140
chrVII 996283 996284 . 340
chrVII 996430 996431 . 2920
chrVII 996436 996437 . 140
chrVII 996460 996461 . 580
chrVII 996489 996490 . 120
chrVII 996530 996531 . 120
chrVII 996691 996692 . 600
chrVII 996701 996702 . 360
chrVII 996745 996746 . 240
chrVII 996786 996787 . 120
chrVII 998327 998328 . 1720
chrVII 999239 999240 . 120
chrVII 999241 999242 . 860
chrVII 999247 999248 . 600
chrVII 999324 999325 . 340
chrVII 999539 999540 . 280
chrVII 999848 999849 . 600
chrVII 999954 999955 . 960
chrVII 999957 999958 . 180
chrVII 999979 999980 . 3080
chrVII 999990 999991 . 200
chrVII 1000005 1000006 . 240
chrVII 1000009 1000010 . 180
chrVII 1000016 1000017 . 620
chrVII 1000019 1000020 . 160
chrVII 1000021 1000022 . 320
chrVII 1000032 1000033 . 240
chrVII 1000037 1000038 . 800
chrVII 1000041 1000042 . 320
chrVII 1000046 1000047 . 320
chrVII 1000053 1000054 . 1420
chrVII 1000061 1000062 . 140
chrVII 1000063 1000064 . 160
chrVII 1000067 1000068 . 1420
chrVII 1000074 1000075 . 120
chrVII 1000091 1000092 . 2100
chrVII 1000100 1000101 . 1380
chrVII 1000107 1000108 . 160
chrVII 1000137 1000138 . 840
chrVII 1000151 1000152 . 440
chrVII 1000158 1000159 . 120
chrVII 1000158 1000159 . 780
chrVII 1000169 1000170 . 1040
chrVII 1000176 1000177 . 180
chrVII 1000184 1000185 . 1200
chrVII 1000192 1000193 . 460
chrVII 1000233 1000234 . 260
chrVII 1000293 1000294 . 940
chrVII 1000337 1000338 . 180
chrVII 1000348 1000349 . 220
chrVII 1000371 1000372 . 620
chrVII 1000375 1000376 . 900
chrVII 1000378 1000379 . 460
chrVII 1000381 1000382 . 160
chrVII 1000439 1000440 . 120
chrVII 1000443 1000444 . 140
chrVII 1000486 1000487 . 380
chrVII 1000495 1000496 . 560
chrVII 1000501 1000502 . 300
chrVII 1000510 1000511 . 200
chrVII 1000511 1000512 . 140
chrVII 1000522 1000523 . 720
chrVII 1000527 1000528 . 680
chrVII 1000561 1000562 . 260
chrVII 1000568 1000569 . 240
chrVII 1000575 1000576 . 120
chrVII 1000610 1000611 . 200
chrVII 1000619 1000620 . 120
chrVII 1000717 1000718 . 120
chrVII 1000798 1000799 . 120
chrVII 1001118 1001119 . 1180
chrVII 1001249 1001250 . 120
chrVII 1001312 1001313 . 140
chrVII 1001449 1001450 . 1280
chrVII 1001794 1001795 . 120
chrVII 1001898 1001899 . 200
chrVII 1001994 1001995 . 140
chrVII 1002296 1002297 . 340
chrVII 1002400 1002401 . 420
chrVII 1002416 1002417 . 340
chrVII 1002464 1002465 . 280
chrVII 1002954 1002955 . 360
chrVII 1003015 1003016 . 1180
chrVII 1003042 1003043 . 320
chrVII 1003054 1003055 . 1160
chrVII 1003103 1003104 . 720
chrVII 1003577 1003578 . 220
chrVII 1003600 1003601 . 560
chrVII 1003783 1003784 . 500
chrVII 1003910 1003911 . 860
chrVII 1003920 1003921 . 1060
chrVII 1003954 1003955 . 400
chrVII 1004076 1004077 . 120
chrVII 1004089 1004090 . 1860
chrVII 1004111 1004112 . 160
chrVII 1004122 1004123 . 300
chrVII 1004129 1004130 . 280
chrVII 1004152 1004153 . 120
chrVII 1004254 1004255 . 2040
chrVII 1004274 1004275 . 140
chrVII 1004304 1004305 . 300
chrVII 1004321 1004322 . 400
chrVII 1004343 1004344 . 420
chrVII 1004353 1004354 . 260
chrVII 1004363 1004364 . 680
chrVII 1004384 1004385 . 1020
chrVII 1004405 1004406 . 220
chrVII 1004412 1004413 . 140
chrVII 1004433 1004434 . 480
chrVII 1004439 1004440 . 240
chrVII 1004737 1004738 . 120
chrVII 1004938 1004939 . 620
chrVII 1005212 1005213 . 400
chrVII 1005226 1005227 . 120
chrVII 1005698 1005699 . 200
chrVII 1005773 1005774 . 700
chrVII 1006044 1006045 . 180
chrVII 1006196 1006197 . 120
chrVII 1006457 1006458 . 140
chrVII 1007413 1007414 . 1400
chrVII 1007415 1007416 . 120
chrVII 1007459 1007460 . 400
chrVII 1007460 1007461 . 580
chrVII 1007486 1007487 . 700
chrVII 1007494 1007495 . 400
chrVII 1007506 1007507 . 120
chrVII 1007530 1007531 . 720
chrVII 1007531 1007532 . 140
chrVII 1007540 1007541 . 3180
chrVII 1007549 1007550 . 160
chrVII 1007550 1007551 . 120
chrVII 1007556 1007557 . 200
chrVII 1007582 1007583 . 340
chrVII 1007708 1007709 . 140
chrVII 1007740 1007741 . 940
chrVII 1008088 1008089 . 640
chrVII 1008386 1008387 . 320
chrVII 1008880 1008881 . 200
chrVII 1009784 1009785 . 140
chrVII 1009801 1009802 . 180
chrVII 1009805 1009806 . 1220
chrVII 1009856 1009857 . 140
chrVII 1009864 1009865 . 1560
chrVII 1010510 1010511 . 360
chrVII 1010672 1010673 . 720
chrVII 1010830 1010831 . 1180
chrVII 1010849 1010850 . 280
chrVII 1010873 1010874 . 440
chrVII 1010876 1010877 . 440
chrVII 1011275 1011276 . 140
chrVII 1011297 1011298 . 200
chrVII 1011303 1011304 . 120
chrVII 1011365 1011366 . 460
chrVII 1011385 1011386 . 380
chrVII 1011385 1011386 . 120
chrVII 1011386 1011387 . 120
chrVII 1011404 1011405 . 120
chrVII 1011434 1011435 . 120
chrVII 1011444 1011445 . 3380
chrVII 1011480 1011481 . 700
chrVII 1011538 1011539 . 140
chrVII 1011865 1011866 . 1720
chrVII 1011891 1011892 . 1700
chrVII 1012002 1012003 . 360
chrVII 1012007 1012008 . 340
chrVII 1012013 1012014 . 160
chrVII 1012020 1012021 . 120
chrVII 1012055 1012056 . 120
chrVII 1012061 1012062 . 480
chrVII 1012064 1012065 . 3420
chrVII 1012090 1012091 . 1120
chrVII 1012112 1012113 . 160
chrVII 1012163 1012164 . 480
chrVII 1012358 1012359 . 240
chrVII 1012361 1012362 . 320
chrVII 1012376 1012377 . 540
chrVII 1012381 1012382 . 1060
chrVII 1012385 1012386 . 120
chrVII 1012407 1012408 . 540
chrVII 1012421 1012422 . 120
chrVII 1012452 1012453 . 420
chrVII 1012596 1012597 . 920
chrVII 1012745 1012746 . 300
chrVII 1013215 1013216 . 140
chrVII 1013327 1013328 . 320
chrVII 1013346 1013347 . 120
chrVII 1013524 1013525 . 220
chrVII 1013545 1013546 . 120
chrVII 1013547 1013548 . 380
chrVII 1013707 1013708 . 120
chrVII 1014136 1014137 . 580
chrVII 1014464 1014465 . 500
chrVII 1014661 1014662 . 220
chrVII 1014873 1014874 . 140
chrVII 1016320 1016321 . 120
chrVII 1016623 1016624 . 280
chrVII 1016823 1016824 . 120
chrVII 1016869 1016870 . 300
chrVII 1016874 1016875 . 140
chrVII 1016877 1016878 . 180
chrVII 1016887 1016888 . 120
chrVII 1017825 1017826 . 220
chrVII 1017844 1017845 . 180
chrVII 1017848 1017849 . 180
chrVII 1017854 1017855 . 340
chrVII 1017866 1017867 . 140
chrVII 1017872 1017873 . 220
chrVII 1017877 1017878 . 160
chrVII 1017884 1017885 . 180
chrVII 1017894 1017895 . 140
chrVII 1018058 1018059 . 200
chrVII 1018259 1018260 . 1160
chrVII 1018414 1018415 . 300
chrVII 1018604 1018605 . 320
chrVII 1018612 1018613 . 120
chrVII 1018804 1018805 . 720
chrVII 1019302 1019303 . 180
chrVII 1019340 1019341 . 140
chrVII 1019354 1019355 . 540
chrVII 1019370 1019371 . 400
chrVII 1019390 1019391 . 200
chrVII 1021989 1021990 . 120
chrVII 1021992 1021993 . 140
chrVII 1022013 1022014 . 780
chrVII 1022069 1022070 . 180
chrVII 1022074 1022075 . 220
chrVII 1022081 1022082 . 120
chrVII 1022108 1022109 . 1140
chrVII 1022405 1022406 . 180
chrVII 1022420 1022421 . 280
chrVII 1022435 1022436 . 380
chrVII 1022447 1022448 . 120
chrVII 1022461 1022462 . 160
chrVII 1022467 1022468 . 180
chrVII 1022473 1022474 . 240
chrVII 1022515 1022516 . 1060
chrVII 1022516 1022517 . 880
chrVII 1022517 1022518 . 140
chrVII 1022531 1022532 . 440
chrVII 1022552 1022553 . 180
chrVII 1022564 1022565 . 320
chrVII 1022580 1022581 . 180
chrVII 1022586 1022587 . 660
chrVII 1022592 1022593 . 320
chrVII 1022601 1022602 . 320
chrVII 1022730 1022731 . 140
chrVII 1022777 1022778 . 180
chrVII 1022889 1022890 . 220
chrVII 1022920 1022921 . 680
chrVII 1022920 1022921 . 460
chrVII 1022921 1022922 . 160
chrVII 1022921 1022922 . 160
chrVII 1023626 1023627 . 640
chrVII 1023886 1023887 . 140
chrVII 1024098 1024099 . 140
chrVII 1024499 1024500 . 1000
chrVII 1024620 1024621 . 120
chrVII 1024827 1024828 . 680
chrVII 1024838 1024839 . 280
chrVII 1024864 1024865 . 200
chrVII 1025388 1025389 . 120
chrVII 1025736 1025737 . 200
chrVII 1025780 1025781 . 160
chrVII 1025787 1025788 . 120
chrVII 1025944 1025945 . 700
chrVII 1025959 1025960 . 420
chrVII 1025966 1025967 . 420
chrVII 1025977 1025978 . 340
chrVII 1025981 1025982 . 3380
chrVII 1025994 1025995 . 1360
chrVII 1026005 1026006 . 200
chrVII 1026033 1026034 . 840
chrVII 1026054 1026055 . 1060
chrVII 1026078 1026079 . 220
chrVII 1026078 1026079 . 160
chrVII 1026095 1026096 . 2100
chrVII 1026099 1026100 . 260
chrVII 1026270 1026271 . 1660
chrVII 1026410 1026411 . 120
chrVII 1026577 1026578 . 140
chrVII 1026721 1026722 . 340
chrVII 1026732 1026733 . 140
chrVII 1026755 1026756 . 140
chrVII 1026794 1026795 . 160
chrVII 1026797 1026798 . 120
chrVII 1026801 1026802 . 360
chrVII 1026804 1026805 . 420
chrVII 1026807 1026808 . 300
chrVII 1026823 1026824 . 260
chrVII 1026862 1026863 . 540
chrVII 1026873 1026874 . 1120
chrVII 1026893 1026894 . 700
chrVII 1027052 1027053 . 140
chrVII 1027068 1027069 . 400
chrVII 1027071 1027072 . 140
chrVII 1027072 1027073 . 3600
chrVII 1027075 1027076 . 380
chrVII 1027080 1027081 . 580
chrVII 1027098 1027099 . 1460
chrVII 1027101 1027102 . 900
chrVII 1027160 1027161 . 820
chrVII 1027181 1027182 . 860
chrVII 1027185 1027186 . 1480
chrVII 1027194 1027195 . 660
chrVII 1027202 1027203 . 400
chrVII 1027223 1027224 . 120
chrVII 1027369 1027370 . 460
chrVII 1027861 1027862 . 440
chrVII 1028292 1028293 . 220
chrVII 1028295 1028296 . 120
chrVII 1028974 1028975 . 120
chrVII 1031021 1031022 . 120
chrVII 1031593 1031594 . 340
chrVII 1031607 1031608 . 180
chrVII 1031613 1031614 . 420
chrVII 1031635 1031636 . 480
chrVII 1031640 1031641 . 980
chrVII 1031649 1031650 . 1420
chrVII 1031661 1031662 . 280
chrVII 1031698 1031699 . 560
chrVII 1031716 1031717 . 280
chrVII 1032029 1032030 . 760
chrVII 1032040 1032041 . 280
chrVII 1033128 1033129 . 140
chrVII 1033199 1033200 . 120
chrVII 1033281 1033282 . 480
chrVII 1033312 1033313 . 160
chrVII 1033888 1033889 . 120
chrVII 1034882 1034883 . 120
chrVII 1035186 1035187 . 160
chrVII 1035470 1035471 . 120
chrVII 1035965 1035966 . 120
chrVII 1036689 1036690 . 140
chrVII 1036764 1036765 . 160
chrVII 1036787 1036788 . 200
chrVII 1037196 1037197 . 440
chrVII 1037652 1037653 . 340
chrVII 1037658 1037659 . 300
chrVII 1037668 1037669 . 160
chrVII 1037815 1037816 . 2020
chrVII 1037872 1037873 . 760
chrVII 1038617 1038618 . 120
chrVII 1038624 1038625 . 340
chrVII 1038638 1038639 . 240
chrVII 1038643 1038644 . 280
chrVII 1038692 1038693 . 240
chrVII 1039385 1039386 . 220
chrVII 1039537 1039538 . 160
chrVII 1039718 1039719 . 380
chrVII 1039837 1039838 . 820
chrVII 1040066 1040067 . 140
chrVII 1043120 1043121 . 120
chrVII 1043167 1043168 . 200
chrVII 1043187 1043188 . 360
chrVII 1043191 1043192 . 240
chrVII 1043257 1043258 . 260
chrVII 1043394 1043395 . 480
chrVII 1043397 1043398 . 200
chrVII 1043776 1043777 . 260
chrVII 1044130 1044131 . 160
chrVII 1044404 1044405 . 240
chrVII 1044439 1044440 . 620
chrVII 1044443 1044444 . 280
chrVII 1044884 1044885 . 160
chrVII 1044999 1045000 . 160
chrVII 1045044 1045045 . 400
chrVII 1045353 1045354 . 1240
chrVII 1045367 1045368 . 120
chrVII 1045513 1045514 . 220
chrVII 1045517 1045518 . 280
chrVII 1045531 1045532 . 1520
chrVII 1045583 1045584 . 640
chrVII 1045586 1045587 . 160
chrVII 1045604 1045605 . 260
chrVII 1045616 1045617 . 880
chrVII 1046593 1046594 . 200
chrVII 1046615 1046616 . 140
chrVII 1046640 1046641 . 820
chrVII 1046646 1046647 . 2320
chrVII 1046654 1046655 . 380
chrVII 1046660 1046661 . 2880
chrVII 1046667 1046668 . 160
chrVII 1046687 1046688 . 300
chrVII 1046700 1046701 . 120
chrVII 1047203 1047204 . 120
chrVII 1048181 1048182 . 180
chrVII 1048557 1048558 . 1200
chrVII 1048569 1048570 . 180
chrVII 1048590 1048591 . 640
chrVII 1048625 1048626 . 120
chrVII 1048941 1048942 . 120
chrVII 1049350 1049351 . 320
chrVII 1049765 1049766 . 260
chrVII 1049990 1049991 . 340
chrVII 1050154 1050155 . 480
chrVII 1050170 1050171 . 500
chrVII 1050177 1050178 . 740
chrVII 1050180 1050181 . 520
chrVII 1050223 1050224 . 180
chrVII 1050233 1050234 . 360
chrVII 1050236 1050237 . 2400
chrVII 1050282 1050283 . 120
chrVII 1050419 1050420 . 780
chrVII 1050428 1050429 . 420
chrVII 1050522 1050523 . 460
chrVII 1050538 1050539 . 160
chrVII 1050559 1050560 . 360
chrVII 1050581 1050582 . 120
chrVII 1050598 1050599 . 340
chrVII 1050610 1050611 . 220
chrVII 1050876 1050877 . 480
chrVII 1050878 1050879 . 740
chrVII 1051024 1051025 . 160
chrVII 1051034 1051035 . 220
chrVII 1051070 1051071 . 740
chrVII 1051757 1051758 . 180
chrVII 1051768 1051769 . 460
chrVII 1051776 1051777 . 500
chrVII 1051778 1051779 . 480
chrVII 1051796 1051797 . 820
chrVII 1051853 1051854 . 280
chrVII 1051880 1051881 . 760
chrVII 1051886 1051887 . 580
chrVII 1051897 1051898 . 220
chrVII 1051904 1051905 . 300
chrVII 1051906 1051907 . 280
chrVII 1051906 1051907 . 240
chrVII 1051907 1051908 . 140
chrVII 1051914 1051915 . 600
chrVII 1051929 1051930 . 360
chrVII 1051943 1051944 . 280
chrVII 1051981 1051982 . 140
chrVII 1051985 1051986 . 120
chrVII 1052047 1052048 . 160
chrVII 1052098 1052099 . 360
chrVII 1052117 1052118 . 580
chrVII 1052128 1052129 . 160
chrVII 1052302 1052303 . 280
chrVII 1052334 1052335 . 140
chrVII 1052340 1052341 . 200
chrVII 1052375 1052376 . 120
chrVII 1052386 1052387 . 300
chrVII 1052392 1052393 . 240
chrVII 1052406 1052407 . 2000
chrVII 1052511 1052512 . 1000
chrVII 1052519 1052520 . 2020
chrVII 1052536 1052537 . 140
chrVII 1052586 1052587 . 120
chrVII 1052625 1052626 . 120
chrVII 1052628 1052629 . 140
chrVII 1052707 1052708 . 240
chrVII 1052902 1052903 . 160
chrVII 1053499 1053500 . 120
chrVII 1054453 1054454 . 1760
chrVII 1055020 1055021 . 540
chrVII 1055299 1055300 . 200
chrVII 1055583 1055584 . 1420
chrVII 1055929 1055930 . 120
chrVII 1056094 1056095 . 220
chrVII 1056295 1056296 . 120
chrVII 1056609 1056610 . 120
chrVII 1056663 1056664 . 380
chrVII 1057106 1057107 . 580
chrVII 1057134 1057135 . 1480
chrVII 1057402 1057403 . 140
chrVII 1057409 1057410 . 160
chrVII 1057450 1057451 . 240
chrVII 1057467 1057468 . 620
chrVII 1058068 1058069 . 120
chrVII 1058457 1058458 . 360
chrVII 1058657 1058658 . 220
chrVII 1058672 1058673 . 120
chrVII 1058835 1058836 . 160
chrVII 1058865 1058866 . 160
chrVII 1058975 1058976 . 600
chrVII 1058984 1058985 . 860
chrVII 1059486 1059487 . 300
chrVII 1059648 1059649 . 300
chrVII 1059712 1059713 . 300
chrVII 1059907 1059908 . 460
chrVII 1060088 1060089 . 140
chrVII 1060096 1060097 . 1040
chrVII 1060106 1060107 . 120
chrVII 1060124 1060125 . 900
chrVII 1060143 1060144 . 140
chrVII 1060146 1060147 . 140
chrVII 1060198 1060199 . 300
chrVII 1060200 1060201 . 160
chrVII 1060249 1060250 . 1240
chrVII 1060438 1060439 . 160
chrVII 1060695 1060696 . 140
chrVII 1060731 1060732 . 120
chrVII 1061229 1061230 . 640
chrVII 1061649 1061650 . 160
chrVII 1061661 1061662 . 720
chrVII 1061708 1061709 . 120
chrVII 1061711 1061712 . 260
chrVII 1061717 1061718 . 120
chrVII 1061729 1061730 . 160
chrVII 1061731 1061732 . 1760
chrVII 1061733 1061734 . 400
chrVII 1061741 1061742 . 1480
chrVII 1061823 1061824 . 140
chrVII 1061967 1061968 . 720
chrVII 1062119 1062120 . 200
chrVII 1063269 1063270 . 740
chrVII 1063275 1063276 . 240
chrVII 1063336 1063337 . 720
chrVII 1063507 1063508 . 120
chrVII 1063514 1063515 . 260
chrVII 1063529 1063530 . 580
chrVII 1063573 1063574 . 120
chrVII 1063614 1063615 . 340
chrVII 1063622 1063623 . 460
chrVII 1063682 1063683 . 340
chrVII 1063784 1063785 . 140
chrVII 1063991 1063992 . 480
chrVII 1064009 1064010 . 1020
chrVII 1064012 1064013 . 1340
chrVII 1064604 1064605 . 360
chrVII 1064803 1064804 . 1440
chrVII 1064970 1064971 . 540
chrVII 1065094 1065095 . 560
chrVII 1065111 1065112 . 880
chrVII 1065211 1065212 . 140
chrVII 1065235 1065236 . 1200
chrVII 1065265 1065266 . 460
chrVII 1065273 1065274 . 260
chrVII 1065282 1065283 . 160
chrVII 1065294 1065295 . 700
chrVII 1065307 1065308 . 180
chrVII 1065312 1065313 . 120
chrVII 1065326 1065327 . 420
chrVII 1065351 1065352 . 900
chrVII 1065595 1065596 . 240
chrVII 1065627 1065628 . 600
chrVII 1065650 1065651 . 120
chrVII 1065853 1065854 . 400
chrVII 1065887 1065888 . 380
chrVII 1066036 1066037 . 120
chrVII 1066145 1066146 . 180
chrVII 1066285 1066286 . 900
chrVII 1066310 1066311 . 700
chrVII 1066352 1066353 . 140
chrVII 1066523 1066524 . 320
chrVII 1067021 1067022 . 120
chrVII 1067028 1067029 . 340
chrVII 1067042 1067043 . 200
chrVII 1067083 1067084 . 140
chrVII 1067100 1067101 . 180
chrVII 1067136 1067137 . 140
chrVII 1067265 1067266 . 400
chrVII 1067590 1067591 . 120
chrVII 1067642 1067643 . 120
chrVII 1067646 1067647 . 3140
chrVII 1067778 1067779 . 260
chrVII 1068731 1068732 . 2420
chrVII 1068933 1068934 . 420
chrVII 1068997 1068998 . 1360
chrVII 1069178 1069179 . 120
chrVII 1069209 1069210 . 320
chrVII 1069248 1069249 . 120
chrVII 1069262 1069263 . 3040
chrVII 1069271 1069272 . 180
chrVII 1069272 1069273 . 120
chrVII 1069323 1069324 . 140
chrVII 1069360 1069361 . 520
chrVII 1069390 1069391 . 180
chrVII 1069437 1069438 . 2920
chrVII 1069531 1069532 . 120
chrVII 1069561 1069562 . 140
chrVII 1069564 1069565 . 580
chrVII 1069571 1069572 . 120
chrVII 1069579 1069580 . 380
chrVII 1069587 1069588 . 1040
chrVII 1069637 1069638 . 640
chrVII 1069711 1069712 . 120
chrVII 1069719 1069720 . 120
chrVII 1070029 1070030 . 120
chrVII 1070083 1070084 . 220
chrVII 1070119 1070120 . 520
chrVII 1070126 1070127 . 740
chrVII 1070131 1070132 . 180
chrVII 1070143 1070144 . 840
chrVII 1070158 1070159 . 1120
chrVII 1070166 1070167 . 300
chrVII 1070210 1070211 . 340
chrVII 1070236 1070237 . 300
chrVII 1070523 1070524 . 160
chrVII 1070613 1070614 . 240
chrVII 1070645 1070646 . 180
chrVII 1070781 1070782 . 340
chrVII 1071598 1071599 . 1160
chrVII 1072350 1072351 . 600
chrVII 1072354 1072355 . 820
chrVII 1072694 1072695 . 500
chrVII 1072795 1072796 . 180
chrVII 1072807 1072808 . 360
chrVII 1072858 1072859 . 1460
chrVII 1072948 1072949 . 280
chrVII 1072953 1072954 . 140
chrVII 1072960 1072961 . 140
chrVII 1072978 1072979 . 300
chrVII 1073185 1073186 . 180
chrVII 1073201 1073202 . 480
chrVII 1073620 1073621 . 120
chrVII 1073847 1073848 . 180
chrVII 1074171 1074172 . 400
chrVII 1074588 1074589 . 120
chrVII 1074886 1074887 . 440
chrVII 1075264 1075265 . 1580
chrVII 1075867 1075868 . 340
chrVII 1075991 1075992 . 980
chrVII 1076005 1076006 . 920
chrVII 1076072 1076073 . 120
chrVII 1076151 1076152 . 1040
chrVII 1076184 1076185 . 700
chrVII 1076206 1076207 . 560
chrVII 1076210 1076211 . 180
chrVII 1076259 1076260 . 660
chrVII 1076266 1076267 . 400
chrVII 1076299 1076300 . 640
chrVII 1076307 1076308 . 160
chrVII 1076313 1076314 . 480
chrVII 1076328 1076329 . 320
chrVII 1076455 1076456 . 160
chrVII 1076491 1076492 . 860
chrVII 1076760 1076761 . 140
chrVII 1078294 1078295 . 120
chrVII 1078343 1078344 . 140
chrVII 1078445 1078446 . 200
chrVII 1078451 1078452 . 540
chrVII 1078486 1078487 . 420
chrVII 1078555 1078556 . 400
chrVII 1078579 1078580 . 560
chrVII 1078588 1078589 . 200
chrVII 1078588 1078589 . 340
chrVII 1078589 1078590 . 140
chrVII 1079054 1079055 . 300
chrVII 1079218 1079219 . 120
chrVII 1079845 1079846 . 280
chrVII 1080637 1080638 . 120
chrVII 1081140 1081141 . 660
chrVII 1081194 1081195 . 240
chrVII 1081524 1081525 . 120
chrVII 1081902 1081903 . 160
chrVII 1081922 1081923 . 960
chrVII 1081955 1081956 . 580
chrVII 1082304 1082305 . 2460
chrVII 1082558 1082559 . 580
chrVII 1082734 1082735 . 120
chrVII 1082737 1082738 . 120
chrVII 1082746 1082747 . 220
chrVII 1082750 1082751 . 720
chrVII 1082752 1082753 . 280
chrVII 1082757 1082758 . 140
chrVII 1082777 1082778 . 940
chrVII 1082787 1082788 . 220
chrVII 1082795 1082796 . 120
chrVII 1082818 1082819 . 120
chrVII 1082847 1082848 . 120
chrVII 1082863 1082864 . 260
chrVII 1082870 1082871 . 120
chrVII 1082870 1082871 . 160
chrVII 1082873 1082874 . 160
chrVII 1082887 1082888 . 580
chrVII 1082890 1082891 . 240
chrVII 1082928 1082929 . 300
chrVII 1082983 1082984 . 140
chrVII 1083068 1083069 . 140
chrVII 1083089 1083090 . 380
chrVII 1083436 1083437 . 120
chrVII 1083487 1083488 . 120
chrVII 1083624 1083625 . 360
chrVII 1083748 1083749 . 1880
chrVII 1083843 1083844 . 300
chrVII 1083911 1083912 . 120
chrVII 1083921 1083922 . 260
chrVII 1083930 1083931 . 180
chrVII 1083932 1083933 . 120
chrVII 1083932 1083933 . 120
chrVII 1083935 1083936 . 120
chrVII 1083941 1083942 . 700
chrVII 1083950 1083951 . 400
chrVII 1084015 1084016 . 720
chrVII 1084111 1084112 . 740
chrVII 1084117 1084118 . 580
chrVII 1084121 1084122 . 180
chrVII 1084148 1084149 . 600
chrVII 1084175 1084176 . 780
chrVII 1084187 1084188 . 1340
chrVII 1084224 1084225 . 2300
chrVII 1084228 1084229 . 620
chrVII 1084232 1084233 . 2380
chrVII 1084237 1084238 . 160
chrVII 1084244 1084245 . 140
chrVII 1084245 1084246 . 300
chrVII 1084247 1084248 . 3660
chrVII 1084254 1084255 . 220
chrVII 1084260 1084261 . 2120
chrVII 1084265 1084266 . 440
chrVII 1084265 1084266 . 120
chrVII 1084266 1084267 . 180
chrVII 1084266 1084267 . 1420
chrVII 1084269 1084270 . 320
chrVII 1084336 1084337 . 680
chrVII 1084338 1084339 . 420
chrVII 1084339 1084340 . 1060
chrVIII 41 42 . 480
chrVIII 48 49 . 2160
chrVIII 52 53 . 240
chrVIII 62 63 . 120
chrVIII 223 224 . 160
chrVIII 230 231 . 260
chrVIII 233 234 . 280
chrVIII 237 238 . 120
chrVIII 245 246 . 120
chrVIII 266 267 . 120
chrVIII 284 285 . 340
chrVIII 291 292 . 120
chrVIII 295 296 . 240
chrVIII 312 313 . 620
chrVIII 312 313 . 200
chrVIII 317 318 . 220
chrVIII 327 328 . 140
chrVIII 340 341 . 140
chrVIII 398 399 . 220
chrVIII 901 902 . 260
chrVIII 937 938 . 120
chrVIII 969 970 . 140
chrVIII 992 993 . 320
chrVIII 1015 1016 . 120
chrVIII 1795 1796 . 240
chrVIII 2260 2261 . 1500
chrVIII 2430 2431 . 120
chrVIII 2453 2454 . 120
chrVIII 2918 2919 . 120
chrVIII 2955 2956 . 2080
chrVIII 3207 3208 . 120
chrVIII 3273 3274 . 120
chrVIII 4865 4866 . 140
chrVIII 4888 4889 . 440
chrVIII 4893 4894 . 1580
chrVIII 4904 4905 . 200
chrVIII 4905 4906 . 1040
chrVIII 4911 4912 . 5300
chrVIII 4918 4919 . 2100
chrVIII 4923 4924 . 360
chrVIII 4932 4933 . 1780
chrVIII 4942 4943 . 140
chrVIII 4965 4966 . 180
chrVIII 4975 4976 . 1340
chrVIII 4983 4984 . 180
chrVIII 4991 4992 . 140
chrVIII 4992 4993 . 440
chrVIII 4992 4993 . 1320
chrVIII 4993 4994 . 1680
chrVIII 4997 4998 . 180
chrVIII 5001 5002 . 420
chrVIII 5005 5006 . 200
chrVIII 5012 5013 . 120
chrVIII 5019 5020 . 200
chrVIII 5020 5021 . 120
chrVIII 5021 5022 . 120
chrVIII 5064 5065 . 120
chrVIII 5068 5069 . 140
chrVIII 5071 5072 . 1360
chrVIII 5080 5081 . 1880
chrVIII 5090 5091 . 740
chrVIII 5094 5095 . 440
chrVIII 5104 5105 . 240
chrVIII 5110 5111 . 3180
chrVIII 5117 5118 . 660
chrVIII 5117 5118 . 1620
chrVIII 5124 5125 . 1840
chrVIII 5135 5136 . 1800
chrVIII 5139 5140 . 1220
chrVIII 5142 5143 . 140
chrVIII 5143 5144 . 240
chrVIII 5145 5146 . 380
chrVIII 5146 5147 . 120
chrVIII 5147 5148 . 160
chrVIII 5147 5148 . 1060
chrVIII 5149 5150 . 340
chrVIII 5149 5150 . 320
chrVIII 5190 5191 . 600
chrVIII 5195 5196 . 340
chrVIII 5198 5199 . 420
chrVIII 5204 5205 . 140
chrVIII 5220 5221 . 640
chrVIII 5223 5224 . 120
chrVIII 5257 5258 . 360
chrVIII 5271 5272 . 140
chrVIII 5275 5276 . 260
chrVIII 5277 5278 . 120
chrVIII 5283 5284 . 800
chrVIII 5314 5315 . 180
chrVIII 5326 5327 . 340
chrVIII 5327 5328 . 540
chrVIII 5333 5334 . 120
chrVIII 5389 5390 . 200
chrVIII 5421 5422 . 160
chrVIII 5433 5434 . 620
chrVIII 5490 5491 . 200
chrVIII 5494 5495 . 540
chrVIII 5510 5511 . 280
chrVIII 5572 5573 . 220
chrVIII 5579 5580 . 1920
chrVIII 5677 5678 . 280
chrVIII 5925 5926 . 380
chrVIII 6287 6288 . 160
chrVIII 6290 6291 . 300
chrVIII 6339 6340 . 520
chrVIII 6349 6350 . 420
chrVIII 6354 6355 . 120
chrVIII 6357 6358 . 120
chrVIII 6363 6364 . 400
chrVIII 6382 6383 . 460
chrVIII 6389 6390 . 340
chrVIII 6402 6403 . 840
chrVIII 6403 6404 . 780
chrVIII 6508 6509 . 660
chrVIII 6673 6674 . 220
chrVIII 6723 6724 . 500
chrVIII 6866 6867 . 260
chrVIII 6885 6886 . 620
chrVIII 7020 7021 . 300
chrVIII 7336 7337 . 1340
chrVIII 7442 7443 . 160
chrVIII 7483 7484 . 520
chrVIII 7491 7492 . 140
chrVIII 7495 7496 . 220
chrVIII 7497 7498 . 1860
chrVIII 7505 7506 . 460
chrVIII 7513 7514 . 1000
chrVIII 7516 7517 . 240
chrVIII 7521 7522 . 160
chrVIII 7524 7525 . 480
chrVIII 7527 7528 . 440
chrVIII 7545 7546 . 140
chrVIII 7631 7632 . 640
chrVIII 7682 7683 . 280
chrVIII 7687 7688 . 440
chrVIII 7691 7692 . 340
chrVIII 7701 7702 . 160
chrVIII 7719 7720 . 140
chrVIII 7790 7791 . 800
chrVIII 7798 7799 . 160
chrVIII 7884 7885 . 920
chrVIII 7910 7911 . 180
chrVIII 7930 7931 . 940
chrVIII 7971 7972 . 200
chrVIII 7976 7977 . 580
chrVIII 7989 7990 . 400
chrVIII 8046 8047 . 200
chrVIII 8049 8050 . 260
chrVIII 8050 8051 . 200
chrVIII 8058 8059 . 480
chrVIII 8124 8125 . 1300
chrVIII 8138 8139 . 220
chrVIII 8156 8157 . 180
chrVIII 8168 8169 . 120
chrVIII 8172 8173 . 140
chrVIII 8174 8175 . 440
chrVIII 8274 8275 . 3200
chrVIII 8411 8412 . 400
chrVIII 8439 8440 . 860
chrVIII 8454 8455 . 120
chrVIII 8528 8529 . 200
chrVIII 8560 8561 . 980
chrVIII 8700 8701 . 120
chrVIII 8741 8742 . 320
chrVIII 8841 8842 . 760
chrVIII 8918 8919 . 800
chrVIII 9005 9006 . 820
chrVIII 9096 9097 . 1160
chrVIII 9120 9121 . 240
chrVIII 9159 9160 . 140
chrVIII 9458 9459 . 140
chrVIII 9658 9659 . 120
chrVIII 9784 9785 . 140
chrVIII 9932 9933 . 140
chrVIII 9939 9940 . 160
chrVIII 9968 9969 . 340
chrVIII 10025 10026 . 340
chrVIII 10192 10193 . 260
chrVIII 10404 10405 . 200
chrVIII 10412 10413 . 700
chrVIII 10435 10436 . 1660
chrVIII 10474 10475 . 1480
chrVIII 10530 10531 . 880
chrVIII 10596 10597 . 600
chrVIII 10599 10600 . 160
chrVIII 10638 10639 . 400
chrVIII 10680 10681 . 1900
chrVIII 10683 10684 . 320
chrVIII 10686 10687 . 200
chrVIII 10686 10687 . 160
chrVIII 10690 10691 . 1360
chrVIII 10702 10703 . 280
chrVIII 10707 10708 . 420
chrVIII 10711 10712 . 500
chrVIII 10716 10717 . 140
chrVIII 10717 10718 . 160
chrVIII 10722 10723 . 120
chrVIII 10723 10724 . 480
chrVIII 10728 10729 . 440
chrVIII 10733 10734 . 280
chrVIII 10734 10735 . 120
chrVIII 10740 10741 . 360
chrVIII 10759 10760 . 160
chrVIII 10772 10773 . 180
chrVIII 10814 10815 . 340
chrVIII 10826 10827 . 160
chrVIII 10835 10836 . 300
chrVIII 10875 10876 . 160
chrVIII 11003 11004 . 480
chrVIII 11009 11010 . 140
chrVIII 11017 11018 . 460
chrVIII 11024 11025 . 440
chrVIII 11035 11036 . 220
chrVIII 11051 11052 . 220
chrVIII 11056 11057 . 320
chrVIII 11071 11072 . 440
chrVIII 11072 11073 . 1360
chrVIII 11078 11079 . 120
chrVIII 11079 11080 . 1120
chrVIII 11087 11088 . 960
chrVIII 11093 11094 . 140
chrVIII 11098 11099 . 120
chrVIII 11102 11103 . 180
chrVIII 11104 11105 . 160
chrVIII 11142 11143 . 1120
chrVIII 11154 11155 . 5120
chrVIII 11160 11161 . 360
chrVIII 11163 11164 . 820
chrVIII 11172 11173 . 180
chrVIII 11195 11196 . 160
chrVIII 11328 11329 . 160
chrVIII 11459 11460 . 280
chrVIII 11482 11483 . 200
chrVIII 11610 11611 . 560
chrVIII 11615 11616 . 1000
chrVIII 11637 11638 . 520
chrVIII 11641 11642 . 700
chrVIII 11649 11650 . 180
chrVIII 11651 11652 . 960
chrVIII 11659 11660 . 140
chrVIII 11661 11662 . 1720
chrVIII 11667 11668 . 160
chrVIII 11721 11722 . 140
chrVIII 11904 11905 . 280
chrVIII 11915 11916 . 1700
chrVIII 11918 11919 . 140
chrVIII 11919 11920 . 380
chrVIII 11920 11921 . 220
chrVIII 11934 11935 . 340
chrVIII 12242 12243 . 160
chrVIII 12385 12386 . 180
chrVIII 12401 12402 . 180
chrVIII 12410 12411 . 1380
chrVIII 12443 12444 . 1180
chrVIII 12589 12590 . 460
chrVIII 12598 12599 . 120
chrVIII 12610 12611 . 120
chrVIII 12619 12620 . 1140
chrVIII 12624 12625 . 180
chrVIII 12625 12626 . 640
chrVIII 12688 12689 . 140
chrVIII 12715 12716 . 380
chrVIII 12721 12722 . 140
chrVIII 12731 12732 . 140
chrVIII 12833 12834 . 140
chrVIII 13037 13038 . 240
chrVIII 13217 13218 . 1080
chrVIII 13283 13284 . 160
chrVIII 13358 13359 . 500
chrVIII 13367 13368 . 340
chrVIII 13373 13374 . 300
chrVIII 13381 13382 . 1840
chrVIII 13397 13398 . 280
chrVIII 13408 13409 . 120
chrVIII 13410 13411 . 660
chrVIII 13414 13415 . 140
chrVIII 13418 13419 . 220
chrVIII 13421 13422 . 220
chrVIII 13429 13430 . 320
chrVIII 13429 13430 . 280
chrVIII 13438 13439 . 380
chrVIII 13438 13439 . 120
chrVIII 13439 13440 . 120
chrVIII 13439 13440 . 3180
chrVIII 13445 13446 . 140
chrVIII 13452 13453 . 1780
chrVIII 13458 13459 . 1660
chrVIII 13461 13462 . 140
chrVIII 13464 13465 . 320
chrVIII 13468 13469 . 640
chrVIII 13469 13470 . 300
chrVIII 13476 13477 . 680
chrVIII 13485 13486 . 1120
chrVIII 13499 13500 . 180
chrVIII 13504 13505 . 160
chrVIII 13508 13509 . 360
chrVIII 13518 13519 . 120
chrVIII 13519 13520 . 160
chrVIII 13539 13540 . 240
chrVIII 13670 13671 . 300
chrVIII 13735 13736 . 120
chrVIII 13814 13815 . 480
chrVIII 13881 13882 . 360
chrVIII 14065 14066 . 4360
chrVIII 14132 14133 . 280
chrVIII 14238 14239 . 120
chrVIII 14373 14374 . 460
chrVIII 14390 14391 . 1200
chrVIII 14485 14486 . 120
chrVIII 14536 14537 . 280
chrVIII 14695 14696 . 120
chrVIII 14751 14752 . 360
chrVIII 14830 14831 . 500
chrVIII 14847 14848 . 380
chrVIII 14853 14854 . 540
chrVIII 14887 14888 . 600
chrVIII 14888 14889 . 240
chrVIII 14895 14896 . 560
chrVIII 14903 14904 . 980
chrVIII 14904 14905 . 340
chrVIII 14904 14905 . 140
chrVIII 14958 14959 . 300
chrVIII 15058 15059 . 160
chrVIII 15062 15063 . 700
chrVIII 15108 15109 . 200
chrVIII 15124 15125 . 200
chrVIII 15187 15188 . 540
chrVIII 15273 15274 . 2080
chrVIII 15339 15340 . 580
chrVIII 15517 15518 . 220
chrVIII 15542 15543 . 180
chrVIII 15554 15555 . 820
chrVIII 15710 15711 . 380
chrVIII 15735 15736 . 580
chrVIII 15777 15778 . 3340
chrVIII 15783 15784 . 200
chrVIII 15787 15788 . 120
chrVIII 15907 15908 . 120
chrVIII 15935 15936 . 380
chrVIII 15969 15970 . 320
chrVIII 15972 15973 . 340
chrVIII 15988 15989 . 240
chrVIII 15989 15990 . 180
chrVIII 15989 15990 . 120
chrVIII 15990 15991 . 160
chrVIII 16005 16006 . 240
chrVIII 16009 16010 . 200
chrVIII 16013 16014 . 820
chrVIII 16016 16017 . 180
chrVIII 16032 16033 . 980
chrVIII 16040 16041 . 520
chrVIII 16041 16042 . 200
chrVIII 16045 16046 . 120
chrVIII 16068 16069 . 120
chrVIII 16195 16196 . 120
chrVIII 16327 16328 . 260
chrVIII 16351 16352 . 140
chrVIII 16387 16388 . 440
chrVIII 16416 16417 . 120
chrVIII 16473 16474 . 920
chrVIII 16546 16547 . 900
chrVIII 16554 16555 . 240
chrVIII 16562 16563 . 140
chrVIII 16602 16603 . 220
chrVIII 16690 16691 . 480
chrVIII 16706 16707 . 360
chrVIII 16753 16754 . 580
chrVIII 16757 16758 . 660
chrVIII 16767 16768 . 720
chrVIII 16786 16787 . 320
chrVIII 16852 16853 . 120
chrVIII 16856 16857 . 260
chrVIII 16861 16862 . 160
chrVIII 16907 16908 . 1260
chrVIII 16909 16910 . 640
chrVIII 16912 16913 . 660
chrVIII 17008 17009 . 140
chrVIII 17011 17012 . 120
chrVIII 17024 17025 . 480
chrVIII 17039 17040 . 340
chrVIII 17094 17095 . 240
chrVIII 17106 17107 . 300
chrVIII 17114 17115 . 620
chrVIII 17205 17206 . 960
chrVIII 17210 17211 . 240
chrVIII 17291 17292 . 300
chrVIII 17383 17384 . 120
chrVIII 17397 17398 . 240
chrVIII 17439 17440 . 700
chrVIII 17467 17468 . 300
chrVIII 17486 17487 . 280
chrVIII 17512 17513 . 160
chrVIII 17517 17518 . 320
chrVIII 17681 17682 . 380
chrVIII 17690 17691 . 120
chrVIII 17762 17763 . 840
chrVIII 17793 17794 . 160
chrVIII 17801 17802 . 200
chrVIII 17815 17816 . 120
chrVIII 17815 17816 . 240
chrVIII 17823 17824 . 1980
chrVIII 17889 17890 . 160
chrVIII 17899 17900 . 440
chrVIII 17921 17922 . 140
chrVIII 17932 17933 . 260
chrVIII 17938 17939 . 240
chrVIII 17940 17941 . 220
chrVIII 17956 17957 . 120
chrVIII 18109 18110 . 180
chrVIII 18109 18110 . 180
chrVIII 18123 18124 . 140
chrVIII 18135 18136 . 1320
chrVIII 18178 18179 . 140
chrVIII 18227 18228 . 240
chrVIII 18238 18239 . 120
chrVIII 18241 18242 . 420
chrVIII 18366 18367 . 400
chrVIII 18375 18376 . 1120
chrVIII 18385 18386 . 860
chrVIII 18399 18400 . 300
chrVIII 18408 18409 . 440
chrVIII 18458 18459 . 500
chrVIII 18487 18488 . 1300
chrVIII 18491 18492 . 580
chrVIII 18524 18525 . 420
chrVIII 18533 18534 . 240
chrVIII 18587 18588 . 1080
chrVIII 18624 18625 . 120
chrVIII 18628 18629 . 1940
chrVIII 18632 18633 . 180
chrVIII 18659 18660 . 180
chrVIII 18663 18664 . 120
chrVIII 18687 18688 . 580
chrVIII 18720 18721 . 560
chrVIII 18761 18762 . 400
chrVIII 18796 18797 . 2260
chrVIII 18823 18824 . 1380
chrVIII 18849 18850 . 500
chrVIII 19067 19068 . 380
chrVIII 19177 19178 . 960
chrVIII 19194 19195 . 2600
chrVIII 19399 19400 . 260
chrVIII 19446 19447 . 280
chrVIII 19615 19616 . 480
chrVIII 19619 19620 . 120
chrVIII 19623 19624 . 120
chrVIII 19645 19646 . 220
chrVIII 19646 19647 . 200
chrVIII 19671 19672 . 460
chrVIII 19677 19678 . 200
chrVIII 19687 19688 . 520
chrVIII 19696 19697 . 320
chrVIII 19749 19750 . 120
chrVIII 20378 20379 . 120
chrVIII 20385 20386 . 480
chrVIII 20667 20668 . 160
chrVIII 20711 20712 . 260
chrVIII 20713 20714 . 120
chrVIII 20757 20758 . 140
chrVIII 20845 20846 . 1700
chrVIII 20853 20854 . 160
chrVIII 20945 20946 . 120
chrVIII 21001 21002 . 280
chrVIII 21004 21005 . 1040
chrVIII 21012 21013 . 1320
chrVIII 21167 21168 . 200
chrVIII 21190 21191 . 780
chrVIII 21200 21201 . 1120
chrVIII 21217 21218 . 160
chrVIII 21225 21226 . 120
chrVIII 21226 21227 . 320
chrVIII 21226 21227 . 960
chrVIII 21240 21241 . 540
chrVIII 21247 21248 . 1160
chrVIII 21275 21276 . 240
chrVIII 21282 21283 . 740
chrVIII 21292 21293 . 140
chrVIII 21371 21372 . 440
chrVIII 21408 21409 . 400
chrVIII 21432 21433 . 3200
chrVIII 21435 21436 . 840
chrVIII 21438 21439 . 380
chrVIII 21442 21443 . 1800
chrVIII 21456 21457 . 200
chrVIII 21566 21567 . 380
chrVIII 21583 21584 . 160
chrVIII 21595 21596 . 920
chrVIII 21607 21608 . 220
chrVIII 21608 21609 . 140
chrVIII 21608 21609 . 120
chrVIII 21621 21622 . 360
chrVIII 21622 21623 . 960
chrVIII 21631 21632 . 940
chrVIII 21636 21637 . 580
chrVIII 21639 21640 . 580
chrVIII 21649 21650 . 240
chrVIII 21650 21651 . 2400
chrVIII 21655 21656 . 160
chrVIII 21684 21685 . 300
chrVIII 21690 21691 . 120
chrVIII 21693 21694 . 840
chrVIII 21693 21694 . 220
chrVIII 21694 21695 . 120
chrVIII 21704 21705 . 1760
chrVIII 21727 21728 . 480
chrVIII 21816 21817 . 200
chrVIII 22027 22028 . 680
chrVIII 22182 22183 . 120
chrVIII 22322 22323 . 560
chrVIII 22468 22469 . 260
chrVIII 22783 22784 . 160
chrVIII 22793 22794 . 180
chrVIII 22912 22913 . 300
chrVIII 23336 23337 . 240
chrVIII 23351 23352 . 1500
chrVIII 23365 23366 . 760
chrVIII 23370 23371 . 420
chrVIII 23440 23441 . 320
chrVIII 23578 23579 . 140
chrVIII 23651 23652 . 120
chrVIII 23781 23782 . 380
chrVIII 23930 23931 . 220
chrVIII 23955 23956 . 180
chrVIII 24135 24136 . 140
chrVIII 24274 24275 . 280
chrVIII 24537 24538 . 120
chrVIII 24557 24558 . 620
chrVIII 24565 24566 . 360
chrVIII 24598 24599 . 260
chrVIII 24735 24736 . 720
chrVIII 24898 24899 . 120
chrVIII 24899 24900 . 160
chrVIII 24921 24922 . 400
chrVIII 24941 24942 . 700
chrVIII 25409 25410 . 360
chrVIII 25457 25458 . 1840
chrVIII 25575 25576 . 120
chrVIII 25578 25579 . 640
chrVIII 25581 25582 . 1480
chrVIII 25582 25583 . 740
chrVIII 25590 25591 . 1580
chrVIII 25600 25601 . 140
chrVIII 25600 25601 . 220
chrVIII 25602 25603 . 740
chrVIII 25609 25610 . 360
chrVIII 25612 25613 . 640
chrVIII 25626 25627 . 2820
chrVIII 25659 25660 . 660
chrVIII 25727 25728 . 220
chrVIII 25972 25973 . 240
chrVIII 25978 25979 . 140
chrVIII 26000 26001 . 1140
chrVIII 26004 26005 . 180
chrVIII 26012 26013 . 300
chrVIII 26020 26021 . 560
chrVIII 26063 26064 . 280
chrVIII 26066 26067 . 440
chrVIII 26080 26081 . 940
chrVIII 26084 26085 . 200
chrVIII 26088 26089 . 1040
chrVIII 26089 26090 . 240
chrVIII 26089 26090 . 120
chrVIII 26093 26094 . 140
chrVIII 26096 26097 . 600
chrVIII 26104 26105 . 400
chrVIII 26111 26112 . 1280
chrVIII 26121 26122 . 2060
chrVIII 26351 26352 . 120
chrVIII 26438 26439 . 960
chrVIII 26447 26448 . 180
chrVIII 26481 26482 . 860
chrVIII 26484 26485 . 180
chrVIII 26495 26496 . 360
chrVIII 26579 26580 . 420
chrVIII 26608 26609 . 500
chrVIII 26612 26613 . 480
chrVIII 26633 26634 . 2680
chrVIII 26648 26649 . 300
chrVIII 26653 26654 . 1160
chrVIII 26665 26666 . 900
chrVIII 26810 26811 . 1520
chrVIII 26923 26924 . 220
chrVIII 27058 27059 . 180
chrVIII 27142 27143 . 140
chrVIII 27162 27163 . 320
chrVIII 27305 27306 . 300
chrVIII 27321 27322 . 140
chrVIII 27453 27454 . 200
chrVIII 27461 27462 . 200
chrVIII 27660 27661 . 600
chrVIII 27678 27679 . 120
chrVIII 27686 27687 . 220
chrVIII 27727 27728 . 120
chrVIII 27728 27729 . 120
chrVIII 27843 27844 . 120
chrVIII 27889 27890 . 920
chrVIII 28031 28032 . 460
chrVIII 28095 28096 . 160
chrVIII 28155 28156 . 180
chrVIII 28226 28227 . 880
chrVIII 28259 28260 . 400
chrVIII 28336 28337 . 500
chrVIII 28404 28405 . 840
chrVIII 28432 28433 . 120
chrVIII 28716 28717 . 120
chrVIII 29066 29067 . 560
chrVIII 29173 29174 . 1300
chrVIII 29191 29192 . 360
chrVIII 29196 29197 . 2200
chrVIII 29293 29294 . 460
chrVIII 29368 29369 . 600
chrVIII 29502 29503 . 380
chrVIII 29537 29538 . 640
chrVIII 29557 29558 . 420
chrVIII 29611 29612 . 120
chrVIII 29720 29721 . 760
chrVIII 29755 29756 . 120
chrVIII 29911 29912 . 120
chrVIII 29957 29958 . 140
chrVIII 30279 30280 . 260
chrVIII 30576 30577 . 1280
chrVIII 30979 30980 . 380
chrVIII 31518 31519 . 220
chrVIII 31741 31742 . 160
chrVIII 31854 31855 . 200
chrVIII 31971 31972 . 120
chrVIII 32224 32225 . 1140
chrVIII 32357 32358 . 140
chrVIII 32525 32526 . 1260
chrVIII 32613 32614 . 1300
chrVIII 32689 32690 . 140
chrVIII 32742 32743 . 980
chrVIII 32816 32817 . 160
chrVIII 32826 32827 . 1300
chrVIII 32888 32889 . 700
chrVIII 32897 32898 . 160
chrVIII 32901 32902 . 480
chrVIII 32912 32913 . 3500
chrVIII 32924 32925 . 160
chrVIII 32934 32935 . 900
chrVIII 32946 32947 . 140
chrVIII 32956 32957 . 140
chrVIII 32957 32958 . 120
chrVIII 32959 32960 . 180
chrVIII 32973 32974 . 120
chrVIII 33005 33006 . 420
chrVIII 33012 33013 . 140
chrVIII 33063 33064 . 1140
chrVIII 33070 33071 . 360
chrVIII 33081 33082 . 220
chrVIII 33095 33096 . 640
chrVIII 33099 33100 . 260
chrVIII 33592 33593 . 120
chrVIII 34207 34208 . 160
chrVIII 34215 34216 . 120
chrVIII 34220 34221 . 180
chrVIII 34221 34222 . 140
chrVIII 34222 34223 . 140
chrVIII 34227 34228 . 120
chrVIII 34254 34255 . 140
chrVIII 34258 34259 . 120
chrVIII 34272 34273 . 120
chrVIII 34276 34277 . 120
chrVIII 34279 34280 . 280
chrVIII 34287 34288 . 260
chrVIII 34291 34292 . 280
chrVIII 34293 34294 . 180
chrVIII 34300 34301 . 220
chrVIII 34305 34306 . 220
chrVIII 34314 34315 . 640
chrVIII 34320 34321 . 300
chrVIII 34325 34326 . 120
chrVIII 34328 34329 . 180
chrVIII 34337 34338 . 140
chrVIII 34362 34363 . 340
chrVIII 34459 34460 . 260
chrVIII 34538 34539 . 120
chrVIII 34571 34572 . 840
chrVIII 34625 34626 . 420
chrVIII 34658 34659 . 140
chrVIII 34659 34660 . 180
chrVIII 34673 34674 . 120
chrVIII 34707 34708 . 1340
chrVIII 34716 34717 . 460
chrVIII 34735 34736 . 140
chrVIII 34743 34744 . 120
chrVIII 34755 34756 . 1200
chrVIII 34786 34787 . 380
chrVIII 34788 34789 . 340
chrVIII 34799 34800 . 340
chrVIII 34802 34803 . 1120
chrVIII 34805 34806 . 380
chrVIII 34825 34826 . 1660
chrVIII 34833 34834 . 320
chrVIII 34842 34843 . 280
chrVIII 34869 34870 . 120
chrVIII 34885 34886 . 580
chrVIII 34885 34886 . 1440
chrVIII 34899 34900 . 120
chrVIII 35043 35044 . 200
chrVIII 35072 35073 . 460
chrVIII 35086 35087 . 1420
chrVIII 35130 35131 . 120
chrVIII 36119 36120 . 120
chrVIII 36119 36120 . 140
chrVIII 36210 36211 . 160
chrVIII 36273 36274 . 120
chrVIII 36287 36288 . 140
chrVIII 36294 36295 . 340
chrVIII 36307 36308 . 660
chrVIII 36314 36315 . 300
chrVIII 36314 36315 . 120
chrVIII 36322 36323 . 240
chrVIII 36491 36492 . 660
chrVIII 36520 36521 . 300
chrVIII 36624 36625 . 260
chrVIII 36638 36639 . 220
chrVIII 36653 36654 . 240
chrVIII 36683 36684 . 480
chrVIII 36868 36869 . 160
chrVIII 36881 36882 . 120
chrVIII 36889 36890 . 360
chrVIII 36903 36904 . 220
chrVIII 36993 36994 . 180
chrVIII 37015 37016 . 160
chrVIII 37115 37116 . 320
chrVIII 37231 37232 . 500
chrVIII 37336 37337 . 660
chrVIII 37433 37434 . 240
chrVIII 37504 37505 . 780
chrVIII 37561 37562 . 1060
chrVIII 37703 37704 . 660
chrVIII 37762 37763 . 300
chrVIII 37785 37786 . 560
chrVIII 38050 38051 . 140
chrVIII 38137 38138 . 160
chrVIII 38225 38226 . 260
chrVIII 38227 38228 . 120
chrVIII 38235 38236 . 620
chrVIII 38301 38302 . 340
chrVIII 38568 38569 . 340
chrVIII 38601 38602 . 140
chrVIII 38611 38612 . 640
chrVIII 38624 38625 . 280
chrVIII 38670 38671 . 300
chrVIII 38684 38685 . 560
chrVIII 38689 38690 . 360
chrVIII 38694 38695 . 1800
chrVIII 38696 38697 . 160
chrVIII 38699 38700 . 220
chrVIII 38704 38705 . 500
chrVIII 38706 38707 . 2420
chrVIII 38714 38715 . 360
chrVIII 38726 38727 . 2200
chrVIII 38726 38727 . 200
chrVIII 38728 38729 . 160
chrVIII 38742 38743 . 1240
chrVIII 38757 38758 . 1520
chrVIII 38765 38766 . 180
chrVIII 38767 38768 . 360
chrVIII 38771 38772 . 180
chrVIII 38777 38778 . 260
chrVIII 38792 38793 . 2160
chrVIII 39184 39185 . 140
chrVIII 39329 39330 . 580
chrVIII 39358 39359 . 120
chrVIII 39369 39370 . 140
chrVIII 39531 39532 . 1920
chrVIII 39552 39553 . 300
chrVIII 39563 39564 . 220
chrVIII 39592 39593 . 140
chrVIII 39600 39601 . 280
chrVIII 39609 39610 . 880
chrVIII 39615 39616 . 1320
chrVIII 39620 39621 . 140
chrVIII 39626 39627 . 520
chrVIII 39635 39636 . 200
chrVIII 39639 39640 . 120
chrVIII 39647 39648 . 120
chrVIII 39872 39873 . 360
chrVIII 39880 39881 . 200
chrVIII 39888 39889 . 120
chrVIII 39891 39892 . 200
chrVIII 39893 39894 . 120
chrVIII 39898 39899 . 740
chrVIII 39909 39910 . 760
chrVIII 39944 39945 . 220
chrVIII 39951 39952 . 300
chrVIII 39971 39972 . 160
chrVIII 39976 39977 . 420
chrVIII 39977 39978 . 180
chrVIII 39978 39979 . 800
chrVIII 39988 39989 . 120
chrVIII 39993 39994 . 380
chrVIII 39999 40000 . 960
chrVIII 40008 40009 . 1440
chrVIII 40029 40030 . 140
chrVIII 40293 40294 . 140
chrVIII 40315 40316 . 260
chrVIII 40339 40340 . 120
chrVIII 40366 40367 . 160
chrVIII 40440 40441 . 280
chrVIII 40459 40460 . 1020
chrVIII 40838 40839 . 640
chrVIII 40843 40844 . 1020
chrVIII 40849 40850 . 460
chrVIII 40985 40986 . 280
chrVIII 41058 41059 . 200
chrVIII 41069 41070 . 1160
chrVIII 41114 41115 . 540
chrVIII 41461 41462 . 560
chrVIII 41596 41597 . 220
chrVIII 41749 41750 . 440
chrVIII 42027 42028 . 900
chrVIII 42086 42087 . 120
chrVIII 42441 42442 . 120
chrVIII 42499 42500 . 600
chrVIII 42945 42946 . 500
chrVIII 43581 43582 . 120
chrVIII 43689 43690 . 1360
chrVIII 44003 44004 . 740
chrVIII 44020 44021 . 120
chrVIII 44082 44083 . 600
chrVIII 44124 44125 . 180
chrVIII 44578 44579 . 1260
chrVIII 44690 44691 . 720
chrVIII 44799 44800 . 220
chrVIII 44954 44955 . 680
chrVIII 45047 45048 . 900
chrVIII 45166 45167 . 1580
chrVIII 45176 45177 . 180
chrVIII 45331 45332 . 280
chrVIII 45340 45341 . 480
chrVIII 45351 45352 . 320
chrVIII 45352 45353 . 140
chrVIII 45353 45354 . 160
chrVIII 45399 45400 . 380
chrVIII 45547 45548 . 280
chrVIII 45684 45685 . 1380
chrVIII 45710 45711 . 240
chrVIII 45718 45719 . 160
chrVIII 45739 45740 . 140
chrVIII 45745 45746 . 860
chrVIII 45780 45781 . 240
chrVIII 45782 45783 . 160
chrVIII 45816 45817 . 240
chrVIII 45829 45830 . 160
chrVIII 45832 45833 . 140
chrVIII 45832 45833 . 220
chrVIII 45835 45836 . 540
chrVIII 45853 45854 . 460
chrVIII 45866 45867 . 760
chrVIII 45976 45977 . 160
chrVIII 46040 46041 . 120
chrVIII 46166 46167 . 180
chrVIII 46175 46176 . 1400
chrVIII 46300 46301 . 120
chrVIII 46354 46355 . 140
chrVIII 46441 46442 . 380
chrVIII 46711 46712 . 120
chrVIII 46764 46765 . 280
chrVIII 46921 46922 . 240
chrVIII 47075 47076 . 160
chrVIII 47086 47087 . 420
chrVIII 47416 47417 . 120
chrVIII 47543 47544 . 420
chrVIII 47563 47564 . 180
chrVIII 47566 47567 . 140
chrVIII 47858 47859 . 140
chrVIII 47890 47891 . 260
chrVIII 48023 48024 . 120
chrVIII 48042 48043 . 1220
chrVIII 48052 48053 . 1140
chrVIII 48072 48073 . 580
chrVIII 48075 48076 . 140
chrVIII 48079 48080 . 640
chrVIII 48083 48084 . 1180
chrVIII 48085 48086 . 160
chrVIII 48085 48086 . 2080
chrVIII 48088 48089 . 120
chrVIII 48097 48098 . 3240
chrVIII 48104 48105 . 520
chrVIII 48180 48181 . 160
chrVIII 48191 48192 . 140
chrVIII 48193 48194 . 320
chrVIII 48209 48210 . 140
chrVIII 48214 48215 . 480
chrVIII 48222 48223 . 1180
chrVIII 48259 48260 . 120
chrVIII 48269 48270 . 120
chrVIII 48302 48303 . 120
chrVIII 48338 48339 . 240
chrVIII 48351 48352 . 140
chrVIII 48414 48415 . 120
chrVIII 48418 48419 . 180
chrVIII 48425 48426 . 120
chrVIII 48492 48493 . 120
chrVIII 48505 48506 . 440
chrVIII 48509 48510 . 2120
chrVIII 48520 48521 . 160
chrVIII 48536 48537 . 520
chrVIII 48578 48579 . 140
chrVIII 48663 48664 . 460
chrVIII 48697 48698 . 140
chrVIII 48729 48730 . 200
chrVIII 48734 48735 . 640
chrVIII 48746 48747 . 1220
chrVIII 48938 48939 . 440
chrVIII 48939 48940 . 140
chrVIII 49033 49034 . 120
chrVIII 49091 49092 . 680
chrVIII 49269 49270 . 140
chrVIII 49274 49275 . 200
chrVIII 49418 49419 . 320
chrVIII 49500 49501 . 220
chrVIII 49603 49604 . 680
chrVIII 49675 49676 . 120
chrVIII 49682 49683 . 120
chrVIII 49685 49686 . 120
chrVIII 49727 49728 . 120
chrVIII 49813 49814 . 1600
chrVIII 50058 50059 . 120
chrVIII 50230 50231 . 740
chrVIII 50306 50307 . 360
chrVIII 50447 50448 . 340
chrVIII 50454 50455 . 1680
chrVIII 50459 50460 . 140
chrVIII 50494 50495 . 260
chrVIII 50615 50616 . 160
chrVIII 50631 50632 . 400
chrVIII 50652 50653 . 180
chrVIII 50680 50681 . 240
chrVIII 50691 50692 . 120
chrVIII 50694 50695 . 200
chrVIII 50701 50702 . 120
chrVIII 50898 50899 . 760
chrVIII 50906 50907 . 120
chrVIII 50920 50921 . 460
chrVIII 50936 50937 . 420
chrVIII 50950 50951 . 140
chrVIII 50961 50962 . 120
chrVIII 51095 51096 . 640
chrVIII 51426 51427 . 260
chrVIII 51443 51444 . 120
chrVIII 51446 51447 . 1440
chrVIII 51461 51462 . 440
chrVIII 51468 51469 . 220
chrVIII 51469 51470 . 2120
chrVIII 51472 51473 . 220
chrVIII 51514 51515 . 220
chrVIII 51879 51880 . 180
chrVIII 51899 51900 . 200
chrVIII 51993 51994 . 800
chrVIII 52019 52020 . 1300
chrVIII 52034 52035 . 840
chrVIII 52144 52145 . 780
chrVIII 52206 52207 . 120
chrVIII 52305 52306 . 440
chrVIII 52335 52336 . 120
chrVIII 52439 52440 . 200
chrVIII 52466 52467 . 360
chrVIII 52549 52550 . 200
chrVIII 52626 52627 . 560
chrVIII 52637 52638 . 980
chrVIII 52656 52657 . 920
chrVIII 52724 52725 . 120
chrVIII 52771 52772 . 900
chrVIII 52790 52791 . 1040
chrVIII 52826 52827 . 320
chrVIII 52878 52879 . 460
chrVIII 53040 53041 . 360
chrVIII 53044 53045 . 2780
chrVIII 53053 53054 . 640
chrVIII 53060 53061 . 220
chrVIII 53069 53070 . 720
chrVIII 53078 53079 . 340
chrVIII 53090 53091 . 1220
chrVIII 53134 53135 . 480
chrVIII 53138 53139 . 300
chrVIII 53249 53250 . 1940
chrVIII 53250 53251 . 140
chrVIII 53266 53267 . 200
chrVIII 53317 53318 . 1360
chrVIII 53323 53324 . 540
chrVIII 53328 53329 . 3400
chrVIII 53331 53332 . 160
chrVIII 53334 53335 . 600
chrVIII 53337 53338 . 760
chrVIII 53342 53343 . 400
chrVIII 53487 53488 . 720
chrVIII 53518 53519 . 2040
chrVIII 53531 53532 . 880
chrVIII 53550 53551 . 120
chrVIII 53690 53691 . 580
chrVIII 53762 53763 . 640
chrVIII 53765 53766 . 140
chrVIII 53832 53833 . 180
chrVIII 53854 53855 . 640
chrVIII 54030 54031 . 140
chrVIII 54065 54066 . 820
chrVIII 54171 54172 . 300
chrVIII 54201 54202 . 160
chrVIII 54202 54203 . 140
chrVIII 54215 54216 . 420
chrVIII 54216 54217 . 460
chrVIII 54219 54220 . 400
chrVIII 54229 54230 . 1620
chrVIII 54242 54243 . 420
chrVIII 54255 54256 . 540
chrVIII 54264 54265 . 180
chrVIII 54348 54349 . 380
chrVIII 54362 54363 . 580
chrVIII 54364 54365 . 1980
chrVIII 54364 54365 . 340
chrVIII 54367 54368 . 2000
chrVIII 54369 54370 . 760
chrVIII 54373 54374 . 240
chrVIII 54375 54376 . 680
chrVIII 54386 54387 . 260
chrVIII 54407 54408 . 1920
chrVIII 54414 54415 . 5780
chrVIII 54420 54421 . 4400
chrVIII 54441 54442 . 140
chrVIII 54442 54443 . 820
chrVIII 54442 54443 . 920
chrVIII 54456 54457 . 2260
chrVIII 54464 54465 . 480
chrVIII 54475 54476 . 1860
chrVIII 54484 54485 . 140
chrVIII 54490 54491 . 400
chrVIII 54501 54502 . 280
chrVIII 54507 54508 . 300
chrVIII 54526 54527 . 820
chrVIII 54546 54547 . 420
chrVIII 54556 54557 . 220
chrVIII 54562 54563 . 380
chrVIII 54583 54584 . 200
chrVIII 54596 54597 . 5060
chrVIII 54608 54609 . 600
chrVIII 54616 54617 . 3260
chrVIII 54636 54637 . 820
chrVIII 54637 54638 . 720
chrVIII 54641 54642 . 400
chrVIII 54647 54648 . 280
chrVIII 54649 54650 . 440
chrVIII 54666 54667 . 760
chrVIII 54667 54668 . 880
chrVIII 54680 54681 . 240
chrVIII 54688 54689 . 840
chrVIII 54693 54694 . 300
chrVIII 54733 54734 . 760
chrVIII 54746 54747 . 380
chrVIII 54767 54768 . 480
chrVIII 54910 54911 . 120
chrVIII 55337 55338 . 260
chrVIII 55370 55371 . 180
chrVIII 55375 55376 . 160
chrVIII 55391 55392 . 460
chrVIII 55395 55396 . 220
chrVIII 55403 55404 . 440
chrVIII 55410 55411 . 120
chrVIII 55412 55413 . 520
chrVIII 55413 55414 . 540
chrVIII 55419 55420 . 740
chrVIII 55425 55426 . 460
chrVIII 55429 55430 . 380
chrVIII 55436 55437 . 2740
chrVIII 55443 55444 . 1140
chrVIII 55447 55448 . 340
chrVIII 55448 55449 . 120
chrVIII 55455 55456 . 120
chrVIII 55499 55500 . 120
chrVIII 55507 55508 . 280
chrVIII 55525 55526 . 140
chrVIII 55540 55541 . 800
chrVIII 55542 55543 . 220
chrVIII 55542 55543 . 180
chrVIII 55543 55544 . 120
chrVIII 55551 55552 . 120
chrVIII 55561 55562 . 1980
chrVIII 55564 55565 . 600
chrVIII 55574 55575 . 200
chrVIII 55578 55579 . 320
chrVIII 55583 55584 . 440
chrVIII 55584 55585 . 720
chrVIII 55589 55590 . 260
chrVIII 55660 55661 . 260
chrVIII 55671 55672 . 360
chrVIII 55677 55678 . 680
chrVIII 55685 55686 . 940
chrVIII 55693 55694 . 1560
chrVIII 55712 55713 . 740
chrVIII 55745 55746 . 460
chrVIII 55749 55750 . 1560
chrVIII 55790 55791 . 220
chrVIII 55793 55794 . 4280
chrVIII 55848 55849 . 140
chrVIII 55862 55863 . 200
chrVIII 55893 55894 . 300
chrVIII 55895 55896 . 260
chrVIII 55915 55916 . 640
chrVIII 55915 55916 . 740
chrVIII 55919 55920 . 1340
chrVIII 55939 55940 . 240
chrVIII 55949 55950 . 120
chrVIII 55976 55977 . 140
chrVIII 55982 55983 . 420
chrVIII 55985 55986 . 120
chrVIII 55994 55995 . 460
chrVIII 56010 56011 . 220
chrVIII 56033 56034 . 220
chrVIII 56041 56042 . 200
chrVIII 56052 56053 . 440
chrVIII 56072 56073 . 960
chrVIII 56100 56101 . 460
chrVIII 56145 56146 . 220
chrVIII 56160 56161 . 520
chrVIII 56169 56170 . 460
chrVIII 56229 56230 . 200
chrVIII 56240 56241 . 140
chrVIII 56260 56261 . 2120
chrVIII 56283 56284 . 560
chrVIII 56303 56304 . 780
chrVIII 56321 56322 . 200
chrVIII 56327 56328 . 380
chrVIII 56338 56339 . 120
chrVIII 56344 56345 . 3760
chrVIII 56482 56483 . 320
chrVIII 56506 56507 . 1980
chrVIII 56649 56650 . 120
chrVIII 56688 56689 . 200
chrVIII 56709 56710 . 380
chrVIII 56949 56950 . 240
chrVIII 56975 56976 . 600
chrVIII 56987 56988 . 140
chrVIII 56990 56991 . 1080
chrVIII 57018 57019 . 140
chrVIII 57021 57022 . 180
chrVIII 57051 57052 . 780
chrVIII 57055 57056 . 160
chrVIII 57247 57248 . 980
chrVIII 57253 57254 . 3520
chrVIII 57481 57482 . 160
chrVIII 57573 57574 . 720
chrVIII 57573 57574 . 140
chrVIII 57577 57578 . 800
chrVIII 57621 57622 . 1080
chrVIII 57842 57843 . 240
chrVIII 57845 57846 . 340
chrVIII 57955 57956 . 3040
chrVIII 58139 58140 . 300
chrVIII 58194 58195 . 160
chrVIII 58321 58322 . 340
chrVIII 58359 58360 . 560
chrVIII 58396 58397 . 220
chrVIII 58518 58519 . 120
chrVIII 58521 58522 . 140
chrVIII 58530 58531 . 120
chrVIII 58556 58557 . 580
chrVIII 58558 58559 . 600
chrVIII 58563 58564 . 160
chrVIII 58564 58565 . 500
chrVIII 58616 58617 . 660
chrVIII 58742 58743 . 260
chrVIII 58822 58823 . 260
chrVIII 58824 58825 . 240
chrVIII 58920 58921 . 120
chrVIII 58942 58943 . 140
chrVIII 58961 58962 . 420
chrVIII 58965 58966 . 220
chrVIII 58972 58973 . 280
chrVIII 59060 59061 . 320
chrVIII 59118 59119 . 120
chrVIII 59123 59124 . 180
chrVIII 59287 59288 . 120
chrVIII 59331 59332 . 120
chrVIII 59497 59498 . 520
chrVIII 59786 59787 . 120
chrVIII 59790 59791 . 420
chrVIII 59907 59908 . 200
chrVIII 60123 60124 . 180
chrVIII 60301 60302 . 220
chrVIII 60436 60437 . 120
chrVIII 60795 60796 . 120
chrVIII 61480 61481 . 120
chrVIII 61989 61990 . 240
chrVIII 62003 62004 . 220
chrVIII 62028 62029 . 260
chrVIII 62455 62456 . 120
chrVIII 62644 62645 . 120
chrVIII 62645 62646 . 1120
chrVIII 62645 62646 . 220
chrVIII 62646 62647 . 120
chrVIII 62646 62647 . 140
chrVIII 62648 62649 . 240
chrVIII 62654 62655 . 120
chrVIII 62657 62658 . 120
chrVIII 62660 62661 . 1020
chrVIII 62662 62663 . 1360
chrVIII 62662 62663 . 520
chrVIII 62663 62664 . 140
chrVIII 62663 62664 . 240
chrVIII 62664 62665 . 1200
chrVIII 62668 62669 . 4420
chrVIII 62673 62674 . 1820
chrVIII 62676 62677 . 660
chrVIII 62683 62684 . 960
chrVIII 62691 62692 . 280
chrVIII 62696 62697 . 260
chrVIII 62871 62872 . 3740
chrVIII 62880 62881 . 280
chrVIII 62885 62886 . 120
chrVIII 63055 63056 . 160
chrVIII 63088 63089 . 300
chrVIII 63195 63196 . 120
chrVIII 63214 63215 . 480
chrVIII 63268 63269 . 580
chrVIII 63484 63485 . 180
chrVIII 63613 63614 . 160
chrVIII 63639 63640 . 2540
chrVIII 63918 63919 . 160
chrVIII 63982 63983 . 240
chrVIII 64037 64038 . 880
chrVIII 64085 64086 . 460
chrVIII 64089 64090 . 200
chrVIII 64117 64118 . 140
chrVIII 64120 64121 . 160
chrVIII 64181 64182 . 460
chrVIII 64209 64210 . 120
chrVIII 64232 64233 . 160
chrVIII 64271 64272 . 180
chrVIII 64331 64332 . 300
chrVIII 64340 64341 . 120
chrVIII 64345 64346 . 120
chrVIII 64400 64401 . 260
chrVIII 64405 64406 . 140
chrVIII 64406 64407 . 180
chrVIII 64407 64408 . 640
chrVIII 64411 64412 . 180
chrVIII 64448 64449 . 680
chrVIII 64559 64560 . 120
chrVIII 64564 64565 . 700
chrVIII 64684 64685 . 260
chrVIII 64716 64717 . 440
chrVIII 64753 64754 . 220
chrVIII 64824 64825 . 520
chrVIII 64835 64836 . 180
chrVIII 64910 64911 . 780
chrVIII 64917 64918 . 180
chrVIII 64961 64962 . 300
chrVIII 64987 64988 . 1260
chrVIII 65062 65063 . 120
chrVIII 65262 65263 . 140
chrVIII 65268 65269 . 720
chrVIII 65280 65281 . 540
chrVIII 65321 65322 . 240
chrVIII 65371 65372 . 360
chrVIII 65587 65588 . 140
chrVIII 65623 65624 . 120
chrVIII 65633 65634 . 1040
chrVIII 65642 65643 . 360
chrVIII 65785 65786 . 580
chrVIII 65793 65794 . 180
chrVIII 65800 65801 . 140
chrVIII 65808 65809 . 180
chrVIII 65809 65810 . 560
chrVIII 65832 65833 . 140
chrVIII 65952 65953 . 1060
chrVIII 65954 65955 . 400
chrVIII 65954 65955 . 160
chrVIII 65955 65956 . 140
chrVIII 65972 65973 . 220
chrVIII 65982 65983 . 140
chrVIII 66021 66022 . 1360
chrVIII 66024 66025 . 140
chrVIII 66024 66025 . 780
chrVIII 66027 66028 . 160
chrVIII 66032 66033 . 740
chrVIII 66037 66038 . 140
chrVIII 66046 66047 . 420
chrVIII 66081 66082 . 220
chrVIII 66093 66094 . 660
chrVIII 66096 66097 . 1060
chrVIII 66116 66117 . 180
chrVIII 66120 66121 . 180
chrVIII 66135 66136 . 580
chrVIII 66148 66149 . 140
chrVIII 66218 66219 . 240
chrVIII 66260 66261 . 1000
chrVIII 66298 66299 . 280
chrVIII 66304 66305 . 960
chrVIII 67119 67120 . 120
chrVIII 67494 67495 . 420
chrVIII 67538 67539 . 180
chrVIII 67547 67548 . 740
chrVIII 67568 67569 . 140
chrVIII 67574 67575 . 180
chrVIII 67577 67578 . 120
chrVIII 67585 67586 . 160
chrVIII 67586 67587 . 280
chrVIII 67588 67589 . 200
chrVIII 67591 67592 . 620
chrVIII 67592 67593 . 340
chrVIII 67594 67595 . 1020
chrVIII 67599 67600 . 680
chrVIII 67601 67602 . 400
chrVIII 67604 67605 . 380
chrVIII 67611 67612 . 2180
chrVIII 67625 67626 . 480
chrVIII 67634 67635 . 140
chrVIII 67652 67653 . 360
chrVIII 67664 67665 . 540
chrVIII 67667 67668 . 140
chrVIII 67674 67675 . 1460
chrVIII 67684 67685 . 2420
chrVIII 67687 67688 . 1960
chrVIII 67687 67688 . 120
chrVIII 67688 67689 . 220
chrVIII 67691 67692 . 440
chrVIII 67694 67695 . 160
chrVIII 67698 67699 . 500
chrVIII 67701 67702 . 280
chrVIII 67704 67705 . 620
chrVIII 67710 67711 . 200
chrVIII 67714 67715 . 960
chrVIII 67747 67748 . 120
chrVIII 68003 68004 . 740
chrVIII 68050 68051 . 1600
chrVIII 68130 68131 . 160
chrVIII 68141 68142 . 340
chrVIII 68365 68366 . 220
chrVIII 68475 68476 . 1120
chrVIII 68895 68896 . 400
chrVIII 69064 69065 . 140
chrVIII 69086 69087 . 1000
chrVIII 69112 69113 . 120
chrVIII 69232 69233 . 580
chrVIII 69258 69259 . 740
chrVIII 69276 69277 . 120
chrVIII 69286 69287 . 1860
chrVIII 69405 69406 . 160
chrVIII 69413 69414 . 220
chrVIII 69430 69431 . 460
chrVIII 69435 69436 . 160
chrVIII 69462 69463 . 220
chrVIII 69479 69480 . 280
chrVIII 69586 69587 . 200
chrVIII 69596 69597 . 420
chrVIII 69604 69605 . 680
chrVIII 69611 69612 . 4380
chrVIII 69614 69615 . 2900
chrVIII 69622 69623 . 6700
chrVIII 69629 69630 . 180
chrVIII 69640 69641 . 160
chrVIII 69644 69645 . 2020
chrVIII 69650 69651 . 140
chrVIII 69651 69652 . 120
chrVIII 69652 69653 . 120
chrVIII 69652 69653 . 260
chrVIII 69653 69654 . 880
chrVIII 69653 69654 . 1380
chrVIII 69661 69662 . 380
chrVIII 69665 69666 . 140
chrVIII 69673 69674 . 160
chrVIII 69717 69718 . 280
chrVIII 69743 69744 . 1540
chrVIII 69822 69823 . 120
chrVIII 69852 69853 . 340
chrVIII 69928 69929 . 360
chrVIII 69936 69937 . 140
chrVIII 69962 69963 . 960
chrVIII 70132 70133 . 320
chrVIII 70145 70146 . 160
chrVIII 70145 70146 . 220
chrVIII 70150 70151 . 3220
chrVIII 70154 70155 . 880
chrVIII 70155 70156 . 340
chrVIII 70155 70156 . 160
chrVIII 70157 70158 . 300
chrVIII 70165 70166 . 3600
chrVIII 70171 70172 . 120
chrVIII 70171 70172 . 160
chrVIII 70179 70180 . 360
chrVIII 70220 70221 . 340
chrVIII 70223 70224 . 140
chrVIII 70231 70232 . 780
chrVIII 70373 70374 . 160
chrVIII 70386 70387 . 160
chrVIII 70524 70525 . 260
chrVIII 70527 70528 . 180
chrVIII 70543 70544 . 140
chrVIII 70703 70704 . 160
chrVIII 70706 70707 . 700
chrVIII 70714 70715 . 180
chrVIII 70716 70717 . 380
chrVIII 70716 70717 . 660
chrVIII 70729 70730 . 620
chrVIII 70752 70753 . 120
chrVIII 70789 70790 . 340
chrVIII 70844 70845 . 1380
chrVIII 70873 70874 . 300
chrVIII 70881 70882 . 120
chrVIII 70892 70893 . 580
chrVIII 71006 71007 . 560
chrVIII 71022 71023 . 1880
chrVIII 71158 71159 . 340
chrVIII 71434 71435 . 1260
chrVIII 71479 71480 . 420
chrVIII 71516 71517 . 1760
chrVIII 71530 71531 . 1300
chrVIII 71537 71538 . 2020
chrVIII 71538 71539 . 1300
chrVIII 71547 71548 . 120
chrVIII 71602 71603 . 240
chrVIII 71691 71692 . 120
chrVIII 71728 71729 . 120
chrVIII 71756 71757 . 140
chrVIII 71846 71847 . 1280
chrVIII 71876 71877 . 180
chrVIII 71888 71889 . 620
chrVIII 71964 71965 . 120
chrVIII 72004 72005 . 1500
chrVIII 72025 72026 . 820
chrVIII 72089 72090 . 600
chrVIII 72170 72171 . 120
chrVIII 72186 72187 . 120
chrVIII 72192 72193 . 5000
chrVIII 72211 72212 . 180
chrVIII 72219 72220 . 660
chrVIII 72338 72339 . 120
chrVIII 72481 72482 . 740
chrVIII 72495 72496 . 180
chrVIII 72551 72552 . 920
chrVIII 72578 72579 . 220
chrVIII 72591 72592 . 580
chrVIII 72595 72596 . 120
chrVIII 72782 72783 . 140
chrVIII 72799 72800 . 880
chrVIII 72892 72893 . 200
chrVIII 72913 72914 . 160
chrVIII 72918 72919 . 140
chrVIII 73046 73047 . 420
chrVIII 73053 73054 . 1400
chrVIII 73058 73059 . 1200
chrVIII 73102 73103 . 300
chrVIII 73107 73108 . 920
chrVIII 73133 73134 . 1200
chrVIII 73223 73224 . 880
chrVIII 73260 73261 . 120
chrVIII 73493 73494 . 740
chrVIII 73501 73502 . 200
chrVIII 73594 73595 . 600
chrVIII 73817 73818 . 1800
chrVIII 73958 73959 . 1020
chrVIII 74001 74002 . 720
chrVIII 74060 74061 . 260
chrVIII 74063 74064 . 120
chrVIII 74065 74066 . 360
chrVIII 74231 74232 . 200
chrVIII 74247 74248 . 400
chrVIII 74513 74514 . 200
chrVIII 74547 74548 . 120
chrVIII 74556 74557 . 120
chrVIII 74567 74568 . 680
chrVIII 74582 74583 . 640
chrVIII 74585 74586 . 300
chrVIII 74626 74627 . 320
chrVIII 74626 74627 . 120
chrVIII 74641 74642 . 280
chrVIII 74745 74746 . 140
chrVIII 74931 74932 . 120
chrVIII 75075 75076 . 800
chrVIII 75082 75083 . 120
chrVIII 75100 75101 . 140
chrVIII 75103 75104 . 480
chrVIII 75106 75107 . 300
chrVIII 75107 75108 . 1320
chrVIII 75109 75110 . 120
chrVIII 75109 75110 . 380
chrVIII 75117 75118 . 860
chrVIII 75121 75122 . 280
chrVIII 75122 75123 . 200
chrVIII 75130 75131 . 120
chrVIII 76072 76073 . 700
chrVIII 76101 76102 . 120
chrVIII 76128 76129 . 1140
chrVIII 76136 76137 . 400
chrVIII 76178 76179 . 200
chrVIII 76242 76243 . 140
chrVIII 76287 76288 . 140
chrVIII 76294 76295 . 1760
chrVIII 76298 76299 . 1620
chrVIII 76305 76306 . 260
chrVIII 76312 76313 . 960
chrVIII 76330 76331 . 1580
chrVIII 76383 76384 . 120
chrVIII 76485 76486 . 120
chrVIII 76496 76497 . 1120
chrVIII 76567 76568 . 320
chrVIII 76697 76698 . 120
chrVIII 76702 76703 . 120
chrVIII 76817 76818 . 120
chrVIII 77039 77040 . 140
chrVIII 77047 77048 . 560
chrVIII 77067 77068 . 560
chrVIII 77119 77120 . 200
chrVIII 77129 77130 . 640
chrVIII 77139 77140 . 240
chrVIII 77160 77161 . 120
chrVIII 77205 77206 . 300
chrVIII 77263 77264 . 120
chrVIII 77275 77276 . 140
chrVIII 77278 77279 . 460
chrVIII 77343 77344 . 320
chrVIII 77359 77360 . 280
chrVIII 77360 77361 . 520
chrVIII 77363 77364 . 140
chrVIII 77369 77370 . 120
chrVIII 77377 77378 . 160
chrVIII 77380 77381 . 900
chrVIII 77404 77405 . 220
chrVIII 77421 77422 . 120
chrVIII 77455 77456 . 300
chrVIII 77461 77462 . 300
chrVIII 77559 77560 . 160
chrVIII 77568 77569 . 340
chrVIII 77602 77603 . 440
chrVIII 77623 77624 . 360
chrVIII 77682 77683 . 240
chrVIII 77729 77730 . 200
chrVIII 78101 78102 . 140
chrVIII 78102 78103 . 220
chrVIII 78226 78227 . 140
chrVIII 78244 78245 . 880
chrVIII 78389 78390 . 560
chrVIII 78390 78391 . 120
chrVIII 78391 78392 . 700
chrVIII 78400 78401 . 2660
chrVIII 78403 78404 . 120
chrVIII 78403 78404 . 120
chrVIII 78413 78414 . 760
chrVIII 78420 78421 . 400
chrVIII 78422 78423 . 120
chrVIII 78428 78429 . 4500
chrVIII 78437 78438 . 120
chrVIII 78438 78439 . 3080
chrVIII 78445 78446 . 1380
chrVIII 78448 78449 . 120
chrVIII 78473 78474 . 120
chrVIII 78474 78475 . 280
chrVIII 78477 78478 . 200
chrVIII 78494 78495 . 180
chrVIII 78498 78499 . 480
chrVIII 78502 78503 . 120
chrVIII 78505 78506 . 520
chrVIII 78651 78652 . 140
chrVIII 78670 78671 . 300
chrVIII 78673 78674 . 120
chrVIII 78701 78702 . 160
chrVIII 78709 78710 . 260
chrVIII 78745 78746 . 120
chrVIII 78838 78839 . 200
chrVIII 78865 78866 . 140
chrVIII 78872 78873 . 380
chrVIII 78919 78920 . 140
chrVIII 79014 79015 . 580
chrVIII 79048 79049 . 420
chrVIII 79049 79050 . 1760
chrVIII 79214 79215 . 160
chrVIII 79260 79261 . 540
chrVIII 79272 79273 . 1060
chrVIII 79392 79393 . 460
chrVIII 79417 79418 . 320
chrVIII 79480 79481 . 260
chrVIII 79575 79576 . 480
chrVIII 79598 79599 . 160
chrVIII 79622 79623 . 300
chrVIII 79632 79633 . 400
chrVIII 79647 79648 . 360
chrVIII 79655 79656 . 1320
chrVIII 79663 79664 . 1560
chrVIII 79669 79670 . 1000
chrVIII 79679 79680 . 540
chrVIII 79703 79704 . 860
chrVIII 79745 79746 . 520
chrVIII 79793 79794 . 120
chrVIII 79845 79846 . 120
chrVIII 79851 79852 . 360
chrVIII 79948 79949 . 400
chrVIII 80110 80111 . 220
chrVIII 80143 80144 . 720
chrVIII 80167 80168 . 3980
chrVIII 80174 80175 . 240
chrVIII 80328 80329 . 740
chrVIII 80388 80389 . 400
chrVIII 80486 80487 . 120
chrVIII 80514 80515 . 160
chrVIII 80528 80529 . 1300
chrVIII 80569 80570 . 120
chrVIII 80682 80683 . 160
chrVIII 81633 81634 . 700
chrVIII 81656 81657 . 180
chrVIII 81683 81684 . 300
chrVIII 81718 81719 . 120
chrVIII 81751 81752 . 240
chrVIII 81770 81771 . 580
chrVIII 81774 81775 . 160
chrVIII 81792 81793 . 140
chrVIII 81804 81805 . 340
chrVIII 81815 81816 . 140
chrVIII 81820 81821 . 240
chrVIII 81826 81827 . 160
chrVIII 81830 81831 . 680
chrVIII 81833 81834 . 200
chrVIII 81841 81842 . 560
chrVIII 81926 81927 . 660
chrVIII 81933 81934 . 1020
chrVIII 81936 81937 . 400
chrVIII 81941 81942 . 1060
chrVIII 81947 81948 . 180
chrVIII 81949 81950 . 580
chrVIII 81950 81951 . 220
chrVIII 81953 81954 . 1740
chrVIII 81956 81957 . 180
chrVIII 81960 81961 . 160
chrVIII 81963 81964 . 120
chrVIII 82004 82005 . 280
chrVIII 82114 82115 . 240
chrVIII 82117 82118 . 120
chrVIII 82126 82127 . 720
chrVIII 82141 82142 . 520
chrVIII 82162 82163 . 240
chrVIII 82170 82171 . 140
chrVIII 82238 82239 . 380
chrVIII 82293 82294 . 160
chrVIII 82321 82322 . 140
chrVIII 82338 82339 . 300
chrVIII 82366 82367 . 460
chrVIII 82431 82432 . 840
chrVIII 82434 82435 . 180
chrVIII 82443 82444 . 300
chrVIII 82446 82447 . 140
chrVIII 82449 82450 . 140
chrVIII 82611 82612 . 1000
chrVIII 82619 82620 . 360
chrVIII 82644 82645 . 1260
chrVIII 82694 82695 . 120
chrVIII 82840 82841 . 820
chrVIII 82843 82844 . 600
chrVIII 82893 82894 . 120
chrVIII 83056 83057 . 380
chrVIII 83072 83073 . 1020
chrVIII 83095 83096 . 140
chrVIII 83134 83135 . 1680
chrVIII 83246 83247 . 720
chrVIII 83256 83257 . 120
chrVIII 83271 83272 . 220
chrVIII 83445 83446 . 600
chrVIII 83446 83447 . 160
chrVIII 83448 83449 . 560
chrVIII 83469 83470 . 760
chrVIII 83483 83484 . 120
chrVIII 83593 83594 . 420
chrVIII 83606 83607 . 120
chrVIII 83616 83617 . 1500
chrVIII 83667 83668 . 280
chrVIII 83684 83685 . 220
chrVIII 83751 83752 . 140
chrVIII 83760 83761 . 780
chrVIII 83776 83777 . 580
chrVIII 83798 83799 . 140
chrVIII 83809 83810 . 220
chrVIII 83815 83816 . 260
chrVIII 83826 83827 . 140
chrVIII 83829 83830 . 160
chrVIII 83842 83843 . 1320
chrVIII 83847 83848 . 2020
chrVIII 83855 83856 . 1420
chrVIII 83861 83862 . 300
chrVIII 83863 83864 . 120
chrVIII 83864 83865 . 580
chrVIII 83864 83865 . 660
chrVIII 83869 83870 . 140
chrVIII 83871 83872 . 280
chrVIII 83874 83875 . 160
chrVIII 83879 83880 . 260
chrVIII 83882 83883 . 620
chrVIII 83885 83886 . 440
chrVIII 83887 83888 . 440
chrVIII 83892 83893 . 620
chrVIII 83902 83903 . 420
chrVIII 83902 83903 . 340
chrVIII 83917 83918 . 120
chrVIII 83923 83924 . 220
chrVIII 83936 83937 . 120
chrVIII 84064 84065 . 500
chrVIII 84070 84071 . 380
chrVIII 84085 84086 . 220
chrVIII 84188 84189 . 120
chrVIII 84218 84219 . 760
chrVIII 84439 84440 . 1040
chrVIII 84508 84509 . 580
chrVIII 84656 84657 . 120
chrVIII 84702 84703 . 120
chrVIII 84860 84861 . 840
chrVIII 84866 84867 . 140
chrVIII 84872 84873 . 1820
chrVIII 84874 84875 . 320
chrVIII 84902 84903 . 160
chrVIII 85041 85042 . 380
chrVIII 85053 85054 . 120
chrVIII 85067 85068 . 620
chrVIII 85087 85088 . 1620
chrVIII 85192 85193 . 480
chrVIII 85202 85203 . 500
chrVIII 85217 85218 . 120
chrVIII 85228 85229 . 600
chrVIII 85230 85231 . 120
chrVIII 85231 85232 . 860
chrVIII 85231 85232 . 1160
chrVIII 85234 85235 . 440
chrVIII 85236 85237 . 240
chrVIII 85237 85238 . 340
chrVIII 85242 85243 . 200
chrVIII 85243 85244 . 940
chrVIII 85246 85247 . 1680
chrVIII 85246 85247 . 460
chrVIII 85254 85255 . 120
chrVIII 85258 85259 . 680
chrVIII 85262 85263 . 120
chrVIII 85263 85264 . 160
chrVIII 85265 85266 . 120
chrVIII 85268 85269 . 420
chrVIII 85304 85305 . 200
chrVIII 85507 85508 . 120
chrVIII 92154 92155 . 920
chrVIII 92205 92206 . 1700
chrVIII 92215 92216 . 140
chrVIII 92316 92317 . 280
chrVIII 92376 92377 . 120
chrVIII 92391 92392 . 120
chrVIII 92408 92409 . 160
chrVIII 92508 92509 . 160
chrVIII 92533 92534 . 2420
chrVIII 92545 92546 . 1580
chrVIII 92591 92592 . 120
chrVIII 92596 92597 . 200
chrVIII 92599 92600 . 180
chrVIII 92641 92642 . 140
chrVIII 92657 92658 . 300
chrVIII 92705 92706 . 180
chrVIII 92722 92723 . 260
chrVIII 92816 92817 . 300
chrVIII 92839 92840 . 360
chrVIII 92849 92850 . 320
chrVIII 92868 92869 . 120
chrVIII 92894 92895 . 140
chrVIII 92916 92917 . 120
chrVIII 92925 92926 . 180
chrVIII 92960 92961 . 180
chrVIII 93281 93282 . 460
chrVIII 93639 93640 . 500
chrVIII 93801 93802 . 280
chrVIII 94383 94384 . 360
chrVIII 94515 94516 . 400
chrVIII 94554 94555 . 120
chrVIII 95006 95007 . 200
chrVIII 95009 95010 . 420
chrVIII 95061 95062 . 880
chrVIII 95068 95069 . 540
chrVIII 95080 95081 . 120
chrVIII 95102 95103 . 340
chrVIII 95105 95106 . 940
chrVIII 95155 95156 . 580
chrVIII 95177 95178 . 360
chrVIII 95244 95245 . 180
chrVIII 95247 95248 . 140
chrVIII 95284 95285 . 360
chrVIII 95287 95288 . 180
chrVIII 95367 95368 . 720
chrVIII 95430 95431 . 120
chrVIII 95437 95438 . 700
chrVIII 95443 95444 . 140
chrVIII 95448 95449 . 780
chrVIII 95493 95494 . 220
chrVIII 95575 95576 . 600
chrVIII 95583 95584 . 1900
chrVIII 95779 95780 . 300
chrVIII 95793 95794 . 140
chrVIII 96029 96030 . 820
chrVIII 96050 96051 . 120
chrVIII 96091 96092 . 120
chrVIII 96329 96330 . 880
chrVIII 96335 96336 . 120
chrVIII 96360 96361 . 140
chrVIII 96368 96369 . 140
chrVIII 96976 96977 . 160
chrVIII 97279 97280 . 380
chrVIII 97318 97319 . 140
chrVIII 97326 97327 . 580
chrVIII 97330 97331 . 1300
chrVIII 97431 97432 . 500
chrVIII 97444 97445 . 220
chrVIII 97455 97456 . 780
chrVIII 97560 97561 . 140
chrVIII 97569 97570 . 120
chrVIII 97596 97597 . 200
chrVIII 97614 97615 . 380
chrVIII 97641 97642 . 400
chrVIII 97761 97762 . 220
chrVIII 97769 97770 . 120
chrVIII 97772 97773 . 120
chrVIII 97780 97781 . 260
chrVIII 97783 97784 . 240
chrVIII 97783 97784 . 360
chrVIII 97791 97792 . 560
chrVIII 97800 97801 . 120
chrVIII 97806 97807 . 140
chrVIII 97901 97902 . 380
chrVIII 97911 97912 . 1360
chrVIII 97918 97919 . 400
chrVIII 97940 97941 . 120
chrVIII 97957 97958 . 420
chrVIII 97974 97975 . 120
chrVIII 97979 97980 . 1480
chrVIII 97982 97983 . 340
chrVIII 97987 97988 . 660
chrVIII 98010 98011 . 900
chrVIII 98072 98073 . 120
chrVIII 98075 98076 . 360
chrVIII 98080 98081 . 120
chrVIII 98088 98089 . 340
chrVIII 98097 98098 . 840
chrVIII 98102 98103 . 320
chrVIII 98112 98113 . 260
chrVIII 98118 98119 . 1580
chrVIII 98120 98121 . 1160
chrVIII 98122 98123 . 120
chrVIII 98129 98130 . 2900
chrVIII 98131 98132 . 260
chrVIII 98135 98136 . 2980
chrVIII 98150 98151 . 1200
chrVIII 98152 98153 . 620
chrVIII 98157 98158 . 2620
chrVIII 98158 98159 . 140
chrVIII 98159 98160 . 120
chrVIII 98160 98161 . 3480
chrVIII 98165 98166 . 5160
chrVIII 98178 98179 . 340
chrVIII 98189 98190 . 2040
chrVIII 98194 98195 . 160
chrVIII 98195 98196 . 200
chrVIII 98195 98196 . 2040
chrVIII 98196 98197 . 460
chrVIII 98198 98199 . 1760
chrVIII 98200 98201 . 120
chrVIII 98200 98201 . 120
chrVIII 98202 98203 . 700
chrVIII 98204 98205 . 1100
chrVIII 98210 98211 . 2620
chrVIII 98216 98217 . 660
chrVIII 98217 98218 . 120
chrVIII 98218 98219 . 120
chrVIII 98218 98219 . 560
chrVIII 98224 98225 . 500
chrVIII 98225 98226 . 980
chrVIII 98231 98232 . 120
chrVIII 98232 98233 . 240
chrVIII 98232 98233 . 1880
chrVIII 98234 98235 . 540
chrVIII 98236 98237 . 1800
chrVIII 98244 98245 . 400
chrVIII 98328 98329 . 280
chrVIII 98333 98334 . 220
chrVIII 98341 98342 . 700
chrVIII 98347 98348 . 1520
chrVIII 98347 98348 . 600
chrVIII 98350 98351 . 120
chrVIII 98350 98351 . 880
chrVIII 98353 98354 . 280
chrVIII 98354 98355 . 1440
chrVIII 98360 98361 . 1720
chrVIII 98366 98367 . 220
chrVIII 98368 98369 . 740
chrVIII 98377 98378 . 220
chrVIII 98378 98379 . 300
chrVIII 98384 98385 . 1140
chrVIII 98394 98395 . 420
chrVIII 98399 98400 . 540
chrVIII 98402 98403 . 140
chrVIII 98407 98408 . 140
chrVIII 98425 98426 . 960
chrVIII 98450 98451 . 180
chrVIII 98465 98466 . 280
chrVIII 98468 98469 . 120
chrVIII 98471 98472 . 1200
chrVIII 98485 98486 . 900
chrVIII 98490 98491 . 140
chrVIII 98491 98492 . 120
chrVIII 98491 98492 . 440
chrVIII 98502 98503 . 160
chrVIII 98504 98505 . 240
chrVIII 98504 98505 . 220
chrVIII 98506 98507 . 260
chrVIII 98513 98514 . 540
chrVIII 98517 98518 . 760
chrVIII 98520 98521 . 1280
chrVIII 98521 98522 . 4140
chrVIII 98521 98522 . 340
chrVIII 98523 98524 . 1140
chrVIII 98523 98524 . 200
chrVIII 98524 98525 . 1920
chrVIII 98525 98526 . 960
chrVIII 98529 98530 . 300
chrVIII 98531 98532 . 1300
chrVIII 98532 98533 . 3440
chrVIII 98533 98534 . 1480
chrVIII 98537 98538 . 1320
chrVIII 98537 98538 . 860
chrVIII 98538 98539 . 120
chrVIII 98540 98541 . 280
chrVIII 98543 98544 . 260
chrVIII 98543 98544 . 860
chrVIII 98545 98546 . 800
chrVIII 98545 98546 . 1220
chrVIII 98547 98548 . 680
chrVIII 98547 98548 . 540
chrVIII 98551 98552 . 660
chrVIII 98554 98555 . 1540
chrVIII 98554 98555 . 180
chrVIII 98564 98565 . 120
chrVIII 98568 98569 . 960
chrVIII 98572 98573 . 360
chrVIII 98578 98579 . 140
chrVIII 98609 98610 . 140
chrVIII 98617 98618 . 1640
chrVIII 98618 98619 . 120
chrVIII 98619 98620 . 240
chrVIII 98675 98676 . 300
chrVIII 98680 98681 . 320
chrVIII 98682 98683 . 120
chrVIII 98683 98684 . 2600
chrVIII 98684 98685 . 160
chrVIII 98684 98685 . 120
chrVIII 98685 98686 . 120
chrVIII 98685 98686 . 440
chrVIII 98688 98689 . 360
chrVIII 98690 98691 . 680
chrVIII 98691 98692 . 240
chrVIII 98692 98693 . 300
chrVIII 98695 98696 . 160
chrVIII 98696 98697 . 340
chrVIII 98699 98700 . 160
chrVIII 98702 98703 . 720
chrVIII 98711 98712 . 1500
chrVIII 98716 98717 . 840
chrVIII 98716 98717 . 120
chrVIII 98717 98718 . 160
chrVIII 98717 98718 . 120
chrVIII 98720 98721 . 540
chrVIII 98720 98721 . 200
chrVIII 98722 98723 . 240
chrVIII 98724 98725 . 1580
chrVIII 98725 98726 . 840
chrVIII 98729 98730 . 960
chrVIII 98744 98745 . 520
chrVIII 98749 98750 . 120
chrVIII 98758 98759 . 120
chrVIII 98766 98767 . 180
chrVIII 98776 98777 . 120
chrVIII 98791 98792 . 160
chrVIII 98878 98879 . 220
chrVIII 98886 98887 . 1960
chrVIII 98889 98890 . 360
chrVIII 98892 98893 . 260
chrVIII 98894 98895 . 140
chrVIII 98895 98896 . 120
chrVIII 98898 98899 . 480
chrVIII 98901 98902 . 260
chrVIII 98906 98907 . 680
chrVIII 98912 98913 . 440
chrVIII 98918 98919 . 180
chrVIII 98923 98924 . 420
chrVIII 98926 98927 . 200
chrVIII 98927 98928 . 260
chrVIII 98934 98935 . 920
chrVIII 98940 98941 . 700
chrVIII 98942 98943 . 160
chrVIII 98946 98947 . 120
chrVIII 98946 98947 . 120
chrVIII 98952 98953 . 700
chrVIII 98959 98960 . 420
chrVIII 98960 98961 . 260
chrVIII 98962 98963 . 840
chrVIII 98964 98965 . 120
chrVIII 98965 98966 . 460
chrVIII 98967 98968 . 940
chrVIII 98969 98970 . 320
chrVIII 98970 98971 . 340
chrVIII 98977 98978 . 240
chrVIII 98977 98978 . 220
chrVIII 98979 98980 . 480
chrVIII 98979 98980 . 320
chrVIII 98983 98984 . 520
chrVIII 98985 98986 . 160
chrVIII 98988 98989 . 340
chrVIII 98993 98994 . 360
chrVIII 98993 98994 . 160
chrVIII 99001 99002 . 320
chrVIII 99002 99003 . 120
chrVIII 99008 99009 . 340
chrVIII 99014 99015 . 580
chrVIII 99021 99022 . 300
chrVIII 99032 99033 . 200
chrVIII 99043 99044 . 140
chrVIII 99048 99049 . 840
chrVIII 99058 99059 . 120
chrVIII 99060 99061 . 1780
chrVIII 99063 99064 . 120
chrVIII 99066 99067 . 280
chrVIII 99070 99071 . 280
chrVIII 99072 99073 . 160
chrVIII 99072 99073 . 240
chrVIII 99076 99077 . 600
chrVIII 99079 99080 . 320
chrVIII 99080 99081 . 160
chrVIII 99083 99084 . 2320
chrVIII 99086 99087 . 120
chrVIII 99087 99088 . 140
chrVIII 99087 99088 . 200
chrVIII 99094 99095 . 260
chrVIII 99098 99099 . 420
chrVIII 99098 99099 . 200
chrVIII 99102 99103 . 120
chrVIII 99106 99107 . 420
chrVIII 99107 99108 . 140
chrVIII 99122 99123 . 400
chrVIII 99126 99127 . 220
chrVIII 99261 99262 . 120
chrVIII 99264 99265 . 500
chrVIII 99271 99272 . 140
chrVIII 99274 99275 . 1060
chrVIII 99279 99280 . 340
chrVIII 99285 99286 . 1220
chrVIII 99290 99291 . 120
chrVIII 99296 99297 . 300
chrVIII 99339 99340 . 1200
chrVIII 99396 99397 . 260
chrVIII 99401 99402 . 620
chrVIII 99406 99407 . 160
chrVIII 99407 99408 . 560
chrVIII 99419 99420 . 780
chrVIII 99437 99438 . 140
chrVIII 99449 99450 . 420
chrVIII 99462 99463 . 400
chrVIII 99567 99568 . 860
chrVIII 99573 99574 . 140
chrVIII 99575 99576 . 740
chrVIII 99582 99583 . 220
chrVIII 99587 99588 . 640
chrVIII 99588 99589 . 1120
chrVIII 99588 99589 . 120
chrVIII 99589 99590 . 180
chrVIII 99590 99591 . 120
chrVIII 99593 99594 . 260
chrVIII 99604 99605 . 2140
chrVIII 99612 99613 . 260
chrVIII 99625 99626 . 440
chrVIII 99630 99631 . 300
chrVIII 99639 99640 . 480
chrVIII 99735 99736 . 540
chrVIII 99744 99745 . 540
chrVIII 99762 99763 . 560
chrVIII 99767 99768 . 280
chrVIII 99786 99787 . 760
chrVIII 99792 99793 . 880
chrVIII 99796 99797 . 360
chrVIII 99808 99809 . 840
chrVIII 99826 99827 . 960
chrVIII 99932 99933 . 320
chrVIII 99965 99966 . 1700
chrVIII 99991 99992 . 160
chrVIII 100000 100001 . 140
chrVIII 100084 100085 . 560
chrVIII 100095 100096 . 240
chrVIII 100113 100114 . 220
chrVIII 100125 100126 . 140
chrVIII 100150 100151 . 440
chrVIII 100169 100170 . 700
chrVIII 100242 100243 . 120
chrVIII 100245 100246 . 140
chrVIII 100261 100262 . 300
chrVIII 100265 100266 . 820
chrVIII 100277 100278 . 200
chrVIII 100285 100286 . 840
chrVIII 100289 100290 . 300
chrVIII 100293 100294 . 540
chrVIII 100301 100302 . 280
chrVIII 100335 100336 . 120
chrVIII 100349 100350 . 120
chrVIII 100351 100352 . 160
chrVIII 100415 100416 . 120
chrVIII 100430 100431 . 120
chrVIII 100430 100431 . 140
chrVIII 100438 100439 . 200
chrVIII 100439 100440 . 280
chrVIII 100442 100443 . 140
chrVIII 100446 100447 . 220
chrVIII 100449 100450 . 240
chrVIII 100455 100456 . 140
chrVIII 100460 100461 . 300
chrVIII 100475 100476 . 200
chrVIII 100481 100482 . 120
chrVIII 100490 100491 . 140
chrVIII 100553 100554 . 280
chrVIII 100571 100572 . 140
chrVIII 100583 100584 . 420
chrVIII 100588 100589 . 220
chrVIII 100592 100593 . 320
chrVIII 100602 100603 . 160
chrVIII 100639 100640 . 120
chrVIII 100702 100703 . 120
chrVIII 100728 100729 . 120
chrVIII 100741 100742 . 200
chrVIII 100791 100792 . 620
chrVIII 100861 100862 . 300
chrVIII 100918 100919 . 120
chrVIII 100926 100927 . 1160
chrVIII 100948 100949 . 120
chrVIII 100987 100988 . 180
chrVIII 101033 101034 . 120
chrVIII 101041 101042 . 160
chrVIII 101044 101045 . 220
chrVIII 101044 101045 . 180
chrVIII 101045 101046 . 120
chrVIII 101048 101049 . 140
chrVIII 101214 101215 . 160
chrVIII 101226 101227 . 140
chrVIII 101237 101238 . 880
chrVIII 101277 101278 . 120
chrVIII 101288 101289 . 220
chrVIII 101390 101391 . 500
chrVIII 101391 101392 . 180
chrVIII 101394 101395 . 840
chrVIII 101442 101443 . 1040
chrVIII 101515 101516 . 720
chrVIII 101548 101549 . 220
chrVIII 101565 101566 . 420
chrVIII 101768 101769 . 120
chrVIII 101887 101888 . 200
chrVIII 101890 101891 . 140
chrVIII 101918 101919 . 820
chrVIII 101925 101926 . 120
chrVIII 101955 101956 . 920
chrVIII 102015 102016 . 460
chrVIII 102026 102027 . 160
chrVIII 102027 102028 . 140
chrVIII 102031 102032 . 2220
chrVIII 102035 102036 . 740
chrVIII 102038 102039 . 560
chrVIII 102041 102042 . 820
chrVIII 102043 102044 . 240
chrVIII 102047 102048 . 400
chrVIII 102049 102050 . 1680
chrVIII 102052 102053 . 2080
chrVIII 102059 102060 . 380
chrVIII 102063 102064 . 300
chrVIII 102067 102068 . 280
chrVIII 102069 102070 . 1720
chrVIII 102070 102071 . 120
chrVIII 102071 102072 . 120
chrVIII 102072 102073 . 1660
chrVIII 102074 102075 . 820
chrVIII 102077 102078 . 580
chrVIII 102083 102084 . 1240
chrVIII 102085 102086 . 400
chrVIII 102086 102087 . 220
chrVIII 102087 102088 . 260
chrVIII 102087 102088 . 940
chrVIII 102090 102091 . 1160
chrVIII 102095 102096 . 4220
chrVIII 102098 102099 . 480
chrVIII 102098 102099 . 120
chrVIII 102108 102109 . 340
chrVIII 102120 102121 . 320
chrVIII 102132 102133 . 1780
chrVIII 102138 102139 . 140
chrVIII 102142 102143 . 1160
chrVIII 102143 102144 . 300
chrVIII 102144 102145 . 880
chrVIII 102144 102145 . 160
chrVIII 102145 102146 . 180
chrVIII 102147 102148 . 220
chrVIII 102148 102149 . 520
chrVIII 102148 102149 . 120
chrVIII 102149 102150 . 520
chrVIII 102149 102150 . 180
chrVIII 102150 102151 . 220
chrVIII 102150 102151 . 2120
chrVIII 102152 102153 . 540
chrVIII 102152 102153 . 1960
chrVIII 102153 102154 . 160
chrVIII 102153 102154 . 120
chrVIII 102154 102155 . 1240
chrVIII 102157 102158 . 1280
chrVIII 102159 102160 . 220
chrVIII 102159 102160 . 120
chrVIII 102160 102161 . 560
chrVIII 102160 102161 . 200
chrVIII 102162 102163 . 780
chrVIII 102165 102166 . 420
chrVIII 102170 102171 . 740
chrVIII 102171 102172 . 460
chrVIII 102171 102172 . 140
chrVIII 102173 102174 . 380
chrVIII 102174 102175 . 160
chrVIII 102176 102177 . 680
chrVIII 102177 102178 . 520
chrVIII 102179 102180 . 120
chrVIII 102184 102185 . 640
chrVIII 102185 102186 . 520
chrVIII 102185 102186 . 2220
chrVIII 102187 102188 . 1180
chrVIII 102188 102189 . 500
chrVIII 102189 102190 . 160
chrVIII 102190 102191 . 500
chrVIII 102196 102197 . 1280
chrVIII 102203 102204 . 120
chrVIII 102211 102212 . 160
chrVIII 102218 102219 . 1860
chrVIII 102233 102234 . 160
chrVIII 102252 102253 . 680
chrVIII 102284 102285 . 120
chrVIII 102295 102296 . 180
chrVIII 102322 102323 . 320
chrVIII 102337 102338 . 120
chrVIII 102370 102371 . 700
chrVIII 102376 102377 . 600
chrVIII 102380 102381 . 140
chrVIII 102380 102381 . 220
chrVIII 102394 102395 . 540
chrVIII 102408 102409 . 200
chrVIII 102414 102415 . 160
chrVIII 102418 102419 . 380
chrVIII 102419 102420 . 380
chrVIII 102432 102433 . 260
chrVIII 102435 102436 . 120
chrVIII 102439 102440 . 140
chrVIII 102441 102442 . 1760
chrVIII 102447 102448 . 180
chrVIII 102449 102450 . 440
chrVIII 102449 102450 . 120
chrVIII 102450 102451 . 140
chrVIII 102450 102451 . 400
chrVIII 102452 102453 . 540
chrVIII 102457 102458 . 200
chrVIII 102458 102459 . 700
chrVIII 102458 102459 . 120
chrVIII 102462 102463 . 2160
chrVIII 102469 102470 . 120
chrVIII 102472 102473 . 420
chrVIII 102475 102476 . 120
chrVIII 102478 102479 . 120
chrVIII 102512 102513 . 1160
chrVIII 102517 102518 . 500
chrVIII 102521 102522 . 1160
chrVIII 102526 102527 . 1200
chrVIII 102529 102530 . 140
chrVIII 102536 102537 . 5340
chrVIII 102538 102539 . 320
chrVIII 102539 102540 . 280
chrVIII 102544 102545 . 140
chrVIII 102548 102549 . 240
chrVIII 102549 102550 . 440
chrVIII 102551 102552 . 360
chrVIII 102563 102564 . 480
chrVIII 102571 102572 . 380
chrVIII 102714 102715 . 760
chrVIII 102722 102723 . 500
chrVIII 102783 102784 . 920
chrVIII 102903 102904 . 1940
chrVIII 103031 103032 . 160
chrVIII 103043 103044 . 220
chrVIII 103081 103082 . 120
chrVIII 103135 103136 . 120
chrVIII 103195 103196 . 120
chrVIII 103236 103237 . 120
chrVIII 103266 103267 . 220
chrVIII 103327 103328 . 380
chrVIII 103346 103347 . 920
chrVIII 103349 103350 . 740
chrVIII 103355 103356 . 120
chrVIII 103371 103372 . 320
chrVIII 103393 103394 . 3400
chrVIII 103399 103400 . 120
chrVIII 103442 103443 . 220
chrVIII 103445 103446 . 160
chrVIII 103473 103474 . 320
chrVIII 103477 103478 . 1140
chrVIII 103485 103486 . 240
chrVIII 103487 103488 . 180
chrVIII 103494 103495 . 840
chrVIII 103593 103594 . 760
chrVIII 103602 103603 . 1900
chrVIII 103618 103619 . 120
chrVIII 103627 103628 . 1520
chrVIII 103650 103651 . 220
chrVIII 103670 103671 . 1220
chrVIII 103690 103691 . 3940
chrVIII 103787 103788 . 500
chrVIII 103803 103804 . 120
chrVIII 103809 103810 . 360
chrVIII 103809 103810 . 240
chrVIII 103811 103812 . 120
chrVIII 103817 103818 . 660
chrVIII 103819 103820 . 940
chrVIII 103823 103824 . 560
chrVIII 103830 103831 . 2160
chrVIII 103845 103846 . 680
chrVIII 103849 103850 . 1300
chrVIII 103947 103948 . 200
chrVIII 103965 103966 . 140
chrVIII 103973 103974 . 2500
chrVIII 103985 103986 . 400
chrVIII 103989 103990 . 360
chrVIII 103990 103991 . 120
chrVIII 103992 103993 . 380
chrVIII 103994 103995 . 200
chrVIII 103998 103999 . 1480
chrVIII 104002 104003 . 520
chrVIII 104006 104007 . 200
chrVIII 104010 104011 . 1000
chrVIII 104013 104014 . 120
chrVIII 104013 104014 . 140
chrVIII 104014 104015 . 120
chrVIII 104014 104015 . 700
chrVIII 104020 104021 . 440
chrVIII 104021 104022 . 300
chrVIII 104026 104027 . 2240
chrVIII 104029 104030 . 120
chrVIII 104029 104030 . 800
chrVIII 104035 104036 . 1960
chrVIII 104115 104116 . 160
chrVIII 104123 104124 . 120
chrVIII 104123 104124 . 120
chrVIII 104125 104126 . 220
chrVIII 104131 104132 . 1260
chrVIII 104135 104136 . 280
chrVIII 104139 104140 . 120
chrVIII 104142 104143 . 180
chrVIII 104143 104144 . 720
chrVIII 104146 104147 . 300
chrVIII 104150 104151 . 360
chrVIII 104164 104165 . 280
chrVIII 104166 104167 . 120
chrVIII 104167 104168 . 120
chrVIII 104169 104170 . 340
chrVIII 104173 104174 . 260
chrVIII 104181 104182 . 240
chrVIII 104183 104184 . 280
chrVIII 104183 104184 . 140
chrVIII 104184 104185 . 240
chrVIII 104199 104200 . 820
chrVIII 104206 104207 . 140
chrVIII 104210 104211 . 980
chrVIII 104229 104230 . 120
chrVIII 104234 104235 . 320
chrVIII 104356 104357 . 200
chrVIII 104378 104379 . 120
chrVIII 104399 104400 . 120
chrVIII 104493 104494 . 380
chrVIII 104543 104544 . 160
chrVIII 104799 104800 . 140
chrVIII 104841 104842 . 120
chrVIII 104973 104974 . 120
chrVIII 105074 105075 . 160
chrVIII 105108 105109 . 120
chrVIII 105132 105133 . 120
chrVIII 105196 105197 . 120
chrVIII 105226 105227 . 940
chrVIII 105235 105236 . 1620
chrVIII 105246 105247 . 200
chrVIII 105246 105247 . 120
chrVIII 105258 105259 . 120
chrVIII 105266 105267 . 180
chrVIII 105281 105282 . 2160
chrVIII 105298 105299 . 120
chrVIII 105300 105301 . 180
chrVIII 105303 105304 . 120
chrVIII 105306 105307 . 480
chrVIII 105312 105313 . 440
chrVIII 105315 105316 . 600
chrVIII 105318 105319 . 1000
chrVIII 105319 105320 . 1360
chrVIII 105327 105328 . 1240
chrVIII 105328 105329 . 140
chrVIII 105335 105336 . 740
chrVIII 105335 105336 . 140
chrVIII 105336 105337 . 120
chrVIII 105343 105344 . 280
chrVIII 105383 105384 . 240
chrVIII 105404 105405 . 720
chrVIII 105438 105439 . 120
chrVIII 105496 105497 . 620
chrVIII 105506 105507 . 4040
chrVIII 105516 105517 . 2100
chrVIII 105524 105525 . 800
chrVIII 105529 105530 . 1320
chrVIII 105532 105533 . 260
chrVIII 105725 105726 . 220
chrVIII 105735 105736 . 140
chrVIII 105748 105749 . 120
chrVIII 105842 105843 . 120
chrVIII 105862 105863 . 300
chrVIII 105867 105868 . 120
chrVIII 105868 105869 . 160
chrVIII 105868 105869 . 780
chrVIII 105887 105888 . 240
chrVIII 105891 105892 . 120
chrVIII 105891 105892 . 280
chrVIII 105896 105897 . 640
chrVIII 105897 105898 . 120
chrVIII 105900 105901 . 140
chrVIII 105903 105904 . 120
chrVIII 105909 105910 . 120
chrVIII 105909 105910 . 220
chrVIII 105913 105914 . 140
chrVIII 105917 105918 . 180
chrVIII 105917 105918 . 280
chrVIII 105921 105922 . 320
chrVIII 105924 105925 . 160
chrVIII 105929 105930 . 120
chrVIII 105931 105932 . 120
chrVIII 105934 105935 . 120
chrVIII 105936 105937 . 160
chrVIII 105939 105940 . 160
chrVIII 105939 105940 . 380
chrVIII 105946 105947 . 180
chrVIII 105950 105951 . 960
chrVIII 105954 105955 . 200
chrVIII 105958 105959 . 200
chrVIII 105962 105963 . 220
chrVIII 105965 105966 . 200
chrVIII 105968 105969 . 180
chrVIII 105969 105970 . 140
chrVIII 105969 105970 . 140
chrVIII 105974 105975 . 560
chrVIII 105982 105983 . 200
chrVIII 106001 106002 . 740
chrVIII 106019 106020 . 140
chrVIII 106071 106072 . 300
chrVIII 106079 106080 . 200
chrVIII 106102 106103 . 560
chrVIII 106115 106116 . 160
chrVIII 106120 106121 . 120
chrVIII 106122 106123 . 200
chrVIII 106133 106134 . 200
chrVIII 106157 106158 . 160
chrVIII 106247 106248 . 120
chrVIII 106291 106292 . 200
chrVIII 106309 106310 . 120
chrVIII 106323 106324 . 120
chrVIII 106410 106411 . 400
chrVIII 106579 106580 . 140
chrVIII 106617 106618 . 360
chrVIII 106630 106631 . 860
chrVIII 106641 106642 . 140
chrVIII 106646 106647 . 500
chrVIII 106648 106649 . 980
chrVIII 106676 106677 . 560
chrVIII 106693 106694 . 220
chrVIII 106793 106794 . 420
chrVIII 106800 106801 . 220
chrVIII 106889 106890 . 380
chrVIII 106903 106904 . 920
chrVIII 106924 106925 . 400
chrVIII 107025 107026 . 160
chrVIII 107045 107046 . 3680
chrVIII 107068 107069 . 740
chrVIII 107080 107081 . 280
chrVIII 107084 107085 . 360
chrVIII 107094 107095 . 500
chrVIII 107106 107107 . 200
chrVIII 107201 107202 . 140
chrVIII 107240 107241 . 260
chrVIII 107245 107246 . 940
chrVIII 107255 107256 . 280
chrVIII 107330 107331 . 120
chrVIII 107370 107371 . 120
chrVIII 107370 107371 . 120
chrVIII 107397 107398 . 220
chrVIII 107430 107431 . 300
chrVIII 107434 107435 . 1520
chrVIII 107443 107444 . 140
chrVIII 107497 107498 . 240
chrVIII 107523 107524 . 120
chrVIII 107539 107540 . 280
chrVIII 107540 107541 . 140
chrVIII 107543 107544 . 120
chrVIII 107548 107549 . 360
chrVIII 107560 107561 . 1040
chrVIII 107563 107564 . 420
chrVIII 107567 107568 . 160
chrVIII 107570 107571 . 540
chrVIII 107578 107579 . 1120
chrVIII 107579 107580 . 140
chrVIII 107582 107583 . 3180
chrVIII 107584 107585 . 120
chrVIII 107585 107586 . 220
chrVIII 107588 107589 . 600
chrVIII 107591 107592 . 200
chrVIII 107593 107594 . 320
chrVIII 107594 107595 . 740
chrVIII 107597 107598 . 800
chrVIII 107604 107605 . 160
chrVIII 107642 107643 . 260
chrVIII 107649 107650 . 140
chrVIII 107650 107651 . 140
chrVIII 107654 107655 . 340
chrVIII 107665 107666 . 1100
chrVIII 107668 107669 . 340
chrVIII 107669 107670 . 2260
chrVIII 107670 107671 . 120
chrVIII 107671 107672 . 120
chrVIII 107677 107678 . 560
chrVIII 107680 107681 . 200
chrVIII 107681 107682 . 260
chrVIII 107685 107686 . 880
chrVIII 107688 107689 . 1600
chrVIII 107689 107690 . 340
chrVIII 107689 107690 . 160
chrVIII 107692 107693 . 440
chrVIII 107693 107694 . 760
chrVIII 107694 107695 . 140
chrVIII 107694 107695 . 860
chrVIII 107695 107696 . 140
chrVIII 107695 107696 . 120
chrVIII 107697 107698 . 180
chrVIII 107698 107699 . 180
chrVIII 107699 107700 . 400
chrVIII 107699 107700 . 120
chrVIII 107700 107701 . 160
chrVIII 107702 107703 . 1380
chrVIII 107707 107708 . 320
chrVIII 107708 107709 . 120
chrVIII 107709 107710 . 300
chrVIII 107710 107711 . 120
chrVIII 107711 107712 . 780
chrVIII 107713 107714 . 1200
chrVIII 107716 107717 . 300
chrVIII 107722 107723 . 140
chrVIII 107723 107724 . 340
chrVIII 107732 107733 . 540
chrVIII 107745 107746 . 660
chrVIII 107752 107753 . 380
chrVIII 107753 107754 . 200
chrVIII 107782 107783 . 140
chrVIII 107790 107791 . 160
chrVIII 107828 107829 . 260
chrVIII 107840 107841 . 200
chrVIII 107846 107847 . 740
chrVIII 107848 107849 . 740
chrVIII 107856 107857 . 520
chrVIII 107876 107877 . 320
chrVIII 107887 107888 . 760
chrVIII 107901 107902 . 200
chrVIII 107902 107903 . 560
chrVIII 107926 107927 . 120
chrVIII 107930 107931 . 1060
chrVIII 108012 108013 . 140
chrVIII 108020 108021 . 220
chrVIII 108039 108040 . 180
chrVIII 108051 108052 . 140
chrVIII 108075 108076 . 300
chrVIII 108114 108115 . 320
chrVIII 108124 108125 . 640
chrVIII 108127 108128 . 300
chrVIII 108146 108147 . 160
chrVIII 108178 108179 . 240
chrVIII 108272 108273 . 220
chrVIII 108291 108292 . 240
chrVIII 108316 108317 . 540
chrVIII 108324 108325 . 120
chrVIII 108332 108333 . 120
chrVIII 108332 108333 . 480
chrVIII 108337 108338 . 380
chrVIII 108344 108345 . 160
chrVIII 108350 108351 . 140
chrVIII 108358 108359 . 2560
chrVIII 108377 108378 . 120
chrVIII 108389 108390 . 1220
chrVIII 108433 108434 . 380
chrVIII 108451 108452 . 120
chrVIII 108459 108460 . 620
chrVIII 108464 108465 . 120
chrVIII 108472 108473 . 300
chrVIII 108473 108474 . 120
chrVIII 108479 108480 . 120
chrVIII 108481 108482 . 260
chrVIII 108483 108484 . 120
chrVIII 108484 108485 . 180
chrVIII 108488 108489 . 120
chrVIII 108494 108495 . 140
chrVIII 108494 108495 . 240
chrVIII 108502 108503 . 120
chrVIII 108504 108505 . 120
chrVIII 108507 108508 . 560
chrVIII 108511 108512 . 680
chrVIII 108514 108515 . 320
chrVIII 108519 108520 . 120
chrVIII 108523 108524 . 120
chrVIII 108529 108530 . 540
chrVIII 108534 108535 . 400
chrVIII 108541 108542 . 120
chrVIII 108544 108545 . 140
chrVIII 108545 108546 . 460
chrVIII 108548 108549 . 920
chrVIII 108550 108551 . 120
chrVIII 108552 108553 . 140
chrVIII 108553 108554 . 240
chrVIII 108553 108554 . 620
chrVIII 108554 108555 . 120
chrVIII 108555 108556 . 220
chrVIII 108556 108557 . 200
chrVIII 108559 108560 . 540
chrVIII 108560 108561 . 260
chrVIII 108563 108564 . 680
chrVIII 108564 108565 . 180
chrVIII 108565 108566 . 160
chrVIII 108568 108569 . 160
chrVIII 108571 108572 . 180
chrVIII 108572 108573 . 1260
chrVIII 108579 108580 . 520
chrVIII 108584 108585 . 180
chrVIII 108588 108589 . 160
chrVIII 108596 108597 . 140
chrVIII 108604 108605 . 600
chrVIII 108610 108611 . 640
chrVIII 108612 108613 . 120
chrVIII 108634 108635 . 160
chrVIII 108775 108776 . 320
chrVIII 108778 108779 . 580
chrVIII 108784 108785 . 400
chrVIII 108786 108787 . 680
chrVIII 108789 108790 . 180
chrVIII 108799 108800 . 460
chrVIII 108802 108803 . 360
chrVIII 108805 108806 . 920
chrVIII 108825 108826 . 160
chrVIII 109131 109132 . 120
chrVIII 109615 109616 . 160
chrVIII 109943 109944 . 200
chrVIII 109952 109953 . 720
chrVIII 109957 109958 . 260
chrVIII 110016 110017 . 280
chrVIII 110025 110026 . 400
chrVIII 110030 110031 . 820
chrVIII 110035 110036 . 640
chrVIII 110042 110043 . 220
chrVIII 110082 110083 . 720
chrVIII 110099 110100 . 140
chrVIII 110161 110162 . 300
chrVIII 110166 110167 . 460
chrVIII 110234 110235 . 860
chrVIII 110247 110248 . 260
chrVIII 110296 110297 . 160
chrVIII 110297 110298 . 120
chrVIII 110393 110394 . 380
chrVIII 110494 110495 . 780
chrVIII 110547 110548 . 520
chrVIII 110561 110562 . 360
chrVIII 110605 110606 . 180
chrVIII 110611 110612 . 120
chrVIII 110668 110669 . 620
chrVIII 110684 110685 . 320
chrVIII 110693 110694 . 520
chrVIII 110697 110698 . 160
chrVIII 110724 110725 . 120
chrVIII 110805 110806 . 360
chrVIII 110860 110861 . 140
chrVIII 110866 110867 . 140
chrVIII 110869 110870 . 300
chrVIII 110873 110874 . 460
chrVIII 110882 110883 . 140
chrVIII 110901 110902 . 1260
chrVIII 111004 111005 . 280
chrVIII 111028 111029 . 440
chrVIII 111058 111059 . 680
chrVIII 111080 111081 . 140
chrVIII 111167 111168 . 720
chrVIII 111176 111177 . 200
chrVIII 111185 111186 . 400
chrVIII 111190 111191 . 140
chrVIII 111215 111216 . 300
chrVIII 111246 111247 . 420
chrVIII 111337 111338 . 180
chrVIII 111365 111366 . 1540
chrVIII 111370 111371 . 180
chrVIII 111392 111393 . 120
chrVIII 111402 111403 . 4560
chrVIII 111411 111412 . 1300
chrVIII 111417 111418 . 120
chrVIII 111418 111419 . 900
chrVIII 111442 111443 . 460
chrVIII 111451 111452 . 500
chrVIII 111465 111466 . 140
chrVIII 111469 111470 . 460
chrVIII 111491 111492 . 620
chrVIII 111573 111574 . 240
chrVIII 111590 111591 . 1280
chrVIII 111602 111603 . 660
chrVIII 111631 111632 . 180
chrVIII 111661 111662 . 740
chrVIII 111669 111670 . 1060
chrVIII 111681 111682 . 240
chrVIII 111703 111704 . 240
chrVIII 111755 111756 . 680
chrVIII 111764 111765 . 120
chrVIII 111769 111770 . 200
chrVIII 112283 112284 . 120
chrVIII 112549 112550 . 220
chrVIII 112567 112568 . 120
chrVIII 112589 112590 . 180
chrVIII 112723 112724 . 400
chrVIII 112945 112946 . 180
chrVIII 112960 112961 . 260
chrVIII 113069 113070 . 280
chrVIII 113089 113090 . 940
chrVIII 113101 113102 . 420
chrVIII 113214 113215 . 520
chrVIII 113225 113226 . 1060
chrVIII 113263 113264 . 1040
chrVIII 113265 113266 . 200
chrVIII 113266 113267 . 1560
chrVIII 113274 113275 . 1820
chrVIII 113302 113303 . 320
chrVIII 113310 113311 . 1520
chrVIII 113317 113318 . 240
chrVIII 113321 113322 . 340
chrVIII 113324 113325 . 240
chrVIII 113324 113325 . 180
chrVIII 113330 113331 . 7680
chrVIII 113337 113338 . 140
chrVIII 113342 113343 . 360
chrVIII 113343 113344 . 140
chrVIII 113343 113344 . 140
chrVIII 113349 113350 . 320
chrVIII 113359 113360 . 280
chrVIII 113362 113363 . 920
chrVIII 113363 113364 . 200
chrVIII 113365 113366 . 780
chrVIII 113368 113369 . 140
chrVIII 113376 113377 . 460
chrVIII 113378 113379 . 460
chrVIII 113381 113382 . 1300
chrVIII 113383 113384 . 2320
chrVIII 113389 113390 . 580
chrVIII 113391 113392 . 260
chrVIII 113393 113394 . 120
chrVIII 113398 113399 . 120
chrVIII 113399 113400 . 200
chrVIII 113448 113449 . 2720
chrVIII 113487 113488 . 1140
chrVIII 113537 113538 . 140
chrVIII 113559 113560 . 240
chrVIII 113561 113562 . 980
chrVIII 113573 113574 . 1540
chrVIII 113638 113639 . 1260
chrVIII 113650 113651 . 1580
chrVIII 113670 113671 . 160
chrVIII 113672 113673 . 340
chrVIII 113672 113673 . 120
chrVIII 113681 113682 . 520
chrVIII 113681 113682 . 660
chrVIII 113684 113685 . 120
chrVIII 113687 113688 . 180
chrVIII 113695 113696 . 120
chrVIII 113723 113724 . 160
chrVIII 113735 113736 . 2400
chrVIII 113742 113743 . 1560
chrVIII 113790 113791 . 320
chrVIII 113867 113868 . 140
chrVIII 113874 113875 . 120
chrVIII 114064 114065 . 120
chrVIII 114076 114077 . 120
chrVIII 114096 114097 . 120
chrVIII 114257 114258 . 220
chrVIII 114263 114264 . 120
chrVIII 114447 114448 . 120
chrVIII 114456 114457 . 200
chrVIII 114569 114570 . 420
chrVIII 114620 114621 . 1400
chrVIII 114760 114761 . 740
chrVIII 114769 114770 . 140
chrVIII 114895 114896 . 280
chrVIII 114905 114906 . 380
chrVIII 114909 114910 . 640
chrVIII 114912 114913 . 260
chrVIII 114917 114918 . 280
chrVIII 114950 114951 . 1120
chrVIII 114956 114957 . 260
chrVIII 114960 114961 . 120
chrVIII 114978 114979 . 220
chrVIII 115000 115001 . 460
chrVIII 115092 115093 . 360
chrVIII 115114 115115 . 620
chrVIII 115120 115121 . 900
chrVIII 115122 115123 . 120
chrVIII 115126 115127 . 1320
chrVIII 115129 115130 . 280
chrVIII 115133 115134 . 500
chrVIII 115168 115169 . 1220
chrVIII 115176 115177 . 540
chrVIII 115196 115197 . 200
chrVIII 115199 115200 . 340
chrVIII 115199 115200 . 620
chrVIII 115200 115201 . 940
chrVIII 115206 115207 . 900
chrVIII 115208 115209 . 1420
chrVIII 115208 115209 . 160
chrVIII 115210 115211 . 700
chrVIII 115210 115211 . 120
chrVIII 115211 115212 . 120
chrVIII 115219 115220 . 440
chrVIII 115224 115225 . 700
chrVIII 115228 115229 . 240
chrVIII 115233 115234 . 480
chrVIII 115241 115242 . 1520
chrVIII 115247 115248 . 240
chrVIII 115253 115254 . 480
chrVIII 115276 115277 . 1340
chrVIII 115281 115282 . 120
chrVIII 115290 115291 . 120
chrVIII 115293 115294 . 1500
chrVIII 115296 115297 . 440
chrVIII 115296 115297 . 140
chrVIII 115298 115299 . 260
chrVIII 115304 115305 . 300
chrVIII 115306 115307 . 2880
chrVIII 115325 115326 . 800
chrVIII 115335 115336 . 140
chrVIII 115336 115337 . 460
chrVIII 115341 115342 . 120
chrVIII 115344 115345 . 1680
chrVIII 115348 115349 . 600
chrVIII 115348 115349 . 160
chrVIII 115359 115360 . 7160
chrVIII 115364 115365 . 320
chrVIII 115367 115368 . 140
chrVIII 115368 115369 . 2480
chrVIII 115370 115371 . 1300
chrVIII 115373 115374 . 580
chrVIII 115375 115376 . 120
chrVIII 115377 115378 . 500
chrVIII 115384 115385 . 800
chrVIII 115389 115390 . 660
chrVIII 115392 115393 . 260
chrVIII 115407 115408 . 5460
chrVIII 115414 115415 . 980
chrVIII 115415 115416 . 900
chrVIII 115415 115416 . 240
chrVIII 115416 115417 . 140
chrVIII 115428 115429 . 4260
chrVIII 115439 115440 . 120
chrVIII 115471 115472 . 120
chrVIII 115489 115490 . 240
chrVIII 115516 115517 . 120
chrVIII 115528 115529 . 160
chrVIII 115544 115545 . 140
chrVIII 115619 115620 . 120
chrVIII 115627 115628 . 160
chrVIII 115941 115942 . 240
chrVIII 115945 115946 . 840
chrVIII 115975 115976 . 2860
chrVIII 115980 115981 . 560
chrVIII 115986 115987 . 800
chrVIII 115988 115989 . 600
chrVIII 115993 115994 . 400
chrVIII 115995 115996 . 140
chrVIII 115996 115997 . 640
chrVIII 115996 115997 . 1160
chrVIII 115999 116000 . 2000
chrVIII 115999 116000 . 160
chrVIII 116001 116002 . 1160
chrVIII 116003 116004 . 760
chrVIII 116006 116007 . 1060
chrVIII 116008 116009 . 2780
chrVIII 116010 116011 . 520
chrVIII 116010 116011 . 140
chrVIII 116011 116012 . 580
chrVIII 116015 116016 . 520
chrVIII 116017 116018 . 1380
chrVIII 116019 116020 . 3860
chrVIII 116020 116021 . 340
chrVIII 116023 116024 . 160
chrVIII 116028 116029 . 380
chrVIII 116058 116059 . 220
chrVIII 116064 116065 . 920
chrVIII 116071 116072 . 860
chrVIII 116080 116081 . 120
chrVIII 116101 116102 . 660
chrVIII 116138 116139 . 120
chrVIII 116169 116170 . 120
chrVIII 116193 116194 . 1060
chrVIII 116245 116246 . 460
chrVIII 116255 116256 . 440
chrVIII 116256 116257 . 120
chrVIII 116257 116258 . 360
chrVIII 116263 116264 . 120
chrVIII 116322 116323 . 120
chrVIII 116371 116372 . 180
chrVIII 116426 116427 . 120
chrVIII 116438 116439 . 180
chrVIII 116460 116461 . 120
chrVIII 116483 116484 . 180
chrVIII 116487 116488 . 120
chrVIII 116518 116519 . 120
chrVIII 116587 116588 . 120
chrVIII 116606 116607 . 120
chrVIII 116611 116612 . 180
chrVIII 116622 116623 . 120
chrVIII 116744 116745 . 140
chrVIII 116812 116813 . 140
chrVIII 116943 116944 . 820
chrVIII 116946 116947 . 740
chrVIII 116999 117000 . 400
chrVIII 117007 117008 . 1460
chrVIII 117016 117017 . 120
chrVIII 117023 117024 . 500
chrVIII 117028 117029 . 660
chrVIII 117038 117039 . 4080
chrVIII 117074 117075 . 1400
chrVIII 117084 117085 . 200
chrVIII 117087 117088 . 200
chrVIII 117093 117094 . 1120
chrVIII 117100 117101 . 940
chrVIII 117113 117114 . 120
chrVIII 117116 117117 . 220
chrVIII 117122 117123 . 220
chrVIII 117148 117149 . 1820
chrVIII 117150 117151 . 120
chrVIII 117154 117155 . 180
chrVIII 117161 117162 . 180
chrVIII 117164 117165 . 120
chrVIII 117172 117173 . 180
chrVIII 117177 117178 . 220
chrVIII 117188 117189 . 120
chrVIII 117405 117406 . 200
chrVIII 117439 117440 . 120
chrVIII 117528 117529 . 120
chrVIII 117560 117561 . 940
chrVIII 117574 117575 . 180
chrVIII 117581 117582 . 200
chrVIII 117587 117588 . 200
chrVIII 117591 117592 . 620
chrVIII 117591 117592 . 1020
chrVIII 117594 117595 . 520
chrVIII 117599 117600 . 200
chrVIII 117605 117606 . 420
chrVIII 117647 117648 . 600
chrVIII 117660 117661 . 180
chrVIII 117672 117673 . 500
chrVIII 117677 117678 . 620
chrVIII 117688 117689 . 300
chrVIII 117690 117691 . 280
chrVIII 117691 117692 . 280
chrVIII 117691 117692 . 720
chrVIII 117694 117695 . 1040
chrVIII 117694 117695 . 300
chrVIII 117696 117697 . 560
chrVIII 117697 117698 . 460
chrVIII 117698 117699 . 120
chrVIII 117698 117699 . 960
chrVIII 117699 117700 . 300
chrVIII 117699 117700 . 560
chrVIII 117700 117701 . 140
chrVIII 117702 117703 . 1260
chrVIII 117703 117704 . 720
chrVIII 117703 117704 . 160
chrVIII 117713 117714 . 200
chrVIII 117716 117717 . 160
chrVIII 117722 117723 . 380
chrVIII 117723 117724 . 120
chrVIII 117723 117724 . 240
chrVIII 117724 117725 . 420
chrVIII 117724 117725 . 560
chrVIII 117728 117729 . 840
chrVIII 117734 117735 . 120
chrVIII 117737 117738 . 840
chrVIII 117744 117745 . 1540
chrVIII 117746 117747 . 600
chrVIII 117753 117754 . 2660
chrVIII 117754 117755 . 280
chrVIII 117759 117760 . 1120
chrVIII 117760 117761 . 340
chrVIII 117769 117770 . 760
chrVIII 117772 117773 . 1040
chrVIII 117916 117917 . 220
chrVIII 117925 117926 . 220
chrVIII 118081 118082 . 200
chrVIII 118089 118090 . 440
chrVIII 118100 118101 . 160
chrVIII 118232 118233 . 300
chrVIII 118236 118237 . 760
chrVIII 118267 118268 . 300
chrVIII 118280 118281 . 140
chrVIII 118338 118339 . 440
chrVIII 118382 118383 . 300
chrVIII 118391 118392 . 280
chrVIII 118399 118400 . 2000
chrVIII 118449 118450 . 280
chrVIII 118547 118548 . 460
chrVIII 118567 118568 . 220
chrVIII 118691 118692 . 620
chrVIII 118707 118708 . 660
chrVIII 118722 118723 . 180
chrVIII 118770 118771 . 220
chrVIII 118822 118823 . 180
chrVIII 118835 118836 . 220
chrVIII 118845 118846 . 500
chrVIII 118857 118858 . 1720
chrVIII 118908 118909 . 560
chrVIII 118908 118909 . 340
chrVIII 118968 118969 . 640
chrVIII 119026 119027 . 120
chrVIII 119035 119036 . 900
chrVIII 119068 119069 . 220
chrVIII 119107 119108 . 740
chrVIII 119120 119121 . 720
chrVIII 119136 119137 . 680
chrVIII 119195 119196 . 320
chrVIII 119255 119256 . 180
chrVIII 119331 119332 . 120
chrVIII 119396 119397 . 120
chrVIII 119412 119413 . 120
chrVIII 119452 119453 . 440
chrVIII 119481 119482 . 180
chrVIII 119487 119488 . 140
chrVIII 119538 119539 . 160
chrVIII 119546 119547 . 120
chrVIII 119555 119556 . 280
chrVIII 119608 119609 . 120
chrVIII 119635 119636 . 120
chrVIII 119642 119643 . 120
chrVIII 119651 119652 . 120
chrVIII 119653 119654 . 1020
chrVIII 119659 119660 . 520
chrVIII 119682 119683 . 640
chrVIII 119773 119774 . 2180
chrVIII 119776 119777 . 220
chrVIII 119830 119831 . 160
chrVIII 119846 119847 . 120
chrVIII 119849 119850 . 1720
chrVIII 119856 119857 . 280
chrVIII 119886 119887 . 300
chrVIII 119923 119924 . 140
chrVIII 119967 119968 . 600
chrVIII 120018 120019 . 160
chrVIII 120028 120029 . 120
chrVIII 120116 120117 . 320
chrVIII 120127 120128 . 1060
chrVIII 121759 121760 . 180
chrVIII 121776 121777 . 140
chrVIII 121796 121797 . 140
chrVIII 121819 121820 . 220
chrVIII 121840 121841 . 140
chrVIII 121901 121902 . 120
chrVIII 121908 121909 . 120
chrVIII 121915 121916 . 220
chrVIII 121928 121929 . 180
chrVIII 121941 121942 . 420
chrVIII 121941 121942 . 140
chrVIII 121942 121943 . 120
chrVIII 121948 121949 . 160
chrVIII 121998 121999 . 620
chrVIII 122005 122006 . 140
chrVIII 122018 122019 . 140
chrVIII 122021 122022 . 120
chrVIII 122027 122028 . 320
chrVIII 122029 122030 . 120
chrVIII 122029 122030 . 340
chrVIII 122036 122037 . 140
chrVIII 122037 122038 . 160
chrVIII 122040 122041 . 140
chrVIII 122049 122050 . 140
chrVIII 122049 122050 . 1360
chrVIII 122050 122051 . 160
chrVIII 122052 122053 . 1060
chrVIII 122084 122085 . 200
chrVIII 122092 122093 . 140
chrVIII 122102 122103 . 800
chrVIII 122109 122110 . 660
chrVIII 122112 122113 . 120
chrVIII 122114 122115 . 900
chrVIII 122120 122121 . 140
chrVIII 122124 122125 . 160
chrVIII 122127 122128 . 200
chrVIII 122128 122129 . 120
chrVIII 122128 122129 . 440
chrVIII 122135 122136 . 160
chrVIII 122141 122142 . 760
chrVIII 122142 122143 . 140
chrVIII 122143 122144 . 120
chrVIII 122145 122146 . 340
chrVIII 122150 122151 . 1380
chrVIII 122162 122163 . 360
chrVIII 122165 122166 . 200
chrVIII 122166 122167 . 1600
chrVIII 122178 122179 . 300
chrVIII 122185 122186 . 200
chrVIII 122190 122191 . 180
chrVIII 122193 122194 . 1320
chrVIII 122196 122197 . 120
chrVIII 122200 122201 . 120
chrVIII 122207 122208 . 200
chrVIII 122217 122218 . 180
chrVIII 122233 122234 . 180
chrVIII 122241 122242 . 900
chrVIII 122245 122246 . 420
chrVIII 122250 122251 . 120
chrVIII 122257 122258 . 140
chrVIII 122263 122264 . 120
chrVIII 122270 122271 . 160
chrVIII 122277 122278 . 300
chrVIII 122282 122283 . 120
chrVIII 122325 122326 . 740
chrVIII 122340 122341 . 260
chrVIII 122348 122349 . 120
chrVIII 122354 122355 . 160
chrVIII 122359 122360 . 380
chrVIII 122367 122368 . 300
chrVIII 122391 122392 . 380
chrVIII 122400 122401 . 640
chrVIII 122407 122408 . 400
chrVIII 122417 122418 . 300
chrVIII 122423 122424 . 1500
chrVIII 122432 122433 . 120
chrVIII 122433 122434 . 160
chrVIII 122433 122434 . 200
chrVIII 122437 122438 . 340
chrVIII 122442 122443 . 380
chrVIII 122444 122445 . 800
chrVIII 122445 122446 . 140
chrVIII 122449 122450 . 640
chrVIII 122460 122461 . 180
chrVIII 122468 122469 . 280
chrVIII 122494 122495 . 500
chrVIII 122506 122507 . 2420
chrVIII 122512 122513 . 800
chrVIII 122520 122521 . 840
chrVIII 122528 122529 . 1120
chrVIII 122541 122542 . 2320
chrVIII 122549 122550 . 820
chrVIII 122553 122554 . 760
chrVIII 122564 122565 . 320
chrVIII 122565 122566 . 220
chrVIII 122575 122576 . 160
chrVIII 122579 122580 . 300
chrVIII 122584 122585 . 1220
chrVIII 122592 122593 . 140
chrVIII 122593 122594 . 240
chrVIII 122599 122600 . 3080
chrVIII 122601 122602 . 120
chrVIII 122602 122603 . 300
chrVIII 122602 122603 . 1280
chrVIII 122604 122605 . 200
chrVIII 122604 122605 . 700
chrVIII 122606 122607 . 460
chrVIII 122606 122607 . 120
chrVIII 122608 122609 . 720
chrVIII 122611 122612 . 1680
chrVIII 122612 122613 . 160
chrVIII 122612 122613 . 240
chrVIII 122615 122616 . 420
chrVIII 122621 122622 . 620
chrVIII 122622 122623 . 1880
chrVIII 122624 122625 . 860
chrVIII 122634 122635 . 1200
chrVIII 122640 122641 . 260
chrVIII 122643 122644 . 1040
chrVIII 122644 122645 . 260
chrVIII 122645 122646 . 120
chrVIII 122646 122647 . 2380
chrVIII 122650 122651 . 180
chrVIII 122651 122652 . 320
chrVIII 122654 122655 . 400
chrVIII 122657 122658 . 600
chrVIII 122660 122661 . 120
chrVIII 122700 122701 . 160
chrVIII 122703 122704 . 220
chrVIII 122714 122715 . 420
chrVIII 122717 122718 . 940
chrVIII 122718 122719 . 1040
chrVIII 122718 122719 . 220
chrVIII 122729 122730 . 140
chrVIII 122739 122740 . 120
chrVIII 122773 122774 . 120
chrVIII 122777 122778 . 140
chrVIII 122781 122782 . 140
chrVIII 122783 122784 . 180
chrVIII 122791 122792 . 200
chrVIII 122797 122798 . 320
chrVIII 122813 122814 . 540
chrVIII 122819 122820 . 180
chrVIII 122822 122823 . 640
chrVIII 122826 122827 . 220
chrVIII 122843 122844 . 340
chrVIII 122896 122897 . 120
chrVIII 122912 122913 . 660
chrVIII 123010 123011 . 360
chrVIII 123123 123124 . 120
chrVIII 123149 123150 . 160
chrVIII 123185 123186 . 120
chrVIII 123193 123194 . 140
chrVIII 123197 123198 . 160
chrVIII 123261 123262 . 140
chrVIII 123267 123268 . 120
chrVIII 123337 123338 . 140
chrVIII 123349 123350 . 120
chrVIII 123393 123394 . 420
chrVIII 123494 123495 . 120
chrVIII 123544 123545 . 200
chrVIII 123669 123670 . 320
chrVIII 123676 123677 . 160
chrVIII 123694 123695 . 440
chrVIII 123699 123700 . 180
chrVIII 123710 123711 . 400
chrVIII 123720 123721 . 160
chrVIII 123724 123725 . 220
chrVIII 123725 123726 . 180
chrVIII 123731 123732 . 160
chrVIII 123732 123733 . 140
chrVIII 123737 123738 . 200
chrVIII 123739 123740 . 220
chrVIII 123746 123747 . 720
chrVIII 123782 123783 . 1120
chrVIII 123792 123793 . 580
chrVIII 123798 123799 . 340
chrVIII 123800 123801 . 120
chrVIII 123802 123803 . 340
chrVIII 123805 123806 . 160
chrVIII 123806 123807 . 140
chrVIII 123808 123809 . 1060
chrVIII 123808 123809 . 160
chrVIII 123813 123814 . 140
chrVIII 123822 123823 . 2400
chrVIII 123828 123829 . 1220
chrVIII 123831 123832 . 120
chrVIII 123834 123835 . 380
chrVIII 123849 123850 . 1140
chrVIII 123857 123858 . 120
chrVIII 123867 123868 . 740
chrVIII 123868 123869 . 160
chrVIII 123897 123898 . 160
chrVIII 124070 124071 . 120
chrVIII 124159 124160 . 120
chrVIII 124178 124179 . 180
chrVIII 124403 124404 . 420
chrVIII 124487 124488 . 380
chrVIII 124494 124495 . 280
chrVIII 124571 124572 . 180
chrVIII 124683 124684 . 140
chrVIII 124717 124718 . 140
chrVIII 124830 124831 . 200
chrVIII 124844 124845 . 1020
chrVIII 124872 124873 . 200
chrVIII 124937 124938 . 340
chrVIII 124951 124952 . 720
chrVIII 125009 125010 . 400
chrVIII 125017 125018 . 400
chrVIII 125088 125089 . 380
chrVIII 125118 125119 . 740
chrVIII 125467 125468 . 120
chrVIII 125469 125470 . 120
chrVIII 125485 125486 . 120
chrVIII 125488 125489 . 180
chrVIII 125653 125654 . 380
chrVIII 125770 125771 . 200
chrVIII 125780 125781 . 460
chrVIII 125790 125791 . 180
chrVIII 125819 125820 . 140
chrVIII 125955 125956 . 160
chrVIII 125964 125965 . 260
chrVIII 125988 125989 . 860
chrVIII 125998 125999 . 200
chrVIII 126000 126001 . 1540
chrVIII 126003 126004 . 180
chrVIII 126006 126007 . 940
chrVIII 126008 126009 . 1060
chrVIII 126014 126015 . 500
chrVIII 126019 126020 . 140
chrVIII 126022 126023 . 980
chrVIII 126026 126027 . 2320
chrVIII 126028 126029 . 500
chrVIII 126030 126031 . 180
chrVIII 126034 126035 . 1120
chrVIII 126042 126043 . 380
chrVIII 126045 126046 . 4760
chrVIII 126049 126050 . 420
chrVIII 126054 126055 . 220
chrVIII 126076 126077 . 120
chrVIII 126083 126084 . 300
chrVIII 127606 127607 . 140
chrVIII 127648 127649 . 200
chrVIII 127651 127652 . 120
chrVIII 127660 127661 . 140
chrVIII 127676 127677 . 160
chrVIII 127682 127683 . 320
chrVIII 127701 127702 . 280
chrVIII 127754 127755 . 120
chrVIII 128204 128205 . 120
chrVIII 128283 128284 . 280
chrVIII 128317 128318 . 120
chrVIII 128364 128365 . 1380
chrVIII 128367 128368 . 120
chrVIII 128400 128401 . 2240
chrVIII 128406 128407 . 180
chrVIII 128450 128451 . 1200
chrVIII 128550 128551 . 360
chrVIII 128551 128552 . 160
chrVIII 128552 128553 . 120
chrVIII 128586 128587 . 220
chrVIII 128608 128609 . 360
chrVIII 128625 128626 . 320
chrVIII 128803 128804 . 200
chrVIII 128868 128869 . 360
chrVIII 128869 128870 . 280
chrVIII 128923 128924 . 140
chrVIII 128987 128988 . 320
chrVIII 128999 129000 . 160
chrVIII 129001 129002 . 140
chrVIII 129027 129028 . 320
chrVIII 129145 129146 . 680
chrVIII 129159 129160 . 860
chrVIII 129163 129164 . 220
chrVIII 129170 129171 . 460
chrVIII 129179 129180 . 220
chrVIII 129280 129281 . 540
chrVIII 129283 129284 . 300
chrVIII 129293 129294 . 480
chrVIII 129304 129305 . 500
chrVIII 129312 129313 . 200
chrVIII 129321 129322 . 1160
chrVIII 129326 129327 . 480
chrVIII 129329 129330 . 240
chrVIII 129331 129332 . 460
chrVIII 129337 129338 . 1040
chrVIII 129342 129343 . 780
chrVIII 129346 129347 . 1120
chrVIII 129355 129356 . 460
chrVIII 129368 129369 . 200
chrVIII 129370 129371 . 1560
chrVIII 129372 129373 . 120
chrVIII 129376 129377 . 120
chrVIII 129379 129380 . 120
chrVIII 129393 129394 . 1460
chrVIII 129419 129420 . 760
chrVIII 130813 130814 . 420
chrVIII 130846 130847 . 180
chrVIII 131219 131220 . 120
chrVIII 131334 131335 . 160
chrVIII 131496 131497 . 620
chrVIII 131503 131504 . 220
chrVIII 131528 131529 . 740
chrVIII 131553 131554 . 260
chrVIII 131558 131559 . 260
chrVIII 131569 131570 . 2420
chrVIII 131585 131586 . 2200
chrVIII 131587 131588 . 980
chrVIII 131592 131593 . 300
chrVIII 131594 131595 . 840
chrVIII 131604 131605 . 2660
chrVIII 131615 131616 . 120
chrVIII 131634 131635 . 380
chrVIII 131643 131644 . 300
chrVIII 131801 131802 . 1260
chrVIII 131961 131962 . 120
chrVIII 132064 132065 . 240
chrVIII 132261 132262 . 640
chrVIII 132433 132434 . 240
chrVIII 132618 132619 . 340
chrVIII 132625 132626 . 120
chrVIII 132637 132638 . 720
chrVIII 132655 132656 . 120
chrVIII 132662 132663 . 320
chrVIII 132797 132798 . 520
chrVIII 132798 132799 . 160
chrVIII 132808 132809 . 120
chrVIII 132894 132895 . 160
chrVIII 132997 132998 . 440
chrVIII 133424 133425 . 120
chrVIII 133432 133433 . 120
chrVIII 133475 133476 . 140
chrVIII 133503 133504 . 120
chrVIII 133708 133709 . 120
chrVIII 133772 133773 . 180
chrVIII 133855 133856 . 200
chrVIII 133967 133968 . 120
chrVIII 134023 134024 . 300
chrVIII 134031 134032 . 1700
chrVIII 134047 134048 . 140
chrVIII 134051 134052 . 220
chrVIII 134054 134055 . 500
chrVIII 134058 134059 . 280
chrVIII 134083 134084 . 480
chrVIII 134089 134090 . 1540
chrVIII 134096 134097 . 360
chrVIII 134109 134110 . 1660
chrVIII 134130 134131 . 600
chrVIII 134143 134144 . 760
chrVIII 134309 134310 . 340
chrVIII 134328 134329 . 2740
chrVIII 134340 134341 . 540
chrVIII 134343 134344 . 720
chrVIII 134350 134351 . 120
chrVIII 134351 134352 . 200
chrVIII 134357 134358 . 220
chrVIII 134404 134405 . 400
chrVIII 134410 134411 . 600
chrVIII 134418 134419 . 1200
chrVIII 134430 134431 . 140
chrVIII 134439 134440 . 260
chrVIII 134440 134441 . 1340
chrVIII 134441 134442 . 1020
chrVIII 134442 134443 . 1520
chrVIII 134452 134453 . 180
chrVIII 134471 134472 . 220
chrVIII 134478 134479 . 200
chrVIII 134481 134482 . 920
chrVIII 134489 134490 . 440
chrVIII 134500 134501 . 180
chrVIII 134502 134503 . 1260
chrVIII 134822 134823 . 440
chrVIII 134842 134843 . 180
chrVIII 134976 134977 . 280
chrVIII 135056 135057 . 280
chrVIII 135126 135127 . 260
chrVIII 135135 135136 . 140
chrVIII 135150 135151 . 160
chrVIII 135157 135158 . 600
chrVIII 135166 135167 . 220
chrVIII 135174 135175 . 120
chrVIII 135474 135475 . 320
chrVIII 135526 135527 . 560
chrVIII 135530 135531 . 300
chrVIII 135981 135982 . 820
chrVIII 136036 136037 . 300
chrVIII 136131 136132 . 2920
chrVIII 136182 136183 . 400
chrVIII 136195 136196 . 160
chrVIII 136220 136221 . 120
chrVIII 136259 136260 . 160
chrVIII 136700 136701 . 180
chrVIII 136859 136860 . 140
chrVIII 136940 136941 . 140
chrVIII 137045 137046 . 340
chrVIII 137154 137155 . 120
chrVIII 137197 137198 . 240
chrVIII 137412 137413 . 2220
chrVIII 137429 137430 . 120
chrVIII 137430 137431 . 860
chrVIII 137430 137431 . 1760
chrVIII 137431 137432 . 880
chrVIII 137431 137432 . 140
chrVIII 137432 137433 . 120
chrVIII 137433 137434 . 740
chrVIII 137511 137512 . 220
chrVIII 137557 137558 . 120
chrVIII 137584 137585 . 120
chrVIII 137607 137608 . 880
chrVIII 138024 138025 . 160
chrVIII 138058 138059 . 140
chrVIII 138249 138250 . 180
chrVIII 138367 138368 . 160
chrVIII 138381 138382 . 240
chrVIII 138384 138385 . 160
chrVIII 138392 138393 . 120
chrVIII 138402 138403 . 660
chrVIII 138476 138477 . 160
chrVIII 138548 138549 . 220
chrVIII 138559 138560 . 1000
chrVIII 138562 138563 . 120
chrVIII 138579 138580 . 480
chrVIII 138583 138584 . 620
chrVIII 138586 138587 . 740
chrVIII 138589 138590 . 4160
chrVIII 138597 138598 . 900
chrVIII 138602 138603 . 220
chrVIII 138610 138611 . 1260
chrVIII 138612 138613 . 180
chrVIII 138612 138613 . 120
chrVIII 138614 138615 . 260
chrVIII 138624 138625 . 1600
chrVIII 138628 138629 . 360
chrVIII 138629 138630 . 120
chrVIII 138834 138835 . 680
chrVIII 138996 138997 . 660
chrVIII 139283 139284 . 180
chrVIII 139384 139385 . 120
chrVIII 139510 139511 . 840
chrVIII 139771 139772 . 120
chrVIII 139785 139786 . 1160
chrVIII 139848 139849 . 140
chrVIII 139970 139971 . 780
chrVIII 141506 141507 . 680
chrVIII 141546 141547 . 720
chrVIII 141554 141555 . 1620
chrVIII 141563 141564 . 200
chrVIII 141567 141568 . 920
chrVIII 141572 141573 . 120
chrVIII 141580 141581 . 2480
chrVIII 141589 141590 . 1020
chrVIII 141597 141598 . 400
chrVIII 141599 141600 . 340
chrVIII 141606 141607 . 760
chrVIII 141611 141612 . 880
chrVIII 141618 141619 . 120
chrVIII 141619 141620 . 3240
chrVIII 141624 141625 . 360
chrVIII 141626 141627 . 240
chrVIII 141629 141630 . 220
chrVIII 141638 141639 . 140
chrVIII 141660 141661 . 180
chrVIII 141662 141663 . 940
chrVIII 141697 141698 . 380
chrVIII 141752 141753 . 340
chrVIII 141800 141801 . 1340
chrVIII 141819 141820 . 1140
chrVIII 143669 143670 . 2500
chrVIII 143682 143683 . 5420
chrVIII 143685 143686 . 120
chrVIII 143692 143693 . 3020
chrVIII 143700 143701 . 480
chrVIII 143701 143702 . 2860
chrVIII 143753 143754 . 120
chrVIII 143765 143766 . 260
chrVIII 143769 143770 . 1080
chrVIII 143778 143779 . 1000
chrVIII 143782 143783 . 120
chrVIII 143798 143799 . 200
chrVIII 143809 143810 . 220
chrVIII 143810 143811 . 140
chrVIII 143815 143816 . 280
chrVIII 143817 143818 . 240
chrVIII 143822 143823 . 1820
chrVIII 143828 143829 . 120
chrVIII 143832 143833 . 360
chrVIII 143885 143886 . 280
chrVIII 144318 144319 . 340
chrVIII 146100 146101 . 120
chrVIII 146153 146154 . 560
chrVIII 146158 146159 . 120
chrVIII 146162 146163 . 440
chrVIII 146171 146172 . 640
chrVIII 146177 146178 . 580
chrVIII 146182 146183 . 920
chrVIII 146187 146188 . 220
chrVIII 146188 146189 . 1040
chrVIII 146192 146193 . 200
chrVIII 146196 146197 . 360
chrVIII 146205 146206 . 1120
chrVIII 146207 146208 . 120
chrVIII 146208 146209 . 180
chrVIII 146208 146209 . 180
chrVIII 146209 146210 . 120
chrVIII 146215 146216 . 1380
chrVIII 146219 146220 . 300
chrVIII 146222 146223 . 380
chrVIII 146228 146229 . 420
chrVIII 146314 146315 . 120
chrVIII 146383 146384 . 180
chrVIII 146386 146387 . 280
chrVIII 146450 146451 . 340
chrVIII 146453 146454 . 200
chrVIII 146755 146756 . 320
chrVIII 146786 146787 . 320
chrVIII 146869 146870 . 180
chrVIII 146912 146913 . 140
chrVIII 146958 146959 . 140
chrVIII 147069 147070 . 120
chrVIII 147124 147125 . 480
chrVIII 147127 147128 . 120
chrVIII 147130 147131 . 120
chrVIII 147134 147135 . 860
chrVIII 147202 147203 . 320
chrVIII 147292 147293 . 540
chrVIII 147422 147423 . 220
chrVIII 147443 147444 . 320
chrVIII 147720 147721 . 140
chrVIII 147785 147786 . 120
chrVIII 147797 147798 . 160
chrVIII 147818 147819 . 120
chrVIII 149137 149138 . 180
chrVIII 149138 149139 . 160
chrVIII 149138 149139 . 740
chrVIII 149142 149143 . 340
chrVIII 149145 149146 . 220
chrVIII 149149 149150 . 120
chrVIII 149150 149151 . 560
chrVIII 149150 149151 . 120
chrVIII 149154 149155 . 140
chrVIII 149156 149157 . 280
chrVIII 149163 149164 . 180
chrVIII 149163 149164 . 460
chrVIII 149167 149168 . 1240
chrVIII 149174 149175 . 1320
chrVIII 149188 149189 . 140
chrVIII 149224 149225 . 200
chrVIII 149918 149919 . 360
chrVIII 150033 150034 . 120
chrVIII 150175 150176 . 320
chrVIII 150180 150181 . 140
chrVIII 150303 150304 . 220
chrVIII 150335 150336 . 220
chrVIII 150340 150341 . 1000
chrVIII 150343 150344 . 340
chrVIII 150360 150361 . 820
chrVIII 150540 150541 . 200
chrVIII 150548 150549 . 540
chrVIII 150647 150648 . 380
chrVIII 150657 150658 . 220
chrVIII 150671 150672 . 560
chrVIII 150690 150691 . 680
chrVIII 150765 150766 . 400
chrVIII 150779 150780 . 640
chrVIII 150787 150788 . 200
chrVIII 150799 150800 . 240
chrVIII 150804 150805 . 800
chrVIII 150809 150810 . 380
chrVIII 150820 150821 . 740
chrVIII 150912 150913 . 640
chrVIII 150920 150921 . 240
chrVIII 150939 150940 . 1200
chrVIII 150961 150962 . 1480
chrVIII 150966 150967 . 300
chrVIII 150968 150969 . 240
chrVIII 150970 150971 . 520
chrVIII 150971 150972 . 1980
chrVIII 150974 150975 . 120
chrVIII 150990 150991 . 160
chrVIII 151131 151132 . 440
chrVIII 151178 151179 . 200
chrVIII 151261 151262 . 800
chrVIII 151298 151299 . 160
chrVIII 151304 151305 . 180
chrVIII 151320 151321 . 620
chrVIII 151326 151327 . 200
chrVIII 151330 151331 . 180
chrVIII 151340 151341 . 320
chrVIII 151340 151341 . 140
chrVIII 151349 151350 . 380
chrVIII 151353 151354 . 200
chrVIII 151357 151358 . 1000
chrVIII 151362 151363 . 120
chrVIII 151362 151363 . 220
chrVIII 151365 151366 . 1220
chrVIII 151367 151368 . 120
chrVIII 151367 151368 . 120
chrVIII 151378 151379 . 360
chrVIII 151457 151458 . 860
chrVIII 151463 151464 . 520
chrVIII 151468 151469 . 400
chrVIII 151490 151491 . 180
chrVIII 151493 151494 . 180
chrVIII 151498 151499 . 420
chrVIII 151498 151499 . 340
chrVIII 151504 151505 . 340
chrVIII 151510 151511 . 400
chrVIII 151513 151514 . 460
chrVIII 151528 151529 . 120
chrVIII 151559 151560 . 140
chrVIII 151692 151693 . 460
chrVIII 151702 151703 . 400
chrVIII 151744 151745 . 500
chrVIII 154051 154052 . 200
chrVIII 154057 154058 . 340
chrVIII 157147 157148 . 160
chrVIII 157294 157295 . 180
chrVIII 157433 157434 . 720
chrVIII 157558 157559 . 880
chrVIII 157637 157638 . 120
chrVIII 157645 157646 . 2700
chrVIII 157707 157708 . 400
chrVIII 157731 157732 . 1020
chrVIII 157774 157775 . 420
chrVIII 159234 159235 . 240
chrVIII 159249 159250 . 400
chrVIII 159266 159267 . 280
chrVIII 159274 159275 . 440
chrVIII 159278 159279 . 320
chrVIII 159291 159292 . 760
chrVIII 159298 159299 . 280
chrVIII 159304 159305 . 140
chrVIII 159307 159308 . 160
chrVIII 159308 159309 . 160
chrVIII 159323 159324 . 160
chrVIII 159330 159331 . 360
chrVIII 159330 159331 . 300
chrVIII 159331 159332 . 180
chrVIII 159334 159335 . 320
chrVIII 159347 159348 . 380
chrVIII 159363 159364 . 380
chrVIII 159372 159373 . 160
chrVIII 159387 159388 . 120
chrVIII 159752 159753 . 380
chrVIII 159852 159853 . 200
chrVIII 160033 160034 . 300
chrVIII 160191 160192 . 160
chrVIII 160219 160220 . 1060
chrVIII 160481 160482 . 180
chrVIII 160548 160549 . 400
chrVIII 160584 160585 . 140
chrVIII 160672 160673 . 280
chrVIII 160675 160676 . 680
chrVIII 160683 160684 . 160
chrVIII 161560 161561 . 220
chrVIII 161697 161698 . 480
chrVIII 162993 162994 . 120
chrVIII 164824 164825 . 380
chrVIII 164836 164837 . 160
chrVIII 164845 164846 . 140
chrVIII 164848 164849 . 160
chrVIII 164890 164891 . 120
chrVIII 164899 164900 . 220
chrVIII 164907 164908 . 120
chrVIII 164923 164924 . 140
chrVIII 164944 164945 . 120
chrVIII 165054 165055 . 200
chrVIII 165236 165237 . 820
chrVIII 165376 165377 . 520
chrVIII 165379 165380 . 980
chrVIII 165403 165404 . 140
chrVIII 165457 165458 . 160
chrVIII 165724 165725 . 1160
chrVIII 165871 165872 . 260
chrVIII 166144 166145 . 280
chrVIII 166169 166170 . 120
chrVIII 166484 166485 . 340
chrVIII 166528 166529 . 120
chrVIII 166993 166994 . 620
chrVIII 167317 167318 . 280
chrVIII 167323 167324 . 1040
chrVIII 167370 167371 . 260
chrVIII 167519 167520 . 2520
chrVIII 167524 167525 . 140
chrVIII 167534 167535 . 120
chrVIII 167549 167550 . 740
chrVIII 167574 167575 . 1540
chrVIII 167611 167612 . 160
chrVIII 167614 167615 . 140
chrVIII 167619 167620 . 160
chrVIII 167629 167630 . 120
chrVIII 167776 167777 . 440
chrVIII 167790 167791 . 800
chrVIII 167798 167799 . 620
chrVIII 167801 167802 . 660
chrVIII 167823 167824 . 680
chrVIII 167956 167957 . 2840
chrVIII 167966 167967 . 160
chrVIII 168095 168096 . 720
chrVIII 168140 168141 . 120
chrVIII 168469 168470 . 520
chrVIII 168560 168561 . 120
chrVIII 168604 168605 . 160
chrVIII 168677 168678 . 340
chrVIII 168690 168691 . 120
chrVIII 168705 168706 . 200
chrVIII 168781 168782 . 160
chrVIII 168935 168936 . 120
chrVIII 168964 168965 . 200
chrVIII 168970 168971 . 1200
chrVIII 168977 168978 . 620
chrVIII 169237 169238 . 420
chrVIII 169240 169241 . 120
chrVIII 170488 170489 . 340
chrVIII 170509 170510 . 120
chrVIII 170540 170541 . 200
chrVIII 170594 170595 . 220
chrVIII 170606 170607 . 720
chrVIII 170610 170611 . 160
chrVIII 170621 170622 . 120
chrVIII 170650 170651 . 120
chrVIII 170656 170657 . 360
chrVIII 170658 170659 . 120
chrVIII 170666 170667 . 540
chrVIII 170732 170733 . 320
chrVIII 170817 170818 . 120
chrVIII 171058 171059 . 420
chrVIII 171400 171401 . 120
chrVIII 171436 171437 . 680
chrVIII 171856 171857 . 600
chrVIII 172107 172108 . 260
chrVIII 172214 172215 . 160
chrVIII 172297 172298 . 200
chrVIII 172636 172637 . 1860
chrVIII 172670 172671 . 940
chrVIII 172705 172706 . 140
chrVIII 172830 172831 . 520
chrVIII 172840 172841 . 140
chrVIII 172875 172876 . 780
chrVIII 172897 172898 . 200
chrVIII 173038 173039 . 440
chrVIII 173040 173041 . 140
chrVIII 173057 173058 . 340
chrVIII 173087 173088 . 140
chrVIII 173153 173154 . 140
chrVIII 173160 173161 . 220
chrVIII 173170 173171 . 120
chrVIII 173170 173171 . 120
chrVIII 173172 173173 . 260
chrVIII 173177 173178 . 200
chrVIII 173357 173358 . 380
chrVIII 173363 173364 . 420
chrVIII 173515 173516 . 120
chrVIII 173525 173526 . 300
chrVIII 173538 173539 . 360
chrVIII 173667 173668 . 220
chrVIII 173694 173695 . 140
chrVIII 173698 173699 . 440
chrVIII 173703 173704 . 220
chrVIII 173707 173708 . 120
chrVIII 173723 173724 . 120
chrVIII 173947 173948 . 1040
chrVIII 174235 174236 . 420
chrVIII 174416 174417 . 180
chrVIII 174466 174467 . 140
chrVIII 174546 174547 . 980
chrVIII 174621 174622 . 120
chrVIII 174635 174636 . 220
chrVIII 174680 174681 . 360
chrVIII 174702 174703 . 640
chrVIII 174706 174707 . 2260
chrVIII 174735 174736 . 2500
chrVIII 174751 174752 . 300
chrVIII 174773 174774 . 460
chrVIII 174793 174794 . 120
chrVIII 174799 174800 . 1240
chrVIII 174811 174812 . 120
chrVIII 174888 174889 . 620
chrVIII 174946 174947 . 1660
chrVIII 175067 175068 . 180
chrVIII 175083 175084 . 2620
chrVIII 175089 175090 . 260
chrVIII 175110 175111 . 240
chrVIII 175111 175112 . 160
chrVIII 175112 175113 . 300
chrVIII 175121 175122 . 180
chrVIII 175135 175136 . 800
chrVIII 175140 175141 . 200
chrVIII 175154 175155 . 280
chrVIII 175154 175155 . 300
chrVIII 175272 175273 . 1920
chrVIII 175336 175337 . 480
chrVIII 175376 175377 . 600
chrVIII 175387 175388 . 120
chrVIII 175411 175412 . 160
chrVIII 175417 175418 . 280
chrVIII 175420 175421 . 160
chrVIII 175430 175431 . 260
chrVIII 175434 175435 . 120
chrVIII 175452 175453 . 1180
chrVIII 175470 175471 . 320
chrVIII 175531 175532 . 160
chrVIII 175553 175554 . 120
chrVIII 175586 175587 . 120
chrVIII 175710 175711 . 200
chrVIII 175734 175735 . 320
chrVIII 175749 175750 . 200
chrVIII 175750 175751 . 1280
chrVIII 175754 175755 . 200
chrVIII 175765 175766 . 640
chrVIII 175766 175767 . 120
chrVIII 175767 175768 . 120
chrVIII 175777 175778 . 200
chrVIII 175795 175796 . 780
chrVIII 175804 175805 . 3520
chrVIII 175811 175812 . 380
chrVIII 175815 175816 . 600
chrVIII 175831 175832 . 700
chrVIII 175869 175870 . 640
chrVIII 175887 175888 . 560
chrVIII 176022 176023 . 520
chrVIII 176033 176034 . 260
chrVIII 176152 176153 . 380
chrVIII 176158 176159 . 2020
chrVIII 176174 176175 . 520
chrVIII 176227 176228 . 400
chrVIII 176316 176317 . 740
chrVIII 176358 176359 . 800
chrVIII 176481 176482 . 280
chrVIII 176668 176669 . 120
chrVIII 176742 176743 . 200
chrVIII 176784 176785 . 220
chrVIII 176880 176881 . 120
chrVIII 176898 176899 . 140
chrVIII 176924 176925 . 120
chrVIII 176982 176983 . 120
chrVIII 177037 177038 . 120
chrVIII 177060 177061 . 140
chrVIII 177067 177068 . 120
chrVIII 177074 177075 . 120
chrVIII 177077 177078 . 140
chrVIII 177240 177241 . 260
chrVIII 177345 177346 . 120
chrVIII 177669 177670 . 680
chrVIII 177689 177690 . 280
chrVIII 177710 177711 . 200
chrVIII 177870 177871 . 340
chrVIII 177875 177876 . 360
chrVIII 177885 177886 . 140
chrVIII 178032 178033 . 940
chrVIII 178077 178078 . 160
chrVIII 178081 178082 . 140
chrVIII 178092 178093 . 1280
chrVIII 178096 178097 . 500
chrVIII 178099 178100 . 360
chrVIII 178102 178103 . 320
chrVIII 178124 178125 . 840
chrVIII 178149 178150 . 1260
chrVIII 178310 178311 . 1500
chrVIII 178339 178340 . 400
chrVIII 178538 178539 . 120
chrVIII 178632 178633 . 200
chrVIII 178781 178782 . 120
chrVIII 178930 178931 . 200
chrVIII 179024 179025 . 1620
chrVIII 179373 179374 . 140
chrVIII 179460 179461 . 280
chrVIII 179537 179538 . 460
chrVIII 179736 179737 . 920
chrVIII 179923 179924 . 260
chrVIII 180058 180059 . 140
chrVIII 180082 180083 . 300
chrVIII 180113 180114 . 380
chrVIII 180122 180123 . 400
chrVIII 180129 180130 . 320
chrVIII 180130 180131 . 280
chrVIII 180194 180195 . 280
chrVIII 180199 180200 . 620
chrVIII 180206 180207 . 200
chrVIII 180220 180221 . 140
chrVIII 180224 180225 . 140
chrVIII 180242 180243 . 160
chrVIII 180383 180384 . 140
chrVIII 181722 181723 . 500
chrVIII 181735 181736 . 440
chrVIII 181746 181747 . 1560
chrVIII 181748 181749 . 480
chrVIII 181749 181750 . 140
chrVIII 181753 181754 . 380
chrVIII 181767 181768 . 2440
chrVIII 181775 181776 . 800
chrVIII 181783 181784 . 840
chrVIII 181786 181787 . 620
chrVIII 181786 181787 . 120
chrVIII 181791 181792 . 2060
chrVIII 181796 181797 . 1360
chrVIII 181800 181801 . 200
chrVIII 181805 181806 . 1020
chrVIII 181810 181811 . 140
chrVIII 181815 181816 . 220
chrVIII 181820 181821 . 280
chrVIII 181840 181841 . 320
chrVIII 181843 181844 . 120
chrVIII 181847 181848 . 280
chrVIII 181856 181857 . 1460
chrVIII 181858 181859 . 240
chrVIII 181860 181861 . 580
chrVIII 181864 181865 . 320
chrVIII 181886 181887 . 160
chrVIII 181891 181892 . 380
chrVIII 181914 181915 . 240
chrVIII 181924 181925 . 900
chrVIII 182043 182044 . 1200
chrVIII 182185 182186 . 220
chrVIII 182193 182194 . 160
chrVIII 182207 182208 . 140
chrVIII 182235 182236 . 120
chrVIII 182375 182376 . 4900
chrVIII 182406 182407 . 120
chrVIII 182556 182557 . 500
chrVIII 182664 182665 . 1080
chrVIII 182667 182668 . 200
chrVIII 183150 183151 . 580
chrVIII 183334 183335 . 160
chrVIII 183358 183359 . 360
chrVIII 183363 183364 . 3360
chrVIII 183522 183523 . 360
chrVIII 183540 183541 . 120
chrVIII 183582 183583 . 260
chrVIII 183585 183586 . 320
chrVIII 183955 183956 . 220
chrVIII 183958 183959 . 380
chrVIII 183962 183963 . 880
chrVIII 183963 183964 . 120
chrVIII 183963 183964 . 120
chrVIII 183968 183969 . 140
chrVIII 183973 183974 . 760
chrVIII 183987 183988 . 180
chrVIII 184136 184137 . 120
chrVIII 184150 184151 . 1340
chrVIII 184178 184179 . 1020
chrVIII 184312 184313 . 120
chrVIII 184691 184692 . 140
chrVIII 184775 184776 . 140
chrVIII 184820 184821 . 120
chrVIII 184848 184849 . 1760
chrVIII 184859 184860 . 140
chrVIII 184863 184864 . 1380
chrVIII 184916 184917 . 160
chrVIII 184959 184960 . 680
chrVIII 185020 185021 . 420
chrVIII 185060 185061 . 140
chrVIII 185172 185173 . 140
chrVIII 185194 185195 . 160
chrVIII 185211 185212 . 1640
chrVIII 185500 185501 . 880
chrVIII 185643 185644 . 1060
chrVIII 185817 185818 . 160
chrVIII 185882 185883 . 220
chrVIII 185992 185993 . 140
chrVIII 186153 186154 . 200
chrVIII 186161 186162 . 160
chrVIII 186186 186187 . 580
chrVIII 186809 186810 . 240
chrVIII 186895 186896 . 120
chrVIII 186906 186907 . 140
chrVIII 186963 186964 . 180
chrVIII 186963 186964 . 160
chrVIII 186967 186968 . 120
chrVIII 186975 186976 . 120
chrVIII 187020 187021 . 120
chrVIII 187189 187190 . 580
chrVIII 187735 187736 . 240
chrVIII 187744 187745 . 120
chrVIII 187748 187749 . 300
chrVIII 187750 187751 . 280
chrVIII 187750 187751 . 160
chrVIII 187752 187753 . 460
chrVIII 187752 187753 . 120
chrVIII 187755 187756 . 200
chrVIII 187766 187767 . 2700
chrVIII 187777 187778 . 300
chrVIII 187820 187821 . 140
chrVIII 187834 187835 . 700
chrVIII 187839 187840 . 380
chrVIII 187840 187841 . 180
chrVIII 187845 187846 . 180
chrVIII 187858 187859 . 140
chrVIII 187883 187884 . 740
chrVIII 188338 188339 . 140
chrVIII 188854 188855 . 200
chrVIII 188858 188859 . 580
chrVIII 188916 188917 . 480
chrVIII 188925 188926 . 120
chrVIII 189003 189004 . 540
chrVIII 189053 189054 . 140
chrVIII 189503 189504 . 160
chrVIII 189571 189572 . 120
chrVIII 189912 189913 . 160
chrVIII 189917 189918 . 2760
chrVIII 189927 189928 . 860
chrVIII 189944 189945 . 1300
chrVIII 189949 189950 . 360
chrVIII 189958 189959 . 220
chrVIII 190090 190091 . 120
chrVIII 190111 190112 . 1080
chrVIII 190141 190142 . 500
chrVIII 190144 190145 . 1320
chrVIII 190157 190158 . 1220
chrVIII 190174 190175 . 400
chrVIII 190232 190233 . 120
chrVIII 190249 190250 . 320
chrVIII 190259 190260 . 640
chrVIII 190344 190345 . 1340
chrVIII 190348 190349 . 1200
chrVIII 190363 190364 . 920
chrVIII 190377 190378 . 120
chrVIII 190405 190406 . 440
chrVIII 190411 190412 . 120
chrVIII 190415 190416 . 220
chrVIII 190422 190423 . 780
chrVIII 190425 190426 . 120
chrVIII 190437 190438 . 240
chrVIII 190439 190440 . 180
chrVIII 190451 190452 . 140
chrVIII 190461 190462 . 120
chrVIII 190487 190488 . 120
chrVIII 190495 190496 . 1680
chrVIII 192632 192633 . 160
chrVIII 192658 192659 . 140
chrVIII 192687 192688 . 200
chrVIII 192823 192824 . 820
chrVIII 192858 192859 . 460
chrVIII 192879 192880 . 380
chrVIII 193338 193339 . 340
chrVIII 193340 193341 . 660
chrVIII 193428 193429 . 180
chrVIII 193499 193500 . 160
chrVIII 193671 193672 . 860
chrVIII 193687 193688 . 760
chrVIII 193690 193691 . 380
chrVIII 193695 193696 . 180
chrVIII 193714 193715 . 300
chrVIII 193739 193740 . 240
chrVIII 193770 193771 . 680
chrVIII 193777 193778 . 120
chrVIII 193780 193781 . 460
chrVIII 193827 193828 . 120
chrVIII 194162 194163 . 660
chrVIII 194305 194306 . 280
chrVIII 194362 194363 . 140
chrVIII 194761 194762 . 3440
chrVIII 194967 194968 . 660
chrVIII 194971 194972 . 140
chrVIII 195078 195079 . 1020
chrVIII 195109 195110 . 700
chrVIII 195113 195114 . 240
chrVIII 195128 195129 . 500
chrVIII 195302 195303 . 220
chrVIII 195317 195318 . 180
chrVIII 195570 195571 . 140
chrVIII 195571 195572 . 120
chrVIII 195730 195731 . 140
chrVIII 195735 195736 . 600
chrVIII 195770 195771 . 500
chrVIII 195905 195906 . 120
chrVIII 196500 196501 . 120
chrVIII 196550 196551 . 160
chrVIII 196571 196572 . 180
chrVIII 196655 196656 . 680
chrVIII 196736 196737 . 180
chrVIII 196819 196820 . 120
chrVIII 196973 196974 . 460
chrVIII 197199 197200 . 1700
chrVIII 197210 197211 . 240
chrVIII 197344 197345 . 300
chrVIII 197353 197354 . 300
chrVIII 197357 197358 . 320
chrVIII 197543 197544 . 980
chrVIII 197632 197633 . 120
chrVIII 197925 197926 . 480
chrVIII 197933 197934 . 780
chrVIII 197946 197947 . 180
chrVIII 197955 197956 . 140
chrVIII 197967 197968 . 200
chrVIII 198067 198068 . 580
chrVIII 198139 198140 . 500
chrVIII 198270 198271 . 220
chrVIII 198284 198285 . 120
chrVIII 198292 198293 . 180
chrVIII 198372 198373 . 4060
chrVIII 198444 198445 . 340
chrVIII 198449 198450 . 120
chrVIII 198454 198455 . 440
chrVIII 198458 198459 . 160
chrVIII 198461 198462 . 140
chrVIII 198498 198499 . 280
chrVIII 198500 198501 . 200
chrVIII 198505 198506 . 120
chrVIII 198517 198518 . 580
chrVIII 198526 198527 . 300
chrVIII 198530 198531 . 140
chrVIII 198532 198533 . 120
chrVIII 198536 198537 . 520
chrVIII 198547 198548 . 320
chrVIII 198555 198556 . 140
chrVIII 198558 198559 . 280
chrVIII 198564 198565 . 120
chrVIII 198583 198584 . 460
chrVIII 198677 198678 . 140
chrVIII 198715 198716 . 1920
chrVIII 198788 198789 . 120
chrVIII 199043 199044 . 680
chrVIII 199089 199090 . 220
chrVIII 199173 199174 . 260
chrVIII 199187 199188 . 1220
chrVIII 199322 199323 . 300
chrVIII 199452 199453 . 140
chrVIII 199536 199537 . 440
chrVIII 199537 199538 . 1400
chrVIII 200361 200362 . 120
chrVIII 200414 200415 . 120
chrVIII 200604 200605 . 300
chrVIII 200623 200624 . 940
chrVIII 200718 200719 . 820
chrVIII 200757 200758 . 160
chrVIII 200815 200816 . 120
chrVIII 200901 200902 . 600
chrVIII 201048 201049 . 1120
chrVIII 201081 201082 . 2300
chrVIII 201219 201220 . 600
chrVIII 201230 201231 . 860
chrVIII 201254 201255 . 280
chrVIII 201268 201269 . 1600
chrVIII 201271 201272 . 220
chrVIII 201279 201280 . 3700
chrVIII 201408 201409 . 420
chrVIII 201416 201417 . 140
chrVIII 201422 201423 . 620
chrVIII 201431 201432 . 680
chrVIII 201436 201437 . 220
chrVIII 201484 201485 . 380
chrVIII 201505 201506 . 220
chrVIII 201512 201513 . 1780
chrVIII 201535 201536 . 820
chrVIII 201558 201559 . 380
chrVIII 201560 201561 . 140
chrVIII 201562 201563 . 420
chrVIII 201576 201577 . 240
chrVIII 201610 201611 . 120
chrVIII 201618 201619 . 340
chrVIII 201621 201622 . 260
chrVIII 201625 201626 . 140
chrVIII 201643 201644 . 280
chrVIII 201659 201660 . 180
chrVIII 201668 201669 . 280
chrVIII 201699 201700 . 360
chrVIII 201962 201963 . 120
chrVIII 202343 202344 . 720
chrVIII 202521 202522 . 440
chrVIII 202811 202812 . 460
chrVIII 202816 202817 . 280
chrVIII 202819 202820 . 300
chrVIII 202980 202981 . 1040
chrVIII 203113 203114 . 220
chrVIII 203124 203125 . 140
chrVIII 203311 203312 . 220
chrVIII 203314 203315 . 200
chrVIII 203462 203463 . 580
chrVIII 203516 203517 . 120
chrVIII 203622 203623 . 140
chrVIII 203765 203766 . 240
chrVIII 203973 203974 . 180
chrVIII 203980 203981 . 320
chrVIII 204133 204134 . 140
chrVIII 204149 204150 . 540
chrVIII 204172 204173 . 120
chrVIII 204249 204250 . 360
chrVIII 204285 204286 . 1740
chrVIII 204313 204314 . 120
chrVIII 204321 204322 . 200
chrVIII 204327 204328 . 200
chrVIII 204330 204331 . 120
chrVIII 204337 204338 . 900
chrVIII 204341 204342 . 340
chrVIII 204363 204364 . 420
chrVIII 204414 204415 . 300
chrVIII 204419 204420 . 540
chrVIII 204434 204435 . 220
chrVIII 204454 204455 . 2280
chrVIII 204462 204463 . 1420
chrVIII 204465 204466 . 180
chrVIII 204488 204489 . 320
chrVIII 204508 204509 . 160
chrVIII 204591 204592 . 1100
chrVIII 204602 204603 . 140
chrVIII 204770 204771 . 180
chrVIII 204773 204774 . 120
chrVIII 204935 204936 . 180
chrVIII 204943 204944 . 720
chrVIII 204983 204984 . 420
chrVIII 205050 205051 . 400
chrVIII 205082 205083 . 1120
chrVIII 205170 205171 . 300
chrVIII 205173 205174 . 900
chrVIII 205370 205371 . 520
chrVIII 205375 205376 . 140
chrVIII 205641 205642 . 500
chrVIII 205860 205861 . 560
chrVIII 206011 206012 . 1980
chrVIII 206093 206094 . 120
chrVIII 206170 206171 . 400
chrVIII 206242 206243 . 300
chrVIII 206254 206255 . 1180
chrVIII 206298 206299 . 460
chrVIII 206301 206302 . 640
chrVIII 206351 206352 . 180
chrVIII 206359 206360 . 480
chrVIII 206456 206457 . 260
chrVIII 206541 206542 . 340
chrVIII 206583 206584 . 180
chrVIII 206759 206760 . 160
chrVIII 207115 207116 . 140
chrVIII 207144 207145 . 240
chrVIII 207163 207164 . 600
chrVIII 207277 207278 . 260
chrVIII 207290 207291 . 180
chrVIII 207314 207315 . 320
chrVIII 207324 207325 . 220
chrVIII 207330 207331 . 300
chrVIII 207341 207342 . 220
chrVIII 207348 207349 . 240
chrVIII 207354 207355 . 160
chrVIII 207358 207359 . 120
chrVIII 207360 207361 . 620
chrVIII 207381 207382 . 180
chrVIII 207383 207384 . 320
chrVIII 207388 207389 . 160
chrVIII 207392 207393 . 120
chrVIII 207397 207398 . 180
chrVIII 207422 207423 . 160
chrVIII 207429 207430 . 140
chrVIII 207435 207436 . 220
chrVIII 207609 207610 . 120
chrVIII 207624 207625 . 120
chrVIII 207804 207805 . 1100
chrVIII 207812 207813 . 460
chrVIII 208071 208072 . 1660
chrVIII 208218 208219 . 220
chrVIII 208399 208400 . 700
chrVIII 208486 208487 . 240
chrVIII 208613 208614 . 180
chrVIII 208651 208652 . 280
chrVIII 208820 208821 . 300
chrVIII 208932 208933 . 840
chrVIII 208978 208979 . 800
chrVIII 209007 209008 . 500
chrVIII 209027 209028 . 520
chrVIII 209175 209176 . 280
chrVIII 209181 209182 . 280
chrVIII 209326 209327 . 280
chrVIII 209336 209337 . 380
chrVIII 209389 209390 . 600
chrVIII 209389 209390 . 480
chrVIII 209395 209396 . 1360
chrVIII 209401 209402 . 1340
chrVIII 209458 209459 . 180
chrVIII 209461 209462 . 200
chrVIII 209475 209476 . 420
chrVIII 209482 209483 . 180
chrVIII 209487 209488 . 320
chrVIII 209497 209498 . 320
chrVIII 209534 209535 . 180
chrVIII 209710 209711 . 260
chrVIII 209725 209726 . 220
chrVIII 209995 209996 . 480
chrVIII 210000 210001 . 120
chrVIII 210284 210285 . 300
chrVIII 210322 210323 . 2040
chrVIII 210472 210473 . 1020
chrVIII 210492 210493 . 220
chrVIII 210506 210507 . 120
chrVIII 210599 210600 . 120
chrVIII 210634 210635 . 180
chrVIII 210637 210638 . 160
chrVIII 210639 210640 . 180
chrVIII 210702 210703 . 420
chrVIII 210723 210724 . 520
chrVIII 210728 210729 . 140
chrVIII 210756 210757 . 340
chrVIII 212078 212079 . 220
chrVIII 212141 212142 . 120
chrVIII 212199 212200 . 220
chrVIII 214249 214250 . 340
chrVIII 214289 214290 . 240
chrVIII 214298 214299 . 540
chrVIII 214311 214312 . 1400
chrVIII 214329 214330 . 120
chrVIII 214334 214335 . 1300
chrVIII 216548 216549 . 660
chrVIII 216602 216603 . 360
chrVIII 217110 217111 . 280
chrVIII 217429 217430 . 180
chrVIII 217441 217442 . 320
chrVIII 217454 217455 . 180
chrVIII 217553 217554 . 120
chrVIII 217593 217594 . 120
chrVIII 217664 217665 . 120
chrVIII 217730 217731 . 360
chrVIII 217754 217755 . 120
chrVIII 217956 217957 . 240
chrVIII 218014 218015 . 820
chrVIII 218021 218022 . 220
chrVIII 218042 218043 . 1020
chrVIII 218166 218167 . 260
chrVIII 218169 218170 . 120
chrVIII 218176 218177 . 300
chrVIII 218181 218182 . 180
chrVIII 218184 218185 . 140
chrVIII 218190 218191 . 160
chrVIII 218194 218195 . 240
chrVIII 218340 218341 . 1820
chrVIII 218489 218490 . 320
chrVIII 218548 218549 . 2160
chrVIII 218890 218891 . 560
chrVIII 218911 218912 . 980
chrVIII 218915 218916 . 1720
chrVIII 218944 218945 . 120
chrVIII 218950 218951 . 380
chrVIII 218956 218957 . 1140
chrVIII 219014 219015 . 760
chrVIII 219045 219046 . 340
chrVIII 219302 219303 . 160
chrVIII 219972 219973 . 480
chrVIII 219984 219985 . 180
chrVIII 220005 220006 . 120
chrVIII 220022 220023 . 200
chrVIII 220024 220025 . 140
chrVIII 220216 220217 . 320
chrVIII 221306 221307 . 400
chrVIII 221309 221310 . 180
chrVIII 221577 221578 . 680
chrVIII 221725 221726 . 280
chrVIII 221852 221853 . 640
chrVIII 222548 222549 . 560
chrVIII 222588 222589 . 460
chrVIII 222629 222630 . 200
chrVIII 222688 222689 . 120
chrVIII 222750 222751 . 200
chrVIII 222819 222820 . 160
chrVIII 223806 223807 . 1540
chrVIII 223810 223811 . 200
chrVIII 223840 223841 . 580
chrVIII 223851 223852 . 2840
chrVIII 223852 223853 . 180
chrVIII 223859 223860 . 560
chrVIII 223863 223864 . 640
chrVIII 223874 223875 . 180
chrVIII 223884 223885 . 420
chrVIII 223902 223903 . 260
chrVIII 223912 223913 . 520
chrVIII 224048 224049 . 240
chrVIII 224219 224220 . 200
chrVIII 224457 224458 . 520
chrVIII 224953 224954 . 320
chrVIII 225098 225099 . 2000
chrVIII 225101 225102 . 280
chrVIII 225282 225283 . 140
chrVIII 225282 225283 . 120
chrVIII 225287 225288 . 400
chrVIII 225288 225289 . 120
chrVIII 225290 225291 . 160
chrVIII 225295 225296 . 420
chrVIII 225304 225305 . 740
chrVIII 225317 225318 . 380
chrVIII 225367 225368 . 200
chrVIII 225370 225371 . 360
chrVIII 225475 225476 . 180
chrVIII 225504 225505 . 120
chrVIII 226866 226867 . 160
chrVIII 227195 227196 . 220
chrVIII 227203 227204 . 140
chrVIII 227220 227221 . 120
chrVIII 227229 227230 . 460
chrVIII 227232 227233 . 240
chrVIII 227250 227251 . 120
chrVIII 227254 227255 . 1440
chrVIII 227257 227258 . 180
chrVIII 227257 227258 . 1340
chrVIII 227258 227259 . 160
chrVIII 227259 227260 . 600
chrVIII 227317 227318 . 1520
chrVIII 227335 227336 . 720
chrVIII 227364 227365 . 280
chrVIII 227427 227428 . 420
chrVIII 227434 227435 . 380
chrVIII 227438 227439 . 1040
chrVIII 227443 227444 . 600
chrVIII 227457 227458 . 120
chrVIII 227462 227463 . 440
chrVIII 227467 227468 . 300
chrVIII 229119 229120 . 160
chrVIII 229120 229121 . 200
chrVIII 229198 229199 . 300
chrVIII 229218 229219 . 300
chrVIII 229226 229227 . 180
chrVIII 229229 229230 . 320
chrVIII 229233 229234 . 180
chrVIII 229247 229248 . 460
chrVIII 229253 229254 . 380
chrVIII 229259 229260 . 180
chrVIII 229265 229266 . 280
chrVIII 229401 229402 . 820
chrVIII 229416 229417 . 220
chrVIII 230187 230188 . 120
chrVIII 230473 230474 . 2360
chrVIII 230572 230573 . 180
chrVIII 230664 230665 . 120
chrVIII 230796 230797 . 460
chrVIII 230801 230802 . 220
chrVIII 230827 230828 . 180
chrVIII 231066 231067 . 120
chrVIII 231894 231895 . 120
chrVIII 231906 231907 . 580
chrVIII 231910 231911 . 140
chrVIII 231913 231914 . 140
chrVIII 231918 231919 . 140
chrVIII 231921 231922 . 300
chrVIII 231929 231930 . 260
chrVIII 231933 231934 . 140
chrVIII 231941 231942 . 600
chrVIII 231948 231949 . 700
chrVIII 231954 231955 . 1060
chrVIII 231956 231957 . 260
chrVIII 231957 231958 . 540
chrVIII 231970 231971 . 480
chrVIII 232006 232007 . 120
chrVIII 232027 232028 . 160
chrVIII 232035 232036 . 160
chrVIII 232072 232073 . 440
chrVIII 233269 233270 . 460
chrVIII 233379 233380 . 220
chrVIII 233583 233584 . 120
chrVIII 234783 234784 . 160
chrVIII 234787 234788 . 500
chrVIII 234797 234798 . 220
chrVIII 234802 234803 . 180
chrVIII 234814 234815 . 120
chrVIII 234836 234837 . 280
chrVIII 236394 236395 . 120
chrVIII 236491 236492 . 120
chrVIII 236497 236498 . 120
chrVIII 236519 236520 . 200
chrVIII 236529 236530 . 320
chrVIII 236563 236564 . 180
chrVIII 236573 236574 . 360
chrVIII 236581 236582 . 180
chrVIII 236595 236596 . 160
chrVIII 237020 237021 . 260
chrVIII 237197 237198 . 280
chrVIII 237340 237341 . 1400
chrVIII 237362 237363 . 280
chrVIII 237544 237545 . 3180
chrVIII 237555 237556 . 300
chrVIII 237563 237564 . 4940
chrVIII 237571 237572 . 280
chrVIII 237573 237574 . 800
chrVIII 237583 237584 . 580
chrVIII 237605 237606 . 140
chrVIII 237612 237613 . 140
chrVIII 237619 237620 . 120
chrVIII 237619 237620 . 660
chrVIII 237776 237777 . 120
chrVIII 237833 237834 . 280
chrVIII 238005 238006 . 660
chrVIII 238024 238025 . 1960
chrVIII 238035 238036 . 420
chrVIII 238162 238163 . 120
chrVIII 238187 238188 . 160
chrVIII 238256 238257 . 120
chrVIII 238722 238723 . 140
chrVIII 238741 238742 . 1080
chrVIII 238752 238753 . 120
chrVIII 238753 238754 . 120
chrVIII 238925 238926 . 460
chrVIII 238955 238956 . 740
chrVIII 238982 238983 . 120
chrVIII 239049 239050 . 220
chrVIII 241276 241277 . 520
chrVIII 241432 241433 . 400
chrVIII 241449 241450 . 860
chrVIII 241452 241453 . 780
chrVIII 241468 241469 . 940
chrVIII 241472 241473 . 1060
chrVIII 241484 241485 . 880
chrVIII 241524 241525 . 160
chrVIII 241555 241556 . 700
chrVIII 242168 242169 . 320
chrVIII 242351 242352 . 120
chrVIII 242359 242360 . 160
chrVIII 242365 242366 . 160
chrVIII 242399 242400 . 480
chrVIII 242401 242402 . 400
chrVIII 242414 242415 . 180
chrVIII 242423 242424 . 900
chrVIII 242434 242435 . 1680
chrVIII 242453 242454 . 240
chrVIII 242461 242462 . 340
chrVIII 242464 242465 . 120
chrVIII 242501 242502 . 360
chrVIII 242623 242624 . 120
chrVIII 242626 242627 . 560
chrVIII 242645 242646 . 3280
chrVIII 242815 242816 . 1080
chrVIII 243138 243139 . 160
chrVIII 243407 243408 . 1160
chrVIII 243746 243747 . 140
chrVIII 244401 244402 . 320
chrVIII 244658 244659 . 1080
chrVIII 244791 244792 . 260
chrVIII 244816 244817 . 120
chrVIII 244850 244851 . 220
chrVIII 245010 245011 . 540
chrVIII 245039 245040 . 340
chrVIII 245163 245164 . 1680
chrVIII 245215 245216 . 280
chrVIII 245384 245385 . 340
chrVIII 245400 245401 . 140
chrVIII 245460 245461 . 320
chrVIII 245583 245584 . 280
chrVIII 245747 245748 . 180
chrVIII 245781 245782 . 380
chrVIII 245823 245824 . 400
chrVIII 245835 245836 . 320
chrVIII 245984 245985 . 180
chrVIII 245996 245997 . 700
chrVIII 246005 246006 . 180
chrVIII 246005 246006 . 960
chrVIII 246009 246010 . 240
chrVIII 246023 246024 . 520
chrVIII 246025 246026 . 560
chrVIII 246026 246027 . 480
chrVIII 246027 246028 . 120
chrVIII 246029 246030 . 2400
chrVIII 246043 246044 . 300
chrVIII 246071 246072 . 620
chrVIII 246080 246081 . 160
chrVIII 246083 246084 . 180
chrVIII 246093 246094 . 500
chrVIII 246106 246107 . 580
chrVIII 246127 246128 . 1300
chrVIII 246777 246778 . 120
chrVIII 248656 248657 . 140
chrVIII 248767 248768 . 580
chrVIII 248788 248789 . 320
chrVIII 248834 248835 . 280
chrVIII 248846 248847 . 600
chrVIII 248892 248893 . 260
chrVIII 248926 248927 . 440
chrVIII 248953 248954 . 340
chrVIII 249030 249031 . 200
chrVIII 249032 249033 . 400
chrVIII 249543 249544 . 820
chrVIII 249549 249550 . 260
chrVIII 249579 249580 . 140
chrVIII 249586 249587 . 400
chrVIII 249725 249726 . 140
chrVIII 249755 249756 . 200
chrVIII 249759 249760 . 260
chrVIII 249761 249762 . 140
chrVIII 249767 249768 . 680
chrVIII 249804 249805 . 160
chrVIII 249809 249810 . 320
chrVIII 249823 249824 . 380
chrVIII 249839 249840 . 280
chrVIII 249852 249853 . 120
chrVIII 250321 250322 . 480
chrVIII 250790 250791 . 460
chrVIII 250987 250988 . 380
chrVIII 250991 250992 . 900
chrVIII 250999 251000 . 1080
chrVIII 251000 251001 . 140
chrVIII 251026 251027 . 1100
chrVIII 251043 251044 . 140
chrVIII 251077 251078 . 140
chrVIII 251214 251215 . 200
chrVIII 251253 251254 . 160
chrVIII 251911 251912 . 200
chrVIII 251947 251948 . 200
chrVIII 252255 252256 . 120
chrVIII 253245 253246 . 120
chrVIII 253267 253268 . 140
chrVIII 253460 253461 . 140
chrVIII 253699 253700 . 720
chrVIII 253861 253862 . 180
chrVIII 254753 254754 . 120
chrVIII 254759 254760 . 300
chrVIII 255304 255305 . 200
chrVIII 255357 255358 . 120
chrVIII 255836 255837 . 420
chrVIII 255851 255852 . 140
chrVIII 255856 255857 . 900
chrVIII 255865 255866 . 280
chrVIII 255868 255869 . 300
chrVIII 255881 255882 . 800
chrVIII 255883 255884 . 160
chrVIII 255926 255927 . 260
chrVIII 256040 256041 . 220
chrVIII 256069 256070 . 120
chrVIII 256070 256071 . 1180
chrVIII 256181 256182 . 120
chrVIII 256200 256201 . 600
chrVIII 256214 256215 . 180
chrVIII 256223 256224 . 880
chrVIII 256235 256236 . 380
chrVIII 256253 256254 . 280
chrVIII 256262 256263 . 420
chrVIII 256314 256315 . 120
chrVIII 256404 256405 . 240
chrVIII 256448 256449 . 200
chrVIII 256585 256586 . 320
chrVIII 256845 256846 . 500
chrVIII 256943 256944 . 280
chrVIII 257066 257067 . 120
chrVIII 257402 257403 . 160
chrVIII 257428 257429 . 120
chrVIII 257789 257790 . 2520
chrVIII 257795 257796 . 740
chrVIII 257839 257840 . 220
chrVIII 257871 257872 . 140
chrVIII 257905 257906 . 3120
chrVIII 258050 258051 . 740
chrVIII 258104 258105 . 140
chrVIII 258116 258117 . 120
chrVIII 258222 258223 . 1120
chrVIII 258366 258367 . 380
chrVIII 258515 258516 . 300
chrVIII 259533 259534 . 120
chrVIII 261483 261484 . 720
chrVIII 261517 261518 . 120
chrVIII 261553 261554 . 360
chrVIII 261873 261874 . 320
chrVIII 261882 261883 . 3240
chrVIII 261912 261913 . 180
chrVIII 261913 261914 . 420
chrVIII 261917 261918 . 160
chrVIII 261924 261925 . 200
chrVIII 261934 261935 . 880
chrVIII 261948 261949 . 320
chrVIII 261952 261953 . 820
chrVIII 261953 261954 . 120
chrVIII 261954 261955 . 120
chrVIII 261961 261962 . 660
chrVIII 261962 261963 . 140
chrVIII 261963 261964 . 140
chrVIII 261973 261974 . 760
chrVIII 262038 262039 . 140
chrVIII 262046 262047 . 160
chrVIII 262648 262649 . 120
chrVIII 262654 262655 . 320
chrVIII 262656 262657 . 280
chrVIII 262685 262686 . 140
chrVIII 262715 262716 . 140
chrVIII 262725 262726 . 200
chrVIII 262734 262735 . 200
chrVIII 262735 262736 . 180
chrVIII 262737 262738 . 200
chrVIII 262748 262749 . 160
chrVIII 262766 262767 . 140
chrVIII 262772 262773 . 120
chrVIII 262776 262777 . 180
chrVIII 262862 262863 . 2320
chrVIII 262912 262913 . 160
chrVIII 262941 262942 . 300
chrVIII 263071 263072 . 120
chrVIII 263118 263119 . 1260
chrVIII 263124 263125 . 700
chrVIII 263127 263128 . 520
chrVIII 263281 263282 . 180
chrVIII 263286 263287 . 120
chrVIII 263485 263486 . 160
chrVIII 263620 263621 . 160
chrVIII 264046 264047 . 120
chrVIII 264416 264417 . 120
chrVIII 264438 264439 . 1640
chrVIII 264476 264477 . 160
chrVIII 265356 265357 . 400
chrVIII 265402 265403 . 300
chrVIII 265618 265619 . 400
chrVIII 266180 266181 . 220
chrVIII 266199 266200 . 480
chrVIII 266429 266430 . 1460
chrVIII 266557 266558 . 180
chrVIII 266574 266575 . 1000
chrVIII 266597 266598 . 180
chrVIII 266722 266723 . 120
chrVIII 266729 266730 . 560
chrVIII 266732 266733 . 260
chrVIII 266964 266965 . 120
chrVIII 266988 266989 . 160
chrVIII 266997 266998 . 400
chrVIII 267015 267016 . 240
chrVIII 267023 267024 . 240
chrVIII 267089 267090 . 340
chrVIII 267096 267097 . 120
chrVIII 267097 267098 . 220
chrVIII 267098 267099 . 1840
chrVIII 267132 267133 . 380
chrVIII 267154 267155 . 180
chrVIII 267178 267179 . 320
chrVIII 267182 267183 . 340
chrVIII 267196 267197 . 1200
chrVIII 267200 267201 . 180
chrVIII 267210 267211 . 140
chrVIII 267237 267238 . 120
chrVIII 267246 267247 . 460
chrVIII 267310 267311 . 440
chrVIII 267317 267318 . 220
chrVIII 267396 267397 . 300
chrVIII 267406 267407 . 280
chrVIII 267414 267415 . 2040
chrVIII 267421 267422 . 120
chrVIII 267422 267423 . 260
chrVIII 267425 267426 . 480
chrVIII 267427 267428 . 160
chrVIII 267431 267432 . 120
chrVIII 267435 267436 . 3360
chrVIII 267439 267440 . 160
chrVIII 267443 267444 . 220
chrVIII 267475 267476 . 120
chrVIII 267477 267478 . 420
chrVIII 267483 267484 . 1280
chrVIII 267513 267514 . 180
chrVIII 267976 267977 . 1000
chrVIII 268150 268151 . 460
chrVIII 268182 268183 . 960
chrVIII 268191 268192 . 120
chrVIII 268347 268348 . 220
chrVIII 268373 268374 . 700
chrVIII 268524 268525 . 800
chrVIII 268538 268539 . 140
chrVIII 268553 268554 . 300
chrVIII 268569 268570 . 140
chrVIII 268576 268577 . 440
chrVIII 268995 268996 . 840
chrVIII 269189 269190 . 200
chrVIII 269609 269610 . 400
chrVIII 270934 270935 . 700
chrVIII 270949 270950 . 220
chrVIII 271092 271093 . 620
chrVIII 271482 271483 . 520
chrVIII 271502 271503 . 140
chrVIII 271674 271675 . 220
chrVIII 272003 272004 . 340
chrVIII 272097 272098 . 600
chrVIII 272243 272244 . 160
chrVIII 272434 272435 . 260
chrVIII 272446 272447 . 220
chrVIII 272450 272451 . 360
chrVIII 272478 272479 . 160
chrVIII 272486 272487 . 280
chrVIII 272492 272493 . 120
chrVIII 272494 272495 . 400
chrVIII 272494 272495 . 160
chrVIII 272498 272499 . 220
chrVIII 272509 272510 . 460
chrVIII 272562 272563 . 220
chrVIII 272564 272565 . 120
chrVIII 272566 272567 . 180
chrVIII 272567 272568 . 140
chrVIII 272570 272571 . 500
chrVIII 272577 272578 . 160
chrVIII 272580 272581 . 120
chrVIII 272624 272625 . 1100
chrVIII 273678 273679 . 160
chrVIII 273727 273728 . 140
chrVIII 273752 273753 . 200
chrVIII 273826 273827 . 160
chrVIII 274543 274544 . 220
chrVIII 274562 274563 . 200
chrVIII 274675 274676 . 600
chrVIII 274736 274737 . 1020
chrVIII 275544 275545 . 140
chrVIII 275607 275608 . 160
chrVIII 275620 275621 . 1000
chrVIII 276105 276106 . 120
chrVIII 276244 276245 . 140
chrVIII 276597 276598 . 300
chrVIII 276600 276601 . 260
chrVIII 276603 276604 . 120
chrVIII 276606 276607 . 400
chrVIII 276611 276612 . 1800
chrVIII 276631 276632 . 480
chrVIII 276640 276641 . 860
chrVIII 276675 276676 . 160
chrVIII 276676 276677 . 300
chrVIII 276692 276693 . 380
chrVIII 277781 277782 . 180
chrVIII 277787 277788 . 160
chrVIII 277847 277848 . 580
chrVIII 277897 277898 . 200
chrVIII 277903 277904 . 400
chrVIII 277930 277931 . 340
chrVIII 278087 278088 . 200
chrVIII 278726 278727 . 620
chrVIII 278729 278730 . 480
chrVIII 278927 278928 . 120
chrVIII 279022 279023 . 2380
chrVIII 279167 279168 . 260
chrVIII 279198 279199 . 160
chrVIII 279290 279291 . 140
chrVIII 279441 279442 . 140
chrVIII 279595 279596 . 120
chrVIII 279598 279599 . 120
chrVIII 279602 279603 . 220
chrVIII 279632 279633 . 600
chrVIII 279699 279700 . 160
chrVIII 279700 279701 . 380
chrVIII 279758 279759 . 200
chrVIII 279773 279774 . 400
chrVIII 279837 279838 . 800
chrVIII 280108 280109 . 140
chrVIII 280160 280161 . 160
chrVIII 280255 280256 . 120
chrVIII 280269 280270 . 140
chrVIII 280290 280291 . 140
chrVIII 280295 280296 . 220
chrVIII 280301 280302 . 180
chrVIII 280302 280303 . 780
chrVIII 280313 280314 . 160
chrVIII 280313 280314 . 240
chrVIII 280326 280327 . 3300
chrVIII 280337 280338 . 340
chrVIII 280338 280339 . 180
chrVIII 280338 280339 . 120
chrVIII 280369 280370 . 120
chrVIII 280380 280381 . 120
chrVIII 280397 280398 . 140
chrVIII 280460 280461 . 320
chrVIII 280472 280473 . 120
chrVIII 280489 280490 . 300
chrVIII 280511 280512 . 200
chrVIII 280589 280590 . 200
chrVIII 280613 280614 . 640
chrVIII 280644 280645 . 1700
chrVIII 280817 280818 . 120
chrVIII 280882 280883 . 380
chrVIII 280943 280944 . 640
chrVIII 280976 280977 . 560
chrVIII 280985 280986 . 240
chrVIII 280990 280991 . 800
chrVIII 281004 281005 . 1020
chrVIII 281082 281083 . 580
chrVIII 281111 281112 . 140
chrVIII 281158 281159 . 240
chrVIII 281299 281300 . 220
chrVIII 281322 281323 . 360
chrVIII 281376 281377 . 1200
chrVIII 281387 281388 . 140
chrVIII 281405 281406 . 220
chrVIII 281415 281416 . 220
chrVIII 281417 281418 . 1240
chrVIII 281418 281419 . 1040
chrVIII 281418 281419 . 120
chrVIII 281431 281432 . 180
chrVIII 281441 281442 . 160
chrVIII 281444 281445 . 120
chrVIII 282403 282404 . 320
chrVIII 282447 282448 . 220
chrVIII 282479 282480 . 120
chrVIII 282605 282606 . 120
chrVIII 283382 283383 . 300
chrVIII 283385 283386 . 220
chrVIII 283392 283393 . 1060
chrVIII 283407 283408 . 720
chrVIII 283413 283414 . 340
chrVIII 283455 283456 . 1500
chrVIII 283456 283457 . 200
chrVIII 283506 283507 . 240
chrVIII 283510 283511 . 360
chrVIII 283520 283521 . 120
chrVIII 283555 283556 . 180
chrVIII 283562 283563 . 160
chrVIII 284676 284677 . 400
chrVIII 284699 284700 . 720
chrVIII 284702 284703 . 120
chrVIII 284705 284706 . 120
chrVIII 284710 284711 . 1160
chrVIII 284914 284915 . 720
chrVIII 284956 284957 . 260
chrVIII 284965 284966 . 460
chrVIII 284978 284979 . 120
chrVIII 285022 285023 . 120
chrVIII 285159 285160 . 560
chrVIII 285189 285190 . 4200
chrVIII 285198 285199 . 960
chrVIII 285204 285205 . 160
chrVIII 285278 285279 . 1400
chrVIII 285296 285297 . 160
chrVIII 285326 285327 . 120
chrVIII 286346 286347 . 1100
chrVIII 286473 286474 . 120
chrVIII 286480 286481 . 800
chrVIII 286512 286513 . 160
chrVIII 286631 286632 . 680
chrVIII 286631 286632 . 120
chrVIII 286632 286633 . 120
chrVIII 286632 286633 . 320
chrVIII 286675 286676 . 1400
chrVIII 286842 286843 . 120
chrVIII 286880 286881 . 1180
chrVIII 286881 286882 . 120
chrVIII 286885 286886 . 120
chrVIII 286889 286890 . 120
chrVIII 286902 286903 . 140
chrVIII 286914 286915 . 220
chrVIII 286926 286927 . 660
chrVIII 286929 286930 . 200
chrVIII 286930 286931 . 240
chrVIII 286941 286942 . 340
chrVIII 286946 286947 . 280
chrVIII 286975 286976 . 200
chrVIII 286978 286979 . 220
chrVIII 287275 287276 . 260
chrVIII 287463 287464 . 140
chrVIII 287680 287681 . 2240
chrVIII 288953 288954 . 120
chrVIII 288982 288983 . 120
chrVIII 289032 289033 . 120
chrVIII 289149 289150 . 2420
chrVIII 289210 289211 . 140
chrVIII 289462 289463 . 460
chrVIII 289555 289556 . 140
chrVIII 289645 289646 . 260
chrVIII 289687 289688 . 140
chrVIII 289841 289842 . 1580
chrVIII 289847 289848 . 140
chrVIII 289853 289854 . 220
chrVIII 289884 289885 . 320
chrVIII 289888 289889 . 140
chrVIII 289898 289899 . 440
chrVIII 289912 289913 . 180
chrVIII 289919 289920 . 340
chrVIII 289936 289937 . 4900
chrVIII 289944 289945 . 380
chrVIII 289945 289946 . 1440
chrVIII 289945 289946 . 280
chrVIII 289960 289961 . 1780
chrVIII 289971 289972 . 200
chrVIII 290095 290096 . 160
chrVIII 290109 290110 . 600
chrVIII 290129 290130 . 1260
chrVIII 290136 290137 . 200
chrVIII 290205 290206 . 120
chrVIII 290221 290222 . 280
chrVIII 290225 290226 . 180
chrVIII 290353 290354 . 1680
chrVIII 290357 290358 . 980
chrVIII 290365 290366 . 460
chrVIII 290461 290462 . 260
chrVIII 290489 290490 . 120
chrVIII 290495 290496 . 240
chrVIII 290508 290509 . 160
chrVIII 290614 290615 . 120
chrVIII 290680 290681 . 160
chrVIII 290683 290684 . 180
chrVIII 290683 290684 . 140
chrVIII 290690 290691 . 620
chrVIII 290695 290696 . 200
chrVIII 290700 290701 . 160
chrVIII 290711 290712 . 180
chrVIII 290731 290732 . 400
chrVIII 290739 290740 . 180
chrVIII 290767 290768 . 160
chrVIII 291057 291058 . 900
chrVIII 291059 291060 . 860
chrVIII 291090 291091 . 700
chrVIII 291130 291131 . 140
chrVIII 291131 291132 . 120
chrVIII 291258 291259 . 120
chrVIII 291284 291285 . 760
chrVIII 291462 291463 . 540
chrVIII 291466 291467 . 240
chrVIII 291479 291480 . 1080
chrVIII 292097 292098 . 140
chrVIII 292173 292174 . 500
chrVIII 292177 292178 . 180
chrVIII 292785 292786 . 260
chrVIII 292932 292933 . 540
chrVIII 293191 293192 . 140
chrVIII 293462 293463 . 140
chrVIII 293470 293471 . 120
chrVIII 293492 293493 . 160
chrVIII 293520 293521 . 700
chrVIII 293550 293551 . 140
chrVIII 293555 293556 . 280
chrVIII 293558 293559 . 380
chrVIII 293578 293579 . 260
chrVIII 293597 293598 . 480
chrVIII 293613 293614 . 140
chrVIII 293619 293620 . 1280
chrVIII 293650 293651 . 140
chrVIII 293653 293654 . 180
chrVIII 293658 293659 . 300
chrVIII 293781 293782 . 140
chrVIII 293821 293822 . 640
chrVIII 293836 293837 . 300
chrVIII 293935 293936 . 120
chrVIII 294169 294170 . 260
chrVIII 294280 294281 . 380
chrVIII 294366 294367 . 520
chrVIII 294394 294395 . 440
chrVIII 294415 294416 . 120
chrVIII 294470 294471 . 2900
chrVIII 294562 294563 . 180
chrVIII 294714 294715 . 140
chrVIII 294984 294985 . 2160
chrVIII 295057 295058 . 340
chrVIII 295243 295244 . 300
chrVIII 295426 295427 . 380
chrVIII 295895 295896 . 560
chrVIII 295916 295917 . 180
chrVIII 296073 296074 . 420
chrVIII 296250 296251 . 2120
chrVIII 296317 296318 . 180
chrVIII 296325 296326 . 920
chrVIII 296328 296329 . 120
chrVIII 296387 296388 . 420
chrVIII 296406 296407 . 840
chrVIII 296510 296511 . 340
chrVIII 296768 296769 . 260
chrVIII 296831 296832 . 1040
chrVIII 296859 296860 . 200
chrVIII 296865 296866 . 220
chrVIII 296884 296885 . 120
chrVIII 296910 296911 . 280
chrVIII 296922 296923 . 140
chrVIII 297129 297130 . 120
chrVIII 297161 297162 . 120
chrVIII 297171 297172 . 1380
chrVIII 297185 297186 . 160
chrVIII 297187 297188 . 240
chrVIII 297198 297199 . 600
chrVIII 297258 297259 . 820
chrVIII 297266 297267 . 120
chrVIII 297296 297297 . 620
chrVIII 297433 297434 . 260
chrVIII 297474 297475 . 140
chrVIII 297491 297492 . 240
chrVIII 297587 297588 . 240
chrVIII 297625 297626 . 400
chrVIII 297650 297651 . 120
chrVIII 297666 297667 . 640
chrVIII 297692 297693 . 120
chrVIII 297696 297697 . 120
chrVIII 297699 297700 . 280
chrVIII 297710 297711 . 120
chrVIII 297805 297806 . 240
chrVIII 297834 297835 . 180
chrVIII 297989 297990 . 140
chrVIII 298153 298154 . 560
chrVIII 298157 298158 . 620
chrVIII 298234 298235 . 400
chrVIII 298254 298255 . 140
chrVIII 298428 298429 . 320
chrVIII 298457 298458 . 1760
chrVIII 298467 298468 . 120
chrVIII 298579 298580 . 1200
chrVIII 298605 298606 . 460
chrVIII 298624 298625 . 140
chrVIII 298688 298689 . 340
chrVIII 298743 298744 . 120
chrVIII 298744 298745 . 160
chrVIII 298744 298745 . 260
chrVIII 298794 298795 . 540
chrVIII 298797 298798 . 320
chrVIII 298799 298800 . 220
chrVIII 298801 298802 . 440
chrVIII 298802 298803 . 160
chrVIII 298811 298812 . 280
chrVIII 298834 298835 . 1880
chrVIII 298867 298868 . 220
chrVIII 298875 298876 . 180
chrVIII 298877 298878 . 160
chrVIII 298883 298884 . 180
chrVIII 298893 298894 . 880
chrVIII 298916 298917 . 3500
chrVIII 298924 298925 . 120
chrVIII 298977 298978 . 1160
chrVIII 299023 299024 . 180
chrVIII 299073 299074 . 580
chrVIII 299084 299085 . 240
chrVIII 299124 299125 . 280
chrVIII 299180 299181 . 160
chrVIII 301677 301678 . 380
chrVIII 301725 301726 . 220
chrVIII 301870 301871 . 400
chrVIII 301876 301877 . 180
chrVIII 301905 301906 . 160
chrVIII 301933 301934 . 580
chrVIII 302032 302033 . 320
chrVIII 302102 302103 . 440
chrVIII 302109 302110 . 200
chrVIII 302114 302115 . 960
chrVIII 302127 302128 . 260
chrVIII 302132 302133 . 300
chrVIII 302166 302167 . 220
chrVIII 302170 302171 . 640
chrVIII 302175 302176 . 960
chrVIII 302184 302185 . 1220
chrVIII 302185 302186 . 180
chrVIII 302186 302187 . 120
chrVIII 302188 302189 . 160
chrVIII 302194 302195 . 360
chrVIII 302195 302196 . 160
chrVIII 302211 302212 . 220
chrVIII 302219 302220 . 280
chrVIII 302374 302375 . 720
chrVIII 302409 302410 . 760
chrVIII 302577 302578 . 200
chrVIII 302582 302583 . 720
chrVIII 302589 302590 . 580
chrVIII 302620 302621 . 480
chrVIII 302625 302626 . 320
chrVIII 302644 302645 . 380
chrVIII 302646 302647 . 120
chrVIII 302646 302647 . 140
chrVIII 302667 302668 . 360
chrVIII 314739 314740 . 180
chrVIII 314765 314766 . 120
chrVIII 314766 314767 . 900
chrVIII 314767 314768 . 120
chrVIII 314782 314783 . 120
chrVIII 314808 314809 . 140
chrVIII 314826 314827 . 140
chrVIII 314860 314861 . 420
chrVIII 314977 314978 . 160
chrVIII 316077 316078 . 120
chrVIII 316090 316091 . 140
chrVIII 316091 316092 . 500
chrVIII 316243 316244 . 740
chrVIII 316258 316259 . 580
chrVIII 316275 316276 . 500
chrVIII 316286 316287 . 200
chrVIII 316330 316331 . 120
chrVIII 316338 316339 . 160
chrVIII 316352 316353 . 5440
chrVIII 316361 316362 . 980
chrVIII 316374 316375 . 560
chrVIII 319030 319031 . 860
chrVIII 319068 319069 . 180
chrVIII 319410 319411 . 300
chrVIII 319458 319459 . 180
chrVIII 319622 319623 . 160
chrVIII 319797 319798 . 700
chrVIII 319889 319890 . 140
chrVIII 319972 319973 . 260
chrVIII 319994 319995 . 1900
chrVIII 320023 320024 . 260
chrVIII 320024 320025 . 140
chrVIII 320036 320037 . 180
chrVIII 320042 320043 . 1320
chrVIII 320057 320058 . 620
chrVIII 320101 320102 . 260
chrVIII 320111 320112 . 560
chrVIII 320116 320117 . 340
chrVIII 320132 320133 . 140
chrVIII 320140 320141 . 160
chrVIII 320152 320153 . 140
chrVIII 320316 320317 . 200
chrVIII 320494 320495 . 380
chrVIII 320768 320769 . 420
chrVIII 320927 320928 . 240
chrVIII 321655 321656 . 140
chrVIII 321666 321667 . 120
chrVIII 322188 322189 . 320
chrVIII 322363 322364 . 420
chrVIII 322394 322395 . 140
chrVIII 322974 322975 . 920
chrVIII 323175 323176 . 120
chrVIII 323183 323184 . 560
chrVIII 323206 323207 . 120
chrVIII 323217 323218 . 320
chrVIII 323255 323256 . 460
chrVIII 323258 323259 . 120
chrVIII 323261 323262 . 140
chrVIII 323272 323273 . 160
chrVIII 323287 323288 . 180
chrVIII 323449 323450 . 1080
chrVIII 323791 323792 . 300
chrVIII 324070 324071 . 540
chrVIII 324197 324198 . 120
chrVIII 324264 324265 . 300
chrVIII 324565 324566 . 680
chrVIII 324581 324582 . 1540
chrVIII 324586 324587 . 780
chrVIII 324591 324592 . 140
chrVIII 324604 324605 . 160
chrVIII 324634 324635 . 200
chrVIII 324635 324636 . 220
chrVIII 324653 324654 . 2220
chrVIII 324767 324768 . 120
chrVIII 324821 324822 . 460
chrVIII 325123 325124 . 320
chrVIII 325302 325303 . 580
chrVIII 325317 325318 . 220
chrVIII 325442 325443 . 120
chrVIII 325447 325448 . 960
chrVIII 325451 325452 . 180
chrVIII 325496 325497 . 120
chrVIII 325662 325663 . 140
chrVIII 325752 325753 . 140
chrVIII 326527 326528 . 760
chrVIII 326546 326547 . 120
chrVIII 328126 328127 . 660
chrVIII 328169 328170 . 200
chrVIII 328182 328183 . 600
chrVIII 328198 328199 . 620
chrVIII 328201 328202 . 760
chrVIII 328203 328204 . 700
chrVIII 328207 328208 . 760
chrVIII 328207 328208 . 120
chrVIII 328208 328209 . 160
chrVIII 328209 328210 . 1120
chrVIII 328226 328227 . 1960
chrVIII 328232 328233 . 320
chrVIII 328350 328351 . 720
chrVIII 328393 328394 . 240
chrVIII 328403 328404 . 600
chrVIII 328410 328411 . 140
chrVIII 328426 328427 . 160
chrVIII 328753 328754 . 1120
chrVIII 329048 329049 . 1140
chrVIII 329277 329278 . 160
chrVIII 329408 329409 . 120
chrVIII 329521 329522 . 160
chrVIII 329862 329863 . 400
chrVIII 330019 330020 . 440
chrVIII 330025 330026 . 120
chrVIII 330194 330195 . 120
chrVIII 330223 330224 . 480
chrVIII 330229 330230 . 120
chrVIII 330251 330252 . 260
chrVIII 330252 330253 . 160
chrVIII 330261 330262 . 540
chrVIII 330262 330263 . 240
chrVIII 330273 330274 . 500
chrVIII 330283 330284 . 600
chrVIII 330418 330419 . 280
chrVIII 330421 330422 . 220
chrVIII 330429 330430 . 160
chrVIII 331244 331245 . 340
chrVIII 331791 331792 . 1300
chrVIII 331795 331796 . 160
chrVIII 331900 331901 . 160
chrVIII 332005 332006 . 160
chrVIII 332104 332105 . 740
chrVIII 332105 332106 . 480
chrVIII 332162 332163 . 280
chrVIII 332232 332233 . 120
chrVIII 332248 332249 . 280
chrVIII 332264 332265 . 140
chrVIII 332411 332412 . 140
chrVIII 332713 332714 . 220
chrVIII 332927 332928 . 140
chrVIII 332981 332982 . 400
chrVIII 332985 332986 . 140
chrVIII 332991 332992 . 200
chrVIII 332997 332998 . 120
chrVIII 333021 333022 . 320
chrVIII 333028 333029 . 660
chrVIII 333041 333042 . 1220
chrVIII 334349 334350 . 560
chrVIII 334354 334355 . 300
chrVIII 334370 334371 . 120
chrVIII 334495 334496 . 1000
chrVIII 335064 335065 . 1500
chrVIII 335075 335076 . 140
chrVIII 335102 335103 . 120
chrVIII 335298 335299 . 4000
chrVIII 335367 335368 . 120
chrVIII 335391 335392 . 780
chrVIII 335604 335605 . 460
chrVIII 335611 335612 . 480
chrVIII 335705 335706 . 120
chrVIII 335713 335714 . 260
chrVIII 335746 335747 . 260
chrVIII 335761 335762 . 620
chrVIII 335778 335779 . 180
chrVIII 335782 335783 . 560
chrVIII 335790 335791 . 400
chrVIII 335805 335806 . 300
chrVIII 336009 336010 . 140
chrVIII 336017 336018 . 440
chrVIII 336165 336166 . 140
chrVIII 336205 336206 . 1700
chrVIII 336216 336217 . 1320
chrVIII 336230 336231 . 140
chrVIII 336238 336239 . 160
chrVIII 336249 336250 . 780
chrVIII 336251 336252 . 260
chrVIII 336251 336252 . 140
chrVIII 336252 336253 . 1420
chrVIII 336259 336260 . 360
chrVIII 336260 336261 . 1560
chrVIII 336264 336265 . 260
chrVIII 336285 336286 . 500
chrVIII 336287 336288 . 340
chrVIII 336297 336298 . 800
chrVIII 336304 336305 . 220
chrVIII 336436 336437 . 140
chrVIII 336920 336921 . 1940
chrVIII 336930 336931 . 120
chrVIII 337130 337131 . 360
chrVIII 337267 337268 . 1220
chrVIII 337435 337436 . 120
chrVIII 337702 337703 . 660
chrVIII 337743 337744 . 180
chrVIII 337897 337898 . 620
chrVIII 337910 337911 . 340
chrVIII 337942 337943 . 160
chrVIII 337954 337955 . 180
chrVIII 338271 338272 . 300
chrVIII 338301 338302 . 140
chrVIII 338305 338306 . 2800
chrVIII 338594 338595 . 860
chrVIII 338973 338974 . 620
chrVIII 339366 339367 . 140
chrVIII 339580 339581 . 180
chrVIII 339616 339617 . 140
chrVIII 339653 339654 . 340
chrVIII 339656 339657 . 120
chrVIII 339665 339666 . 160
chrVIII 339691 339692 . 120
chrVIII 340255 340256 . 460
chrVIII 340535 340536 . 260
chrVIII 340596 340597 . 120
chrVIII 340598 340599 . 140
chrVIII 340601 340602 . 360
chrVIII 340808 340809 . 140
chrVIII 341073 341074 . 600
chrVIII 341391 341392 . 500
chrVIII 341395 341396 . 120
chrVIII 341573 341574 . 580
chrVIII 341574 341575 . 160
chrVIII 341593 341594 . 260
chrVIII 341646 341647 . 1060
chrVIII 341650 341651 . 120
chrVIII 341674 341675 . 140
chrVIII 341680 341681 . 440
chrVIII 341702 341703 . 920
chrVIII 341722 341723 . 820
chrVIII 341755 341756 . 120
chrVIII 341975 341976 . 220
chrVIII 341993 341994 . 540
chrVIII 342118 342119 . 240
chrVIII 342129 342130 . 460
chrVIII 342189 342190 . 280
chrVIII 342203 342204 . 200
chrVIII 342206 342207 . 120
chrVIII 342227 342228 . 160
chrVIII 342236 342237 . 120
chrVIII 342368 342369 . 500
chrVIII 342398 342399 . 140
chrVIII 342432 342433 . 180
chrVIII 342644 342645 . 120
chrVIII 342649 342650 . 180
chrVIII 342665 342666 . 120
chrVIII 342892 342893 . 640
chrVIII 343452 343453 . 2660
chrVIII 343598 343599 . 140
chrVIII 343688 343689 . 320
chrVIII 344184 344185 . 180
chrVIII 344218 344219 . 240
chrVIII 344279 344280 . 360
chrVIII 345678 345679 . 720
chrVIII 345682 345683 . 120
chrVIII 345689 345690 . 120
chrVIII 345690 345691 . 120
chrVIII 345729 345730 . 320
chrVIII 345730 345731 . 220
chrVIII 345730 345731 . 880
chrVIII 345743 345744 . 720
chrVIII 345749 345750 . 120
chrVIII 345769 345770 . 2440
chrVIII 345912 345913 . 320
chrVIII 345965 345966 . 180
chrVIII 345995 345996 . 160
chrVIII 346093 346094 . 120
chrVIII 346786 346787 . 120
chrVIII 347246 347247 . 200
chrVIII 348384 348385 . 360
chrVIII 348675 348676 . 240
chrVIII 349259 349260 . 560
chrVIII 349299 349300 . 540
chrVIII 349465 349466 . 140
chrVIII 349468 349469 . 280
chrVIII 349471 349472 . 180
chrVIII 349480 349481 . 3040
chrVIII 349485 349486 . 660
chrVIII 349492 349493 . 160
chrVIII 349646 349647 . 660
chrVIII 350275 350276 . 140
chrVIII 350513 350514 . 180
chrVIII 350651 350652 . 320
chrVIII 350914 350915 . 140
chrVIII 351070 351071 . 120
chrVIII 351076 351077 . 140
chrVIII 351804 351805 . 980
chrVIII 352071 352072 . 120
chrVIII 352401 352402 . 140
chrVIII 352452 352453 . 340
chrVIII 352523 352524 . 440
chrVIII 352537 352538 . 1420
chrVIII 352609 352610 . 120
chrVIII 352616 352617 . 880
chrVIII 352831 352832 . 680
chrVIII 352948 352949 . 320
chrVIII 352957 352958 . 160
chrVIII 352958 352959 . 200
chrVIII 352975 352976 . 2500
chrVIII 353437 353438 . 120
chrVIII 353441 353442 . 1660
chrVIII 353454 353455 . 120
chrVIII 353459 353460 . 540
chrVIII 353502 353503 . 600
chrVIII 353507 353508 . 1380
chrVIII 353514 353515 . 800
chrVIII 353522 353523 . 480
chrVIII 353526 353527 . 140
chrVIII 353532 353533 . 340
chrVIII 354611 354612 . 160
chrVIII 354633 354634 . 140
chrVIII 354639 354640 . 120
chrVIII 354646 354647 . 120
chrVIII 354659 354660 . 1280
chrVIII 354676 354677 . 120
chrVIII 354689 354690 . 120
chrVIII 354703 354704 . 180
chrVIII 354708 354709 . 120
chrVIII 354716 354717 . 140
chrVIII 354730 354731 . 160
chrVIII 354732 354733 . 160
chrVIII 354736 354737 . 140
chrVIII 354737 354738 . 120
chrVIII 354740 354741 . 440
chrVIII 354748 354749 . 140
chrVIII 354772 354773 . 640
chrVIII 355077 355078 . 640
chrVIII 355122 355123 . 120
chrVIII 355283 355284 . 380
chrVIII 355418 355419 . 500
chrVIII 355421 355422 . 160
chrVIII 355595 355596 . 140
chrVIII 355598 355599 . 120
chrVIII 355624 355625 . 200
chrVIII 355800 355801 . 120
chrVIII 356243 356244 . 240
chrVIII 356250 356251 . 740
chrVIII 356306 356307 . 180
chrVIII 356332 356333 . 260
chrVIII 356343 356344 . 180
chrVIII 356373 356374 . 220
chrVIII 356510 356511 . 440
chrVIII 356713 356714 . 160
chrVIII 356869 356870 . 420
chrVIII 357065 357066 . 700
chrVIII 357309 357310 . 440
chrVIII 357496 357497 . 220
chrVIII 357637 357638 . 240
chrVIII 357981 357982 . 280
chrVIII 358039 358040 . 2000
chrVIII 358210 358211 . 300
chrVIII 358232 358233 . 1020
chrVIII 358243 358244 . 800
chrVIII 358258 358259 . 120
chrVIII 358259 358260 . 240
chrVIII 358260 358261 . 700
chrVIII 358264 358265 . 120
chrVIII 358267 358268 . 680
chrVIII 358272 358273 . 220
chrVIII 358283 358284 . 160
chrVIII 358293 358294 . 240
chrVIII 358448 358449 . 520
chrVIII 358514 358515 . 240
chrVIII 358631 358632 . 260
chrVIII 358639 358640 . 560
chrVIII 358673 358674 . 1020
chrVIII 358828 358829 . 460
chrVIII 358949 358950 . 580
chrVIII 358973 358974 . 120
chrVIII 359227 359228 . 900
chrVIII 359344 359345 . 180
chrVIII 359446 359447 . 220
chrVIII 359675 359676 . 420
chrVIII 359733 359734 . 120
chrVIII 359841 359842 . 260
chrVIII 359932 359933 . 220
chrVIII 359937 359938 . 120
chrVIII 359940 359941 . 140
chrVIII 360689 360690 . 120
chrVIII 360696 360697 . 900
chrVIII 360719 360720 . 120
chrVIII 360728 360729 . 120
chrVIII 360758 360759 . 120
chrVIII 360797 360798 . 1160
chrVIII 360804 360805 . 480
chrVIII 360817 360818 . 1760
chrVIII 360831 360832 . 180
chrVIII 361175 361176 . 1280
chrVIII 361337 361338 . 300
chrVIII 361355 361356 . 500
chrVIII 361462 361463 . 180
chrVIII 361637 361638 . 1340
chrVIII 361658 361659 . 820
chrVIII 361788 361789 . 760
chrVIII 361798 361799 . 840
chrVIII 361803 361804 . 1040
chrVIII 361809 361810 . 440
chrVIII 361814 361815 . 240
chrVIII 361846 361847 . 160
chrVIII 361857 361858 . 500
chrVIII 361865 361866 . 120
chrVIII 361879 361880 . 120
chrVIII 361926 361927 . 760
chrVIII 361932 361933 . 120
chrVIII 361953 361954 . 660
chrVIII 361964 361965 . 200
chrVIII 361974 361975 . 220
chrVIII 361983 361984 . 880
chrVIII 362132 362133 . 360
chrVIII 362747 362748 . 240
chrVIII 362796 362797 . 140
chrVIII 362838 362839 . 780
chrVIII 362909 362910 . 140
chrVIII 362995 362996 . 300
chrVIII 364100 364101 . 120
chrVIII 364309 364310 . 540
chrVIII 364343 364344 . 240
chrVIII 364365 364366 . 400
chrVIII 364394 364395 . 340
chrVIII 364409 364410 . 960
chrVIII 365080 365081 . 360
chrVIII 365517 365518 . 720
chrVIII 365570 365571 . 580
chrVIII 365587 365588 . 2460
chrVIII 365685 365686 . 1040
chrVIII 365990 365991 . 180
chrVIII 366694 366695 . 440
chrVIII 367525 367526 . 3920
chrVIII 367546 367547 . 300
chrVIII 368053 368054 . 120
chrVIII 368063 368064 . 280
chrVIII 368065 368066 . 840
chrVIII 368132 368133 . 500
chrVIII 368176 368177 . 120
chrVIII 368184 368185 . 480
chrVIII 368203 368204 . 700
chrVIII 368243 368244 . 860
chrVIII 368258 368259 . 1240
chrVIII 368266 368267 . 840
chrVIII 368293 368294 . 980
chrVIII 368321 368322 . 600
chrVIII 368479 368480 . 640
chrVIII 368604 368605 . 520
chrVIII 368607 368608 . 200
chrVIII 368751 368752 . 920
chrVIII 368770 368771 . 980
chrVIII 368981 368982 . 520
chrVIII 369006 369007 . 200
chrVIII 369092 369093 . 140
chrVIII 369134 369135 . 300
chrVIII 369685 369686 . 160
chrVIII 369884 369885 . 160
chrVIII 369905 369906 . 420
chrVIII 369925 369926 . 1420
chrVIII 369929 369930 . 340
chrVIII 369942 369943 . 140
chrVIII 369977 369978 . 1080
chrVIII 369979 369980 . 380
chrVIII 370043 370044 . 1220
chrVIII 370151 370152 . 600
chrVIII 370735 370736 . 460
chrVIII 371347 371348 . 120
chrVIII 371395 371396 . 460
chrVIII 371459 371460 . 320
chrVIII 371549 371550 . 360
chrVIII 371605 371606 . 120
chrVIII 371644 371645 . 200
chrVIII 371652 371653 . 260
chrVIII 371655 371656 . 380
chrVIII 371664 371665 . 360
chrVIII 371693 371694 . 280
chrVIII 371707 371708 . 380
chrVIII 371716 371717 . 120
chrVIII 371735 371736 . 160
chrVIII 371736 371737 . 200
chrVIII 371747 371748 . 120
chrVIII 372435 372436 . 120
chrVIII 372663 372664 . 320
chrVIII 372973 372974 . 320
chrVIII 373080 373081 . 340
chrVIII 373303 373304 . 160
chrVIII 373307 373308 . 680
chrVIII 373609 373610 . 120
chrVIII 373682 373683 . 740
chrVIII 374134 374135 . 420
chrVIII 374281 374282 . 280
chrVIII 374496 374497 . 600
chrVIII 374592 374593 . 240
chrVIII 374604 374605 . 2300
chrVIII 374604 374605 . 240
chrVIII 374605 374606 . 120
chrVIII 374608 374609 . 140
chrVIII 374612 374613 . 1240
chrVIII 374841 374842 . 1340
chrVIII 374942 374943 . 240
chrVIII 374947 374948 . 280
chrVIII 374974 374975 . 880
chrVIII 374987 374988 . 280
chrVIII 375063 375064 . 1340
chrVIII 375082 375083 . 820
chrVIII 375095 375096 . 200
chrVIII 375098 375099 . 280
chrVIII 375101 375102 . 120
chrVIII 375117 375118 . 260
chrVIII 375140 375141 . 380
chrVIII 375146 375147 . 180
chrVIII 375156 375157 . 600
chrVIII 375174 375175 . 3520
chrVIII 375209 375210 . 140
chrVIII 375219 375220 . 680
chrVIII 375262 375263 . 140
chrVIII 375271 375272 . 720
chrVIII 375275 375276 . 2440
chrVIII 375279 375280 . 2100
chrVIII 375284 375285 . 460
chrVIII 375290 375291 . 120
chrVIII 375301 375302 . 1540
chrVIII 375305 375306 . 600
chrVIII 375309 375310 . 1220
chrVIII 375315 375316 . 220
chrVIII 375320 375321 . 1480
chrVIII 375343 375344 . 240
chrVIII 375379 375380 . 1360
chrVIII 375384 375385 . 120
chrVIII 375386 375387 . 160
chrVIII 375389 375390 . 1680
chrVIII 375422 375423 . 120
chrVIII 375494 375495 . 120
chrVIII 375643 375644 . 420
chrVIII 375792 375793 . 200
chrVIII 375858 375859 . 160
chrVIII 376034 376035 . 1060
chrVIII 376232 376233 . 240
chrVIII 376263 376264 . 160
chrVIII 376777 376778 . 220
chrVIII 376972 376973 . 180
chrVIII 376993 376994 . 140
chrVIII 377078 377079 . 240
chrVIII 377260 377261 . 680
chrVIII 377279 377280 . 600
chrVIII 377300 377301 . 280
chrVIII 377463 377464 . 1000
chrVIII 377653 377654 . 140
chrVIII 377658 377659 . 180
chrVIII 377810 377811 . 120
chrVIII 377827 377828 . 980
chrVIII 377829 377830 . 120
chrVIII 377829 377830 . 120
chrVIII 377840 377841 . 200
chrVIII 377863 377864 . 120
chrVIII 377879 377880 . 1000
chrVIII 377913 377914 . 280
chrVIII 377916 377917 . 200
chrVIII 378099 378100 . 200
chrVIII 378654 378655 . 180
chrVIII 378749 378750 . 200
chrVIII 378796 378797 . 560
chrVIII 378886 378887 . 160
chrVIII 378945 378946 . 200
chrVIII 379110 379111 . 3380
chrVIII 379247 379248 . 120
chrVIII 379270 379271 . 220
chrVIII 379404 379405 . 1040
chrVIII 379566 379567 . 940
chrVIII 379591 379592 . 240
chrVIII 379617 379618 . 180
chrVIII 379635 379636 . 120
chrVIII 379673 379674 . 280
chrVIII 379683 379684 . 120
chrVIII 379697 379698 . 180
chrVIII 379702 379703 . 760
chrVIII 379722 379723 . 280
chrVIII 379900 379901 . 140
chrVIII 379912 379913 . 500
chrVIII 380045 380046 . 180
chrVIII 380077 380078 . 120
chrVIII 380349 380350 . 780
chrVIII 380368 380369 . 1000
chrVIII 380410 380411 . 920
chrVIII 380420 380421 . 180
chrVIII 380491 380492 . 1460
chrVIII 380507 380508 . 160
chrVIII 380607 380608 . 280
chrVIII 380666 380667 . 480
chrVIII 380924 380925 . 140
chrVIII 380959 380960 . 280
chrVIII 380965 380966 . 400
chrVIII 380976 380977 . 300
chrVIII 380979 380980 . 680
chrVIII 381117 381118 . 620
chrVIII 381137 381138 . 1560
chrVIII 381152 381153 . 120
chrVIII 381347 381348 . 320
chrVIII 381385 381386 . 160
chrVIII 381388 381389 . 140
chrVIII 381397 381398 . 340
chrVIII 381452 381453 . 120
chrVIII 381452 381453 . 120
chrVIII 381459 381460 . 180
chrVIII 381474 381475 . 120
chrVIII 381482 381483 . 1000
chrVIII 381781 381782 . 220
chrVIII 381818 381819 . 140
chrVIII 381854 381855 . 160
chrVIII 381899 381900 . 1600
chrVIII 381903 381904 . 120
chrVIII 381926 381927 . 120
chrVIII 383029 383030 . 200
chrVIII 383159 383160 . 420
chrVIII 383170 383171 . 1400
chrVIII 383188 383189 . 2340
chrVIII 383199 383200 . 1520
chrVIII 383210 383211 . 360
chrVIII 383218 383219 . 220
chrVIII 383224 383225 . 1260
chrVIII 383256 383257 . 780
chrVIII 383259 383260 . 240
chrVIII 383263 383264 . 340
chrVIII 383266 383267 . 360
chrVIII 383303 383304 . 1440
chrVIII 383311 383312 . 1340
chrVIII 383330 383331 . 480
chrVIII 383340 383341 . 880
chrVIII 383358 383359 . 200
chrVIII 383872 383873 . 120
chrVIII 383893 383894 . 180
chrVIII 383925 383926 . 120
chrVIII 384385 384386 . 260
chrVIII 384423 384424 . 160
chrVIII 384459 384460 . 240
chrVIII 384508 384509 . 120
chrVIII 384622 384623 . 380
chrVIII 384653 384654 . 480
chrVIII 384659 384660 . 120
chrVIII 384683 384684 . 140
chrVIII 384961 384962 . 140
chrVIII 385161 385162 . 200
chrVIII 385882 385883 . 180
chrVIII 386073 386074 . 180
chrVIII 386142 386143 . 160
chrVIII 386455 386456 . 220
chrVIII 386476 386477 . 680
chrVIII 386490 386491 . 120
chrVIII 386818 386819 . 1260
chrVIII 386822 386823 . 280
chrVIII 386842 386843 . 660
chrVIII 387017 387018 . 120
chrVIII 387033 387034 . 960
chrVIII 387780 387781 . 760
chrVIII 387835 387836 . 1980
chrVIII 388166 388167 . 120
chrVIII 388345 388346 . 140
chrVIII 388423 388424 . 560
chrVIII 388438 388439 . 220
chrVIII 388627 388628 . 580
chrVIII 388633 388634 . 440
chrVIII 388788 388789 . 240
chrVIII 388804 388805 . 760
chrVIII 388824 388825 . 340
chrVIII 388829 388830 . 940
chrVIII 388836 388837 . 1800
chrVIII 388838 388839 . 120
chrVIII 388840 388841 . 500
chrVIII 388840 388841 . 1760
chrVIII 388844 388845 . 380
chrVIII 388844 388845 . 1220
chrVIII 388847 388848 . 220
chrVIII 388850 388851 . 120
chrVIII 388853 388854 . 1420
chrVIII 388856 388857 . 140
chrVIII 388858 388859 . 620
chrVIII 388871 388872 . 680
chrVIII 389066 389067 . 120
chrVIII 389241 389242 . 160
chrVIII 389872 389873 . 120
chrVIII 390101 390102 . 140
chrVIII 390115 390116 . 120
chrVIII 390159 390160 . 120
chrVIII 390176 390177 . 420
chrVIII 390184 390185 . 800
chrVIII 390193 390194 . 200
chrVIII 390205 390206 . 220
chrVIII 390209 390210 . 500
chrVIII 390214 390215 . 240
chrVIII 390252 390253 . 160
chrVIII 390395 390396 . 640
chrVIII 390402 390403 . 160
chrVIII 390405 390406 . 240
chrVIII 390413 390414 . 200
chrVIII 391467 391468 . 180
chrVIII 392014 392015 . 120
chrVIII 392168 392169 . 160
chrVIII 392283 392284 . 780
chrVIII 392437 392438 . 240
chrVIII 392512 392513 . 200
chrVIII 393304 393305 . 1260
chrVIII 393338 393339 . 340
chrVIII 393368 393369 . 380
chrVIII 393370 393371 . 1320
chrVIII 393375 393376 . 280
chrVIII 393382 393383 . 1040
chrVIII 393382 393383 . 140
chrVIII 393388 393389 . 340
chrVIII 393391 393392 . 620
chrVIII 393392 393393 . 440
chrVIII 393393 393394 . 120
chrVIII 393394 393395 . 120
chrVIII 393401 393402 . 340
chrVIII 393452 393453 . 160
chrVIII 393458 393459 . 200
chrVIII 394337 394338 . 120
chrVIII 394428 394429 . 320
chrVIII 394443 394444 . 240
chrVIII 394458 394459 . 160
chrVIII 395156 395157 . 120
chrVIII 395476 395477 . 160
chrVIII 396218 396219 . 720
chrVIII 396333 396334 . 200
chrVIII 396336 396337 . 600
chrVIII 396461 396462 . 120
chrVIII 396651 396652 . 120
chrVIII 396661 396662 . 260
chrVIII 396682 396683 . 220
chrVIII 396804 396805 . 180
chrVIII 396837 396838 . 220
chrVIII 396865 396866 . 740
chrVIII 396871 396872 . 200
chrVIII 396872 396873 . 660
chrVIII 396875 396876 . 120
chrVIII 396880 396881 . 580
chrVIII 396902 396903 . 420
chrVIII 396911 396912 . 180
chrVIII 396914 396915 . 200
chrVIII 396921 396922 . 180
chrVIII 397097 397098 . 300
chrVIII 397138 397139 . 140
chrVIII 397164 397165 . 380
chrVIII 397188 397189 . 400
chrVIII 397296 397297 . 800
chrVIII 397939 397940 . 140
chrVIII 398004 398005 . 120
chrVIII 398044 398045 . 700
chrVIII 398078 398079 . 1120
chrVIII 398356 398357 . 180
chrVIII 398502 398503 . 400
chrVIII 398722 398723 . 380
chrVIII 398874 398875 . 340
chrVIII 398880 398881 . 1440
chrVIII 398884 398885 . 200
chrVIII 399170 399171 . 120
chrVIII 399214 399215 . 120
chrVIII 399277 399278 . 440
chrVIII 399459 399460 . 320
chrVIII 399631 399632 . 120
chrVIII 399660 399661 . 120
chrVIII 400038 400039 . 960
chrVIII 400276 400277 . 340
chrVIII 400363 400364 . 200
chrVIII 400374 400375 . 1040
chrVIII 400709 400710 . 400
chrVIII 400730 400731 . 220
chrVIII 400844 400845 . 660
chrVIII 400863 400864 . 280
chrVIII 400866 400867 . 480
chrVIII 400868 400869 . 1100
chrVIII 400895 400896 . 260
chrVIII 400955 400956 . 300
chrVIII 401020 401021 . 320
chrVIII 401048 401049 . 480
chrVIII 401081 401082 . 680
chrVIII 401082 401083 . 320
chrVIII 401090 401091 . 580
chrVIII 401104 401105 . 140
chrVIII 401182 401183 . 1020
chrVIII 401272 401273 . 160
chrVIII 401284 401285 . 920
chrVIII 401431 401432 . 240
chrVIII 401454 401455 . 260
chrVIII 401590 401591 . 180
chrVIII 401643 401644 . 120
chrVIII 401667 401668 . 160
chrVIII 401887 401888 . 260
chrVIII 401937 401938 . 1020
chrVIII 402058 402059 . 600
chrVIII 402111 402112 . 220
chrVIII 402140 402141 . 300
chrVIII 402232 402233 . 120
chrVIII 402577 402578 . 280
chrVIII 402616 402617 . 180
chrVIII 402695 402696 . 440
chrVIII 402731 402732 . 140
chrVIII 402751 402752 . 140
chrVIII 402824 402825 . 320
chrVIII 402828 402829 . 180
chrVIII 402831 402832 . 520
chrVIII 402864 402865 . 180
chrVIII 402872 402873 . 120
chrVIII 402876 402877 . 740
chrVIII 402895 402896 . 780
chrVIII 403017 403018 . 200
chrVIII 403230 403231 . 560
chrVIII 403733 403734 . 120
chrVIII 403846 403847 . 220
chrVIII 403953 403954 . 640
chrVIII 403984 403985 . 140
chrVIII 404221 404222 . 200
chrVIII 404927 404928 . 260
chrVIII 405170 405171 . 120
chrVIII 405519 405520 . 120
chrVIII 405544 405545 . 260
chrVIII 406176 406177 . 760
chrVIII 406208 406209 . 140
chrVIII 406217 406218 . 140
chrVIII 406841 406842 . 640
chrVIII 406846 406847 . 180
chrVIII 406850 406851 . 200
chrVIII 406852 406853 . 200
chrVIII 406867 406868 . 260
chrVIII 406885 406886 . 580
chrVIII 406892 406893 . 300
chrVIII 406915 406916 . 680
chrVIII 406978 406979 . 180
chrVIII 406985 406986 . 220
chrVIII 407453 407454 . 120
chrVIII 407760 407761 . 160
chrVIII 407787 407788 . 220
chrVIII 407838 407839 . 640
chrVIII 408120 408121 . 320
chrVIII 408987 408988 . 120
chrVIII 409342 409343 . 120
chrVIII 409390 409391 . 260
chrVIII 409579 409580 . 160
chrVIII 409675 409676 . 140
chrVIII 410158 410159 . 3140
chrVIII 410164 410165 . 120
chrVIII 410249 410250 . 720
chrVIII 410468 410469 . 740
chrVIII 410495 410496 . 420
chrVIII 410526 410527 . 660
chrVIII 410679 410680 . 420
chrVIII 410703 410704 . 1080
chrVIII 410731 410732 . 320
chrVIII 410903 410904 . 240
chrVIII 410905 410906 . 180
chrVIII 410909 410910 . 320
chrVIII 410921 410922 . 280
chrVIII 410924 410925 . 120
chrVIII 410949 410950 . 120
chrVIII 410963 410964 . 120
chrVIII 411020 411021 . 220
chrVIII 411028 411029 . 120
chrVIII 411190 411191 . 120
chrVIII 411212 411213 . 120
chrVIII 411217 411218 . 120
chrVIII 411483 411484 . 120
chrVIII 411524 411525 . 180
chrVIII 411586 411587 . 1000
chrVIII 411703 411704 . 420
chrVIII 411729 411730 . 140
chrVIII 411758 411759 . 1020
chrVIII 411768 411769 . 540
chrVIII 411790 411791 . 1900
chrVIII 411925 411926 . 160
chrVIII 411928 411929 . 500
chrVIII 412395 412396 . 120
chrVIII 412409 412410 . 160
chrVIII 412585 412586 . 1260
chrVIII 412775 412776 . 160
chrVIII 412869 412870 . 180
chrVIII 413048 413049 . 1120
chrVIII 413210 413211 . 640
chrVIII 413217 413218 . 180
chrVIII 413369 413370 . 1020
chrVIII 413399 413400 . 1380
chrVIII 413580 413581 . 140
chrVIII 413761 413762 . 460
chrVIII 414128 414129 . 520
chrVIII 414232 414233 . 320
chrVIII 414811 414812 . 140
chrVIII 415043 415044 . 140
chrVIII 415592 415593 . 120
chrVIII 416069 416070 . 140
chrVIII 416226 416227 . 140
chrVIII 416980 416981 . 120
chrVIII 417075 417076 . 320
chrVIII 417352 417353 . 220
chrVIII 417364 417365 . 220
chrVIII 417379 417380 . 160
chrVIII 417389 417390 . 1140
chrVIII 417412 417413 . 500
chrVIII 417421 417422 . 280
chrVIII 417438 417439 . 120
chrVIII 417440 417441 . 860
chrVIII 417617 417618 . 160
chrVIII 417633 417634 . 1160
chrVIII 417811 417812 . 380
chrVIII 418475 418476 . 600
chrVIII 418591 418592 . 620
chrVIII 418610 418611 . 300
chrVIII 418798 418799 . 140
chrVIII 419094 419095 . 460
chrVIII 419253 419254 . 120
chrVIII 419439 419440 . 500
chrVIII 419935 419936 . 200
chrVIII 419951 419952 . 460
chrVIII 419961 419962 . 320
chrVIII 420083 420084 . 520
chrVIII 420137 420138 . 880
chrVIII 420159 420160 . 120
chrVIII 420172 420173 . 160
chrVIII 420207 420208 . 140
chrVIII 420211 420212 . 220
chrVIII 420215 420216 . 160
chrVIII 420218 420219 . 160
chrVIII 420274 420275 . 380
chrVIII 420282 420283 . 120
chrVIII 420344 420345 . 160
chrVIII 420982 420983 . 140
chrVIII 421061 421062 . 880
chrVIII 421072 421073 . 680
chrVIII 421150 421151 . 480
chrVIII 421217 421218 . 120
chrVIII 421516 421517 . 140
chrVIII 421520 421521 . 420
chrVIII 421667 421668 . 200
chrVIII 421829 421830 . 260
chrVIII 421899 421900 . 300
chrVIII 422280 422281 . 940
chrVIII 422324 422325 . 240
chrVIII 422328 422329 . 220
chrVIII 422483 422484 . 200
chrVIII 422491 422492 . 380
chrVIII 422508 422509 . 120
chrVIII 422521 422522 . 120
chrVIII 422524 422525 . 400
chrVIII 422528 422529 . 2060
chrVIII 422532 422533 . 120
chrVIII 422535 422536 . 200
chrVIII 422540 422541 . 280
chrVIII 422579 422580 . 240
chrVIII 422580 422581 . 600
chrVIII 422588 422589 . 300
chrVIII 422591 422592 . 300
chrVIII 422598 422599 . 680
chrVIII 422607 422608 . 1120
chrVIII 422609 422610 . 300
chrVIII 422620 422621 . 140
chrVIII 422628 422629 . 180
chrVIII 422631 422632 . 760
chrVIII 422641 422642 . 300
chrVIII 422647 422648 . 1340
chrVIII 422651 422652 . 600
chrVIII 422655 422656 . 360
chrVIII 422661 422662 . 660
chrVIII 422680 422681 . 520
chrVIII 422701 422702 . 860
chrVIII 422713 422714 . 160
chrVIII 422720 422721 . 2140
chrVIII 422726 422727 . 160
chrVIII 422761 422762 . 140
chrVIII 422778 422779 . 340
chrVIII 423623 423624 . 200
chrVIII 423632 423633 . 240
chrVIII 423644 423645 . 180
chrVIII 423664 423665 . 360
chrVIII 423685 423686 . 1060
chrVIII 424508 424509 . 140
chrVIII 424537 424538 . 300
chrVIII 424553 424554 . 620
chrVIII 424684 424685 . 120
chrVIII 424736 424737 . 560
chrVIII 428784 428785 . 120
chrVIII 429139 429140 . 180
chrVIII 429280 429281 . 120
chrVIII 429349 429350 . 140
chrVIII 429368 429369 . 120
chrVIII 429377 429378 . 180
chrVIII 429436 429437 . 380
chrVIII 429438 429439 . 160
chrVIII 429542 429543 . 120
chrVIII 429596 429597 . 380
chrVIII 429610 429611 . 120
chrVIII 429614 429615 . 120
chrVIII 429664 429665 . 120
chrVIII 436921 436922 . 120
chrVIII 437085 437086 . 180
chrVIII 437091 437092 . 440
chrVIII 437105 437106 . 520
chrVIII 437106 437107 . 540
chrVIII 437108 437109 . 220
chrVIII 437155 437156 . 1260
chrVIII 437158 437159 . 240
chrVIII 437166 437167 . 1600
chrVIII 437169 437170 . 1280
chrVIII 437169 437170 . 120
chrVIII 437170 437171 . 120
chrVIII 437173 437174 . 1380
chrVIII 437177 437178 . 460
chrVIII 437181 437182 . 520
chrVIII 437190 437191 . 140
chrVIII 437801 437802 . 120
chrVIII 439144 439145 . 840
chrVIII 439156 439157 . 220
chrVIII 439165 439166 . 880
chrVIII 439192 439193 . 240
chrVIII 439202 439203 . 1100
chrVIII 439207 439208 . 160
chrVIII 439212 439213 . 200
chrVIII 439231 439232 . 280
chrVIII 439233 439234 . 1080
chrVIII 439237 439238 . 120
chrVIII 439245 439246 . 440
chrVIII 439249 439250 . 800
chrVIII 439259 439260 . 1080
chrVIII 439267 439268 . 520
chrVIII 439436 439437 . 120
chrVIII 439726 439727 . 940
chrVIII 439732 439733 . 120
chrVIII 439990 439991 . 260
chrVIII 440270 440271 . 1360
chrVIII 440295 440296 . 440
chrVIII 440312 440313 . 460
chrVIII 440320 440321 . 320
chrVIII 440333 440334 . 340
chrVIII 440340 440341 . 1020
chrVIII 440455 440456 . 460
chrVIII 440493 440494 . 140
chrVIII 440803 440804 . 380
chrVIII 441646 441647 . 160
chrVIII 441806 441807 . 240
chrVIII 441945 441946 . 160
chrVIII 441992 441993 . 240
chrVIII 442015 442016 . 840
chrVIII 442022 442023 . 960
chrVIII 442025 442026 . 120
chrVIII 442048 442049 . 480
chrVIII 442054 442055 . 420
chrVIII 442056 442057 . 200
chrVIII 442058 442059 . 240
chrVIII 442062 442063 . 880
chrVIII 442075 442076 . 520
chrVIII 442077 442078 . 200
chrVIII 442082 442083 . 160
chrVIII 442099 442100 . 220
chrVIII 442693 442694 . 120
chrVIII 443400 443401 . 320
chrVIII 443567 443568 . 460
chrVIII 443570 443571 . 120
chrVIII 443587 443588 . 120
chrVIII 443603 443604 . 260
chrVIII 443611 443612 . 140
chrVIII 443614 443615 . 160
chrVIII 443664 443665 . 120
chrVIII 443691 443692 . 140
chrVIII 443712 443713 . 120
chrVIII 443722 443723 . 200
chrVIII 443734 443735 . 640
chrVIII 445367 445368 . 300
chrVIII 445370 445371 . 180
chrVIII 445546 445547 . 1820
chrVIII 445593 445594 . 600
chrVIII 445596 445597 . 300
chrVIII 445657 445658 . 760
chrVIII 446480 446481 . 260
chrVIII 446672 446673 . 360
chrVIII 447328 447329 . 120
chrVIII 447350 447351 . 700
chrVIII 447519 447520 . 140
chrVIII 447525 447526 . 600
chrVIII 447545 447546 . 220
chrVIII 447550 447551 . 280
chrVIII 448094 448095 . 400
chrVIII 448102 448103 . 860
chrVIII 448132 448133 . 820
chrVIII 448142 448143 . 680
chrVIII 448185 448186 . 140
chrVIII 448200 448201 . 220
chrVIII 448210 448211 . 300
chrVIII 450721 450722 . 540
chrVIII 450741 450742 . 120
chrVIII 450748 450749 . 160
chrVIII 450751 450752 . 160
chrVIII 450751 450752 . 120
chrVIII 450754 450755 . 140
chrVIII 450765 450766 . 840
chrVIII 450773 450774 . 140
chrVIII 450777 450778 . 120
chrVIII 450778 450779 . 1400
chrVIII 450789 450790 . 140
chrVIII 450794 450795 . 180
chrVIII 450797 450798 . 340
chrVIII 450803 450804 . 220
chrVIII 450865 450866 . 120
chrVIII 450929 450930 . 200
chrVIII 450961 450962 . 120
chrVIII 450971 450972 . 140
chrVIII 450991 450992 . 1040
chrVIII 451000 451001 . 360
chrVIII 451013 451014 . 140
chrVIII 451053 451054 . 140
chrVIII 451072 451073 . 120
chrVIII 451124 451125 . 220
chrVIII 451136 451137 . 220
chrVIII 451154 451155 . 160
chrVIII 451184 451185 . 120
chrVIII 451476 451477 . 520
chrVIII 451626 451627 . 140
chrVIII 452066 452067 . 440
chrVIII 452087 452088 . 120
chrVIII 452716 452717 . 200
chrVIII 452766 452767 . 760
chrVIII 452787 452788 . 2460
chrVIII 452787 452788 . 340
chrVIII 452789 452790 . 120
chrVIII 452789 452790 . 120
chrVIII 452816 452817 . 260
chrVIII 452826 452827 . 300
chrVIII 452832 452833 . 460
chrVIII 452836 452837 . 160
chrVIII 452973 452974 . 120
chrVIII 453014 453015 . 460
chrVIII 453017 453018 . 920
chrVIII 453047 453048 . 1100
chrVIII 453209 453210 . 140
chrVIII 453427 453428 . 300
chrVIII 453514 453515 . 120
chrVIII 453545 453546 . 320
chrVIII 453669 453670 . 440
chrVIII 453817 453818 . 500
chrVIII 453988 453989 . 160
chrVIII 454010 454011 . 680
chrVIII 454041 454042 . 440
chrVIII 454051 454052 . 980
chrVIII 454070 454071 . 1260
chrVIII 454082 454083 . 280
chrVIII 454087 454088 . 1720
chrVIII 454092 454093 . 200
chrVIII 454270 454271 . 260
chrVIII 454513 454514 . 640
chrVIII 454529 454530 . 120
chrVIII 454748 454749 . 680
chrVIII 454758 454759 . 180
chrVIII 454817 454818 . 140
chrVIII 454818 454819 . 140
chrVIII 454818 454819 . 300
chrVIII 454836 454837 . 140
chrVIII 454849 454850 . 180
chrVIII 454877 454878 . 120
chrVIII 454994 454995 . 220
chrVIII 455047 455048 . 180
chrVIII 455084 455085 . 140
chrVIII 455481 455482 . 400
chrVIII 455509 455510 . 3240
chrVIII 455691 455692 . 180
chrVIII 455707 455708 . 280
chrVIII 455898 455899 . 500
chrVIII 455921 455922 . 280
chrVIII 456098 456099 . 120
chrVIII 456166 456167 . 140
chrVIII 456176 456177 . 180
chrVIII 456216 456217 . 300
chrVIII 456249 456250 . 140
chrVIII 456350 456351 . 180
chrVIII 456419 456420 . 120
chrVIII 456481 456482 . 140
chrVIII 456536 456537 . 720
chrVIII 456684 456685 . 740
chrVIII 456713 456714 . 140
chrVIII 456778 456779 . 480
chrVIII 457031 457032 . 440
chrVIII 457369 457370 . 980
chrVIII 457489 457490 . 120
chrVIII 457715 457716 . 180
chrVIII 457833 457834 . 120
chrVIII 457876 457877 . 140
chrVIII 458163 458164 . 260
chrVIII 458423 458424 . 140
chrVIII 458533 458534 . 300
chrVIII 458534 458535 . 1140
chrVIII 458623 458624 . 200
chrVIII 458707 458708 . 160
chrVIII 458740 458741 . 120
chrVIII 459058 459059 . 240
chrVIII 459071 459072 . 160
chrVIII 459073 459074 . 120
chrVIII 459099 459100 . 1140
chrVIII 459114 459115 . 400
chrVIII 459119 459120 . 160
chrVIII 459123 459124 . 780
chrVIII 459133 459134 . 140
chrVIII 459133 459134 . 440
chrVIII 459134 459135 . 1700
chrVIII 459134 459135 . 120
chrVIII 459137 459138 . 120
chrVIII 459152 459153 . 1420
chrVIII 459153 459154 . 120
chrVIII 459154 459155 . 120
chrVIII 459179 459180 . 440
chrVIII 459190 459191 . 280
chrVIII 459195 459196 . 540
chrVIII 459198 459199 . 780
chrVIII 459225 459226 . 2620
chrVIII 459233 459234 . 180
chrVIII 459256 459257 . 3940
chrVIII 461395 461396 . 140
chrVIII 461520 461521 . 880
chrVIII 461536 461537 . 120
chrVIII 461589 461590 . 1180
chrVIII 461603 461604 . 500
chrVIII 461618 461619 . 280
chrVIII 461631 461632 . 260
chrVIII 461642 461643 . 360
chrVIII 461665 461666 . 220
chrVIII 461952 461953 . 1080
chrVIII 461956 461957 . 120
chrVIII 462008 462009 . 240
chrVIII 462110 462111 . 260
chrVIII 462122 462123 . 1640
chrVIII 462130 462131 . 1620
chrVIII 462152 462153 . 640
chrVIII 462164 462165 . 120
chrVIII 462201 462202 . 140
chrVIII 462203 462204 . 160
chrVIII 462209 462210 . 1540
chrVIII 462232 462233 . 3340
chrVIII 462274 462275 . 980
chrVIII 462290 462291 . 120
chrVIII 462296 462297 . 120
chrVIII 462313 462314 . 240
chrVIII 462326 462327 . 120
chrVIII 462326 462327 . 1320
chrVIII 462338 462339 . 520
chrVIII 462481 462482 . 180
chrVIII 462539 462540 . 280
chrVIII 462706 462707 . 160
chrVIII 462718 462719 . 120
chrVIII 462976 462977 . 320
chrVIII 463435 463436 . 320
chrVIII 463660 463661 . 460
chrVIII 463668 463669 . 460
chrVIII 463940 463941 . 180
chrVIII 463950 463951 . 2160
chrVIII 463953 463954 . 140
chrVIII 463984 463985 . 140
chrVIII 464251 464252 . 360
chrVIII 464300 464301 . 420
chrVIII 464353 464354 . 600
chrVIII 464480 464481 . 300
chrVIII 464483 464484 . 180
chrVIII 464570 464571 . 140
chrVIII 464710 464711 . 120
chrVIII 464731 464732 . 240
chrVIII 464824 464825 . 200
chrVIII 464833 464834 . 340
chrVIII 464869 464870 . 140
chrVIII 464880 464881 . 300
chrVIII 465023 465024 . 120
chrVIII 465102 465103 . 120
chrVIII 465205 465206 . 220
chrVIII 465270 465271 . 140
chrVIII 465420 465421 . 240
chrVIII 465775 465776 . 420
chrVIII 465805 465806 . 280
chrVIII 465833 465834 . 500
chrVIII 466073 466074 . 4080
chrVIII 466376 466377 . 120
chrVIII 466632 466633 . 220
chrVIII 466703 466704 . 180
chrVIII 466884 466885 . 420
chrVIII 466912 466913 . 120
chrVIII 466913 466914 . 520
chrVIII 466922 466923 . 420
chrVIII 466922 466923 . 120
chrVIII 466923 466924 . 120
chrVIII 466931 466932 . 300
chrVIII 466933 466934 . 200
chrVIII 467020 467021 . 160
chrVIII 467087 467088 . 280
chrVIII 467093 467094 . 260
chrVIII 467096 467097 . 1300
chrVIII 467104 467105 . 1340
chrVIII 467123 467124 . 120
chrVIII 467147 467148 . 300
chrVIII 467149 467150 . 160
chrVIII 467170 467171 . 160
chrVIII 467181 467182 . 180
chrVIII 467295 467296 . 320
chrVIII 467354 467355 . 340
chrVIII 467357 467358 . 140
chrVIII 467629 467630 . 240
chrVIII 467639 467640 . 200
chrVIII 467765 467766 . 1560
chrVIII 468137 468138 . 120
chrVIII 468189 468190 . 160
chrVIII 468864 468865 . 160
chrVIII 468899 468900 . 300
chrVIII 468907 468908 . 200
chrVIII 468915 468916 . 1800
chrVIII 468947 468948 . 200
chrVIII 469145 469146 . 140
chrVIII 469291 469292 . 120
chrVIII 469471 469472 . 280
chrVIII 469645 469646 . 140
chrVIII 469693 469694 . 420
chrVIII 469733 469734 . 300
chrVIII 469751 469752 . 960
chrVIII 469897 469898 . 280
chrVIII 469925 469926 . 1040
chrVIII 469956 469957 . 600
chrVIII 469966 469967 . 140
chrVIII 470121 470122 . 140
chrVIII 470310 470311 . 140
chrVIII 470462 470463 . 380
chrVIII 470556 470557 . 280
chrVIII 470578 470579 . 320
chrVIII 470614 470615 . 120
chrVIII 470622 470623 . 140
chrVIII 470645 470646 . 260
chrVIII 470671 470672 . 1180
chrVIII 470686 470687 . 200
chrVIII 470702 470703 . 180
chrVIII 470706 470707 . 240
chrVIII 470723 470724 . 800
chrVIII 470726 470727 . 460
chrVIII 470727 470728 . 120
chrVIII 470734 470735 . 1080
chrVIII 470737 470738 . 240
chrVIII 470751 470752 . 540
chrVIII 470754 470755 . 120
chrVIII 470759 470760 . 260
chrVIII 470773 470774 . 220
chrVIII 470777 470778 . 160
chrVIII 470784 470785 . 240
chrVIII 470801 470802 . 200
chrVIII 470870 470871 . 500
chrVIII 472414 472415 . 260
chrVIII 472450 472451 . 160
chrVIII 472565 472566 . 1340
chrVIII 472600 472601 . 140
chrVIII 472857 472858 . 120
chrVIII 472876 472877 . 880
chrVIII 473379 473380 . 360
chrVIII 473569 473570 . 120
chrVIII 473575 473576 . 380
chrVIII 473610 473611 . 140
chrVIII 473804 473805 . 800
chrVIII 473806 473807 . 120
chrVIII 473810 473811 . 180
chrVIII 473878 473879 . 200
chrVIII 474030 474031 . 160
chrVIII 474153 474154 . 180
chrVIII 474236 474237 . 760
chrVIII 474654 474655 . 160
chrVIII 474816 474817 . 120
chrVIII 474845 474846 . 340
chrVIII 474870 474871 . 180
chrVIII 474870 474871 . 120
chrVIII 474909 474910 . 120
chrVIII 474927 474928 . 120
chrVIII 475091 475092 . 260
chrVIII 475582 475583 . 1740
chrVIII 475621 475622 . 200
chrVIII 475682 475683 . 1920
chrVIII 475734 475735 . 160
chrVIII 475760 475761 . 1780
chrVIII 475873 475874 . 1360
chrVIII 475881 475882 . 1480
chrVIII 476015 476016 . 180
chrVIII 480793 480794 . 120
chrVIII 480794 480795 . 120
chrVIII 480804 480805 . 140
chrVIII 480808 480809 . 780
chrVIII 480814 480815 . 680
chrVIII 480845 480846 . 320
chrVIII 480876 480877 . 200
chrVIII 480878 480879 . 660
chrVIII 480907 480908 . 120
chrVIII 480911 480912 . 360
chrVIII 480919 480920 . 320
chrVIII 480927 480928 . 240
chrVIII 480941 480942 . 180
chrVIII 481094 481095 . 120
chrVIII 481102 481103 . 120
chrVIII 483911 483912 . 860
chrVIII 483948 483949 . 160
chrVIII 483965 483966 . 260
chrVIII 483983 483984 . 140
chrVIII 484007 484008 . 160
chrVIII 484111 484112 . 220
chrVIII 484144 484145 . 140
chrVIII 484170 484171 . 320
chrVIII 484172 484173 . 320
chrVIII 484179 484180 . 300
chrVIII 484310 484311 . 1420
chrVIII 484484 484485 . 120
chrVIII 484535 484536 . 140
chrVIII 484566 484567 . 140
chrVIII 484632 484633 . 120
chrVIII 484688 484689 . 520
chrVIII 484711 484712 . 120
chrVIII 484713 484714 . 240
chrVIII 484721 484722 . 300
chrVIII 484724 484725 . 160
chrVIII 484735 484736 . 120
chrVIII 484736 484737 . 360
chrVIII 484762 484763 . 200
chrVIII 484762 484763 . 120
chrVIII 484770 484771 . 220
chrVIII 485000 485001 . 160
chrVIII 486154 486155 . 280
chrVIII 486233 486234 . 140
chrVIII 486383 486384 . 140
chrVIII 486494 486495 . 180
chrVIII 486687 486688 . 1400
chrVIII 486693 486694 . 600
chrVIII 486696 486697 . 500
chrVIII 486699 486700 . 3080
chrVIII 486710 486711 . 120
chrVIII 486963 486964 . 580
chrVIII 486980 486981 . 280
chrVIII 487083 487084 . 640
chrVIII 487133 487134 . 180
chrVIII 487251 487252 . 1140
chrVIII 487582 487583 . 120
chrVIII 487587 487588 . 380
chrVIII 487631 487632 . 500
chrVIII 487639 487640 . 500
chrVIII 487667 487668 . 300
chrVIII 487801 487802 . 480
chrVIII 487852 487853 . 540
chrVIII 487913 487914 . 120
chrVIII 487995 487996 . 180
chrVIII 488136 488137 . 120
chrVIII 488278 488279 . 180
chrVIII 488320 488321 . 280
chrVIII 488330 488331 . 200
chrVIII 488333 488334 . 240
chrVIII 488514 488515 . 300
chrVIII 488531 488532 . 540
chrVIII 488543 488544 . 1060
chrVIII 488556 488557 . 140
chrVIII 489064 489065 . 120
chrVIII 490437 490438 . 160
chrVIII 490443 490444 . 660
chrVIII 490474 490475 . 260
chrVIII 490488 490489 . 340
chrVIII 490496 490497 . 380
chrVIII 490507 490508 . 140
chrVIII 490543 490544 . 200
chrVIII 490544 490545 . 260
chrVIII 490563 490564 . 120
chrVIII 490595 490596 . 140
chrVIII 491049 491050 . 1600
chrVIII 491384 491385 . 1460
chrVIII 491568 491569 . 280
chrVIII 491699 491700 . 120
chrVIII 491738 491739 . 120
chrVIII 493526 493527 . 300
chrVIII 493544 493545 . 1000
chrVIII 493715 493716 . 180
chrVIII 493751 493752 . 260
chrVIII 493832 493833 . 1860
chrVIII 496244 496245 . 420
chrVIII 496600 496601 . 540
chrVIII 496908 496909 . 120
chrVIII 496988 496989 . 340
chrVIII 497254 497255 . 280
chrVIII 497278 497279 . 120
chrVIII 497298 497299 . 140
chrVIII 497306 497307 . 440
chrVIII 497310 497311 . 260
chrVIII 497323 497324 . 240
chrVIII 497352 497353 . 2140
chrVIII 497371 497372 . 260
chrVIII 497375 497376 . 160
chrVIII 497424 497425 . 1880
chrVIII 497434 497435 . 1080
chrVIII 497540 497541 . 140
chrVIII 497556 497557 . 1520
chrVIII 497682 497683 . 200
chrVIII 497710 497711 . 160
chrVIII 497851 497852 . 3060
chrVIII 498072 498073 . 940
chrVIII 498155 498156 . 720
chrVIII 498341 498342 . 160
chrVIII 498351 498352 . 120
chrVIII 498375 498376 . 240
chrVIII 498432 498433 . 1460
chrVIII 498468 498469 . 440
chrVIII 498516 498517 . 360
chrVIII 498527 498528 . 120
chrVIII 498539 498540 . 120
chrVIII 498543 498544 . 260
chrVIII 498553 498554 . 920
chrVIII 498554 498555 . 580
chrVIII 498901 498902 . 240
chrVIII 498912 498913 . 180
chrVIII 498928 498929 . 640
chrVIII 498938 498939 . 840
chrVIII 498941 498942 . 760
chrVIII 498999 499000 . 160
chrVIII 499689 499690 . 300
chrVIII 499701 499702 . 140
chrVIII 499883 499884 . 200
chrVIII 499999 500000 . 140
chrVIII 500037 500038 . 120
chrVIII 500043 500044 . 180
chrVIII 501004 501005 . 300
chrVIII 501183 501184 . 1680
chrVIII 501193 501194 . 900
chrVIII 501231 501232 . 240
chrVIII 501266 501267 . 140
chrVIII 501286 501287 . 740
chrVIII 501479 501480 . 1300
chrVIII 501494 501495 . 1340
chrVIII 501581 501582 . 840
chrVIII 501875 501876 . 880
chrVIII 501904 501905 . 260
chrVIII 501935 501936 . 360
chrVIII 501942 501943 . 140
chrVIII 501979 501980 . 380
chrVIII 502103 502104 . 880
chrVIII 502219 502220 . 220
chrVIII 502280 502281 . 480
chrVIII 502292 502293 . 180
chrVIII 502295 502296 . 280
chrVIII 502305 502306 . 280
chrVIII 502344 502345 . 200
chrVIII 502492 502493 . 240
chrVIII 502513 502514 . 200
chrVIII 502622 502623 . 120
chrVIII 502714 502715 . 260
chrVIII 502815 502816 . 600
chrVIII 503288 503289 . 1560
chrVIII 503298 503299 . 440
chrVIII 503308 503309 . 160
chrVIII 503404 503405 . 1200
chrVIII 503530 503531 . 1620
chrVIII 504062 504063 . 180
chrVIII 504191 504192 . 300
chrVIII 504259 504260 . 1060
chrVIII 504263 504264 . 440
chrVIII 504283 504284 . 2120
chrVIII 504283 504284 . 300
chrVIII 504291 504292 . 140
chrVIII 504292 504293 . 480
chrVIII 504304 504305 . 240
chrVIII 504309 504310 . 1040
chrVIII 504343 504344 . 120
chrVIII 504347 504348 . 760
chrVIII 504395 504396 . 140
chrVIII 505854 505855 . 140
chrVIII 505914 505915 . 120
chrVIII 505922 505923 . 140
chrVIII 505939 505940 . 180
chrVIII 505978 505979 . 220
chrVIII 506086 506087 . 140
chrVIII 506132 506133 . 380
chrVIII 506155 506156 . 780
chrVIII 506200 506201 . 1680
chrVIII 506205 506206 . 200
chrVIII 506208 506209 . 560
chrVIII 506214 506215 . 460
chrVIII 506235 506236 . 120
chrVIII 506248 506249 . 120
chrVIII 506261 506262 . 120
chrVIII 506383 506384 . 320
chrVIII 506398 506399 . 2560
chrVIII 506550 506551 . 560
chrVIII 506870 506871 . 180
chrVIII 507040 507041 . 1320
chrVIII 507375 507376 . 1200
chrVIII 508095 508096 . 420
chrVIII 508730 508731 . 3080
chrVIII 508748 508749 . 320
chrVIII 508759 508760 . 120
chrVIII 508796 508797 . 940
chrVIII 508833 508834 . 160
chrVIII 508857 508858 . 160
chrVIII 508858 508859 . 120
chrVIII 508879 508880 . 620
chrVIII 509216 509217 . 260
chrVIII 509227 509228 . 380
chrVIII 509230 509231 . 120
chrVIII 509353 509354 . 400
chrVIII 511940 511941 . 220
chrVIII 511956 511957 . 340
chrVIII 512111 512112 . 120
chrVIII 512127 512128 . 440
chrVIII 512165 512166 . 180
chrVIII 512185 512186 . 120
chrVIII 512188 512189 . 200
chrVIII 512204 512205 . 160
chrVIII 512340 512341 . 120
chrVIII 512380 512381 . 980
chrVIII 512387 512388 . 520
chrVIII 512401 512402 . 320
chrVIII 512412 512413 . 1540
chrVIII 512423 512424 . 600
chrVIII 512429 512430 . 160
chrVIII 512434 512435 . 1860
chrVIII 512550 512551 . 120
chrVIII 512563 512564 . 180
chrVIII 512579 512580 . 580
chrVIII 512717 512718 . 160
chrVIII 512738 512739 . 900
chrVIII 512882 512883 . 260
chrVIII 513111 513112 . 360
chrVIII 513363 513364 . 140
chrVIII 513552 513553 . 140
chrVIII 513866 513867 . 240
chrVIII 513895 513896 . 300
chrVIII 514534 514535 . 180
chrVIII 514789 514790 . 960
chrVIII 514871 514872 . 120
chrVIII 514876 514877 . 160
chrVIII 515839 515840 . 120
chrVIII 516047 516048 . 380
chrVIII 516562 516563 . 1500
chrVIII 516572 516573 . 2860
chrVIII 516616 516617 . 6160
chrVIII 516660 516661 . 520
chrVIII 516661 516662 . 120
chrVIII 516661 516662 . 200
chrVIII 516663 516664 . 140
chrVIII 516663 516664 . 120
chrVIII 516665 516666 . 120
chrVIII 516697 516698 . 140
chrVIII 516742 516743 . 140
chrVIII 516802 516803 . 360
chrVIII 516809 516810 . 360
chrVIII 516921 516922 . 120
chrVIII 516964 516965 . 360
chrVIII 516971 516972 . 140
chrVIII 517022 517023 . 140
chrVIII 517096 517097 . 160
chrVIII 517181 517182 . 200
chrVIII 517341 517342 . 300
chrVIII 517353 517354 . 520
chrVIII 517357 517358 . 120
chrVIII 517362 517363 . 560
chrVIII 517389 517390 . 120
chrVIII 517434 517435 . 680
chrVIII 517437 517438 . 320
chrVIII 517444 517445 . 160
chrVIII 517446 517447 . 140
chrVIII 517450 517451 . 320
chrVIII 517597 517598 . 200
chrVIII 517783 517784 . 460
chrVIII 517794 517795 . 120
chrVIII 518015 518016 . 820
chrVIII 518263 518264 . 140
chrVIII 518282 518283 . 940
chrVIII 518294 518295 . 680
chrVIII 518405 518406 . 1140
chrVIII 518646 518647 . 280
chrVIII 518876 518877 . 700
chrVIII 518882 518883 . 580
chrVIII 518987 518988 . 120
chrVIII 519043 519044 . 700
chrVIII 519083 519084 . 860
chrVIII 519171 519172 . 320
chrVIII 519269 519270 . 720
chrVIII 519317 519318 . 1060
chrVIII 519332 519333 . 240
chrVIII 519333 519334 . 120
chrVIII 519505 519506 . 600
chrVIII 519519 519520 . 200
chrVIII 519837 519838 . 380
chrVIII 519845 519846 . 120
chrVIII 519917 519918 . 440
chrVIII 520233 520234 . 120
chrVIII 520491 520492 . 440
chrVIII 521226 521227 . 1140
chrVIII 521352 521353 . 660
chrVIII 521404 521405 . 2380
chrVIII 521443 521444 . 4420
chrVIII 521768 521769 . 1040
chrVIII 521940 521941 . 140
chrVIII 521944 521945 . 260
chrVIII 522057 522058 . 320
chrVIII 522109 522110 . 220
chrVIII 522119 522120 . 1420
chrVIII 522133 522134 . 200
chrVIII 522165 522166 . 280
chrVIII 522170 522171 . 180
chrVIII 522215 522216 . 760
chrVIII 522311 522312 . 1440
chrVIII 522316 522317 . 460
chrVIII 522411 522412 . 2380
chrVIII 522532 522533 . 180
chrVIII 522567 522568 . 660
chrVIII 522702 522703 . 200
chrVIII 522828 522829 . 520
chrVIII 522868 522869 . 640
chrVIII 522888 522889 . 1060
chrVIII 522917 522918 . 320
chrVIII 522924 522925 . 380
chrVIII 522958 522959 . 640
chrVIII 522965 522966 . 1840
chrVIII 522991 522992 . 400
chrVIII 523004 523005 . 580
chrVIII 523012 523013 . 1420
chrVIII 523773 523774 . 1800
chrVIII 523852 523853 . 160
chrVIII 523857 523858 . 980
chrVIII 524343 524344 . 2440
chrVIII 524524 524525 . 740
chrVIII 524537 524538 . 400
chrVIII 524633 524634 . 300
chrVIII 524647 524648 . 360
chrVIII 524671 524672 . 220
chrVIII 524816 524817 . 680
chrVIII 524823 524824 . 260
chrVIII 524851 524852 . 120
chrVIII 524861 524862 . 260
chrVIII 525443 525444 . 160
chrVIII 525462 525463 . 1120
chrVIII 525999 526000 . 780
chrVIII 526238 526239 . 760
chrVIII 526268 526269 . 1420
chrVIII 526292 526293 . 760
chrVIII 526823 526824 . 280
chrVIII 526870 526871 . 520
chrVIII 526914 526915 . 580
chrVIII 527549 527550 . 180
chrVIII 527661 527662 . 200
chrVIII 527818 527819 . 1100
chrVIII 527841 527842 . 380
chrVIII 527852 527853 . 1200
chrVIII 527878 527879 . 140
chrVIII 527890 527891 . 120
chrVIII 528068 528069 . 240
chrVIII 528077 528078 . 340
chrVIII 528337 528338 . 3620
chrVIII 528352 528353 . 2700
chrVIII 528701 528702 . 1840
chrVIII 528704 528705 . 120
chrVIII 528707 528708 . 1640
chrVIII 528719 528720 . 720
chrVIII 528771 528772 . 480
chrVIII 528779 528780 . 200
chrVIII 528814 528815 . 980
chrVIII 528965 528966 . 200
chrVIII 529292 529293 . 160
chrVIII 529296 529297 . 220
chrVIII 529301 529302 . 360
chrVIII 529338 529339 . 140
chrVIII 530114 530115 . 120
chrVIII 530481 530482 . 120
chrVIII 530582 530583 . 220
chrVIII 530611 530612 . 900
chrVIII 530812 530813 . 160
chrVIII 530818 530819 . 460
chrVIII 530923 530924 . 200
chrVIII 531018 531019 . 320
chrVIII 531215 531216 . 1000
chrVIII 531218 531219 . 200
chrVIII 531673 531674 . 160
chrVIII 531734 531735 . 360
chrVIII 532671 532672 . 160
chrVIII 532738 532739 . 380
chrVIII 534265 534266 . 660
chrVIII 534729 534730 . 120
chrVIII 540271 540272 . 800
chrVIII 541208 541209 . 860
chrVIII 541241 541242 . 280
chrVIII 541366 541367 . 120
chrVIII 541443 541444 . 120
chrVIII 541458 541459 . 160
chrVIII 542904 542905 . 720
chrVIII 543614 543615 . 120
chrVIII 543621 543622 . 120
chrVIII 543635 543636 . 140
chrVIII 548658 548659 . 120
chrVIII 548670 548671 . 180
chrVIII 548718 548719 . 120
chrVIII 548792 548793 . 920
chrVIII 549371 549372 . 120
chrVIII 549388 549389 . 120
chrVIII 549402 549403 . 120
chrVIII 549414 549415 . 300
chrVIII 549569 549570 . 180
chrVIII 549843 549844 . 120
chrVIII 549857 549858 . 120
chrVIII 550385 550386 . 160
chrVIII 550390 550391 . 120
chrVIII 550411 550412 . 400
chrVIII 551431 551432 . 360
chrVIII 551439 551440 . 1280
chrVIII 551457 551458 . 120
chrVIII 551471 551472 . 160
chrVIII 551747 551748 . 300
chrVIII 551778 551779 . 120
chrVIII 553601 553602 . 120
chrVIII 553624 553625 . 220
chrVIII 553786 553787 . 260
chrVIII 553812 553813 . 420
chrVIII 553952 553953 . 1000
chrVIII 553961 553962 . 240
chrVIII 553966 553967 . 140
chrVIII 553969 553970 . 120
chrVIII 553974 553975 . 480
chrVIII 553976 553977 . 120
chrVIII 554017 554018 . 140
chrVIII 554021 554022 . 120
chrVIII 554025 554026 . 200
chrVIII 554030 554031 . 140
chrVIII 554041 554042 . 360
chrVIII 554111 554112 . 120
chrVIII 554242 554243 . 140
chrVIII 554252 554253 . 420
chrVIII 554257 554258 . 440
chrVIII 554266 554267 . 220
chrVIII 554289 554290 . 260
chrVIII 554433 554434 . 520
chrVIII 554448 554449 . 720
chrVIII 554460 554461 . 120
chrVIII 554576 554577 . 780
chrVIII 554585 554586 . 820
chrVIII 554670 554671 . 260
chrVIII 554913 554914 . 120
chrVIII 555056 555057 . 140
chrVIII 555103 555104 . 1320
chrVIII 555126 555127 . 1340
chrVIII 555140 555141 . 120
chrVIII 555388 555389 . 320
chrVIII 555413 555414 . 3620
chrVIII 555422 555423 . 460
chrVIII 555567 555568 . 1700
chrVIII 555598 555599 . 200
chrVIII 555599 555600 . 580
chrVIII 555915 555916 . 120
chrVIII 555915 555916 . 840
chrVIII 555927 555928 . 1260
chrVIII 555939 555940 . 560
chrVIII 556075 556076 . 360
chrVIII 556086 556087 . 120
chrVIII 556091 556092 . 220
chrVIII 556094 556095 . 140
chrVIII 556155 556156 . 160
chrVIII 556219 556220 . 140
chrVIII 556328 556329 . 200
chrVIII 556347 556348 . 140
chrVIII 556418 556419 . 200
chrVIII 556475 556476 . 1400
chrVIII 556522 556523 . 440
chrVIII 556525 556526 . 920
chrVIII 556620 556621 . 120
chrVIII 556708 556709 . 120
chrVIII 556739 556740 . 160
chrVIII 556751 556752 . 120
chrVIII 556817 556818 . 700
chrVIII 556980 556981 . 120
chrIX 16025 16026 . 300
chrIX 16047 16048 . 820
chrIX 16075 16076 . 460
chrIX 16106 16107 . 1260
chrIX 19640 19641 . 360
chrIX 20012 20013 . 120
chrIX 20705 20706 . 1360
chrIX 20838 20839 . 360
chrIX 20850 20851 . 980
chrIX 20872 20873 . 140
chrIX 21696 21697 . 400
chrIX 21711 21712 . 700
chrIX 21723 21724 . 220
chrIX 21727 21728 . 1060
chrIX 21772 21773 . 200
chrIX 21800 21801 . 220
chrIX 21803 21804 . 420
chrIX 22083 22084 . 220
chrIX 22145 22146 . 1660
chrIX 22173 22174 . 120
chrIX 23572 23573 . 120
chrIX 23771 23772 . 180
chrIX 23918 23919 . 280
chrIX 23921 23922 . 720
chrIX 24354 24355 . 240
chrIX 25285 25286 . 120
chrIX 26244 26245 . 120
chrIX 26402 26403 . 120
chrIX 26630 26631 . 360
chrIX 26706 26707 . 420
chrIX 26740 26741 . 3740
chrIX 26792 26793 . 340
chrIX 26819 26820 . 540
chrIX 26885 26886 . 700
chrIX 27014 27015 . 780
chrIX 27027 27028 . 160
chrIX 27066 27067 . 760
chrIX 27103 27104 . 280
chrIX 27157 27158 . 860
chrIX 27174 27175 . 120
chrIX 27180 27181 . 200
chrIX 27583 27584 . 180
chrIX 27802 27803 . 400
chrIX 27811 27812 . 600
chrIX 27847 27848 . 220
chrIX 27887 27888 . 260
chrIX 27892 27893 . 240
chrIX 28003 28004 . 1300
chrIX 28050 28051 . 140
chrIX 28191 28192 . 200
chrIX 28261 28262 . 140
chrIX 28297 28298 . 120
chrIX 28305 28306 . 140
chrIX 28340 28341 . 660
chrIX 28348 28349 . 120
chrIX 28369 28370 . 300
chrIX 28380 28381 . 1040
chrIX 28415 28416 . 400
chrIX 28418 28419 . 160
chrIX 28542 28543 . 120
chrIX 28601 28602 . 360
chrIX 28607 28608 . 300
chrIX 28615 28616 . 300
chrIX 28646 28647 . 1460
chrIX 28679 28680 . 2000
chrIX 28761 28762 . 1220
chrIX 28774 28775 . 780
chrIX 28782 28783 . 160
chrIX 28802 28803 . 660
chrIX 28804 28805 . 120
chrIX 28855 28856 . 200
chrIX 28879 28880 . 1280
chrIX 29317 29318 . 800
chrIX 29348 29349 . 1020
chrIX 29386 29387 . 200
chrIX 29456 29457 . 140
chrIX 29516 29517 . 1880
chrIX 29542 29543 . 640
chrIX 29551 29552 . 160
chrIX 29584 29585 . 740
chrIX 29853 29854 . 1720
chrIX 30160 30161 . 1160
chrIX 30175 30176 . 1060
chrIX 30221 30222 . 3320
chrIX 30550 30551 . 660
chrIX 30635 30636 . 140
chrIX 30725 30726 . 260
chrIX 30743 30744 . 600
chrIX 30757 30758 . 620
chrIX 30777 30778 . 240
chrIX 30844 30845 . 380
chrIX 30845 30846 . 540
chrIX 30845 30846 . 120
chrIX 30853 30854 . 1140
chrIX 30869 30870 . 400
chrIX 30911 30912 . 700
chrIX 31083 31084 . 2020
chrIX 31186 31187 . 120
chrIX 31205 31206 . 360
chrIX 31223 31224 . 760
chrIX 31230 31231 . 520
chrIX 31233 31234 . 280
chrIX 31304 31305 . 280
chrIX 31392 31393 . 380
chrIX 31418 31419 . 280
chrIX 31433 31434 . 540
chrIX 31458 31459 . 240
chrIX 31469 31470 . 320
chrIX 31480 31481 . 140
chrIX 31639 31640 . 120
chrIX 32106 32107 . 120
chrIX 32273 32274 . 120
chrIX 32283 32284 . 900
chrIX 32496 32497 . 680
chrIX 32525 32526 . 140
chrIX 32543 32544 . 240
chrIX 32576 32577 . 120
chrIX 32650 32651 . 1500
chrIX 32681 32682 . 160
chrIX 32824 32825 . 920
chrIX 32850 32851 . 520
chrIX 32987 32988 . 300
chrIX 32997 32998 . 560
chrIX 33012 33013 . 420
chrIX 33022 33023 . 200
chrIX 33028 33029 . 960
chrIX 33031 33032 . 160
chrIX 33051 33052 . 140
chrIX 33059 33060 . 400
chrIX 33071 33072 . 380
chrIX 33097 33098 . 140
chrIX 33103 33104 . 320
chrIX 33123 33124 . 240
chrIX 33150 33151 . 180
chrIX 33155 33156 . 160
chrIX 33286 33287 . 1460
chrIX 33295 33296 . 600
chrIX 33411 33412 . 160
chrIX 33415 33416 . 120
chrIX 33423 33424 . 140
chrIX 33713 33714 . 680
chrIX 33719 33720 . 460
chrIX 33742 33743 . 1060
chrIX 33764 33765 . 940
chrIX 33997 33998 . 480
chrIX 34371 34372 . 1140
chrIX 34372 34373 . 220
chrIX 34459 34460 . 460
chrIX 34530 34531 . 120
chrIX 34803 34804 . 260
chrIX 34811 34812 . 300
chrIX 34850 34851 . 140
chrIX 34855 34856 . 640
chrIX 34875 34876 . 180
chrIX 34895 34896 . 220
chrIX 35045 35046 . 240
chrIX 35052 35053 . 180
chrIX 35063 35064 . 120
chrIX 35077 35078 . 340
chrIX 35102 35103 . 960
chrIX 35109 35110 . 520
chrIX 35110 35111 . 140
chrIX 35120 35121 . 200
chrIX 35136 35137 . 300
chrIX 35268 35269 . 120
chrIX 35270 35271 . 820
chrIX 35278 35279 . 160
chrIX 35287 35288 . 180
chrIX 35499 35500 . 440
chrIX 35520 35521 . 940
chrIX 35524 35525 . 260
chrIX 36056 36057 . 380
chrIX 36064 36065 . 740
chrIX 36068 36069 . 160
chrIX 36081 36082 . 160
chrIX 36095 36096 . 120
chrIX 36098 36099 . 120
chrIX 36103 36104 . 1480
chrIX 36106 36107 . 400
chrIX 36172 36173 . 740
chrIX 36178 36179 . 2720
chrIX 36186 36187 . 440
chrIX 36192 36193 . 560
chrIX 36219 36220 . 300
chrIX 36296 36297 . 140
chrIX 36321 36322 . 1360
chrIX 36373 36374 . 120
chrIX 36454 36455 . 280
chrIX 36475 36476 . 1280
chrIX 36563 36564 . 720
chrIX 36573 36574 . 340
chrIX 36643 36644 . 160
chrIX 36682 36683 . 180
chrIX 36692 36693 . 240
chrIX 36708 36709 . 260
chrIX 36711 36712 . 140
chrIX 36729 36730 . 420
chrIX 36740 36741 . 120
chrIX 36773 36774 . 340
chrIX 36792 36793 . 300
chrIX 36829 36830 . 200
chrIX 36866 36867 . 180
chrIX 36902 36903 . 1100
chrIX 37028 37029 . 140
chrIX 37035 37036 . 260
chrIX 37040 37041 . 1300
chrIX 37101 37102 . 240
chrIX 37134 37135 . 300
chrIX 37147 37148 . 400
chrIX 37195 37196 . 280
chrIX 37223 37224 . 220
chrIX 37335 37336 . 420
chrIX 37369 37370 . 140
chrIX 37583 37584 . 3160
chrIX 37985 37986 . 120
chrIX 37991 37992 . 1260
chrIX 38212 38213 . 380
chrIX 38240 38241 . 460
chrIX 38338 38339 . 160
chrIX 38536 38537 . 700
chrIX 38589 38590 . 140
chrIX 38737 38738 . 340
chrIX 38866 38867 . 220
chrIX 39199 39200 . 140
chrIX 39210 39211 . 120
chrIX 39249 39250 . 120
chrIX 39249 39250 . 160
chrIX 39264 39265 . 200
chrIX 39269 39270 . 120
chrIX 39273 39274 . 120
chrIX 39275 39276 . 400
chrIX 39300 39301 . 240
chrIX 39340 39341 . 320
chrIX 39361 39362 . 160
chrIX 39366 39367 . 180
chrIX 39393 39394 . 260
chrIX 39526 39527 . 180
chrIX 39915 39916 . 200
chrIX 40210 40211 . 240
chrIX 40220 40221 . 1280
chrIX 40238 40239 . 240
chrIX 40300 40301 . 2420
chrIX 40488 40489 . 360
chrIX 40555 40556 . 140
chrIX 40582 40583 . 240
chrIX 40610 40611 . 960
chrIX 40739 40740 . 120
chrIX 40743 40744 . 180
chrIX 40765 40766 . 160
chrIX 41052 41053 . 780
chrIX 41202 41203 . 160
chrIX 41235 41236 . 1800
chrIX 41247 41248 . 620
chrIX 41587 41588 . 480
chrIX 41619 41620 . 520
chrIX 41724 41725 . 1180
chrIX 41740 41741 . 380
chrIX 41750 41751 . 2900
chrIX 41755 41756 . 600
chrIX 41774 41775 . 400
chrIX 41936 41937 . 160
chrIX 41950 41951 . 360
chrIX 42279 42280 . 1020
chrIX 42453 42454 . 240
chrIX 42551 42552 . 140
chrIX 44026 44027 . 620
chrIX 44368 44369 . 200
chrIX 44501 44502 . 320
chrIX 44656 44657 . 120
chrIX 44770 44771 . 620
chrIX 44871 44872 . 280
chrIX 44873 44874 . 500
chrIX 44884 44885 . 440
chrIX 45083 45084 . 340
chrIX 45412 45413 . 300
chrIX 45617 45618 . 340
chrIX 45971 45972 . 420
chrIX 45987 45988 . 1220
chrIX 45998 45999 . 160
chrIX 46018 46019 . 1200
chrIX 46059 46060 . 1640
chrIX 46104 46105 . 180
chrIX 46110 46111 . 280
chrIX 46118 46119 . 480
chrIX 46486 46487 . 1020
chrIX 46490 46491 . 340
chrIX 46634 46635 . 500
chrIX 47119 47120 . 360
chrIX 47133 47134 . 460
chrIX 47223 47224 . 160
chrIX 47263 47264 . 320
chrIX 47449 47450 . 200
chrIX 47576 47577 . 160
chrIX 47592 47593 . 120
chrIX 47593 47594 . 140
chrIX 47610 47611 . 200
chrIX 47622 47623 . 180
chrIX 47661 47662 . 1140
chrIX 47807 47808 . 660
chrIX 47812 47813 . 200
chrIX 47838 47839 . 300
chrIX 47853 47854 . 380
chrIX 47939 47940 . 200
chrIX 47995 47996 . 260
chrIX 47998 47999 . 120
chrIX 48011 48012 . 120
chrIX 48020 48021 . 400
chrIX 48026 48027 . 160
chrIX 48032 48033 . 260
chrIX 48063 48064 . 180
chrIX 48193 48194 . 420
chrIX 48214 48215 . 360
chrIX 48237 48238 . 300
chrIX 48251 48252 . 520
chrIX 48538 48539 . 120
chrIX 48571 48572 . 260
chrIX 48579 48580 . 140
chrIX 49187 49188 . 340
chrIX 49199 49200 . 640
chrIX 49409 49410 . 420
chrIX 49478 49479 . 340
chrIX 49592 49593 . 200
chrIX 49947 49948 . 160
chrIX 50239 50240 . 220
chrIX 50623 50624 . 200
chrIX 50984 50985 . 120
chrIX 50986 50987 . 440
chrIX 51112 51113 . 220
chrIX 51205 51206 . 200
chrIX 51332 51333 . 140
chrIX 51357 51358 . 120
chrIX 51399 51400 . 120
chrIX 51499 51500 . 500
chrIX 51592 51593 . 200
chrIX 51770 51771 . 120
chrIX 52014 52015 . 660
chrIX 52053 52054 . 200
chrIX 52425 52426 . 1100
chrIX 52758 52759 . 200
chrIX 52803 52804 . 300
chrIX 52818 52819 . 260
chrIX 52892 52893 . 680
chrIX 53024 53025 . 3580
chrIX 53051 53052 . 280
chrIX 53117 53118 . 1560
chrIX 53260 53261 . 120
chrIX 53451 53452 . 1400
chrIX 53465 53466 . 380
chrIX 53613 53614 . 680
chrIX 53619 53620 . 240
chrIX 53631 53632 . 180
chrIX 53661 53662 . 2160
chrIX 53797 53798 . 200
chrIX 53801 53802 . 540
chrIX 53809 53810 . 180
chrIX 53821 53822 . 200
chrIX 53857 53858 . 160
chrIX 53892 53893 . 540
chrIX 53908 53909 . 860
chrIX 53938 53939 . 520
chrIX 53976 53977 . 120
chrIX 53994 53995 . 140
chrIX 54052 54053 . 380
chrIX 54063 54064 . 140
chrIX 54091 54092 . 160
chrIX 54093 54094 . 220
chrIX 54126 54127 . 520
chrIX 54146 54147 . 180
chrIX 54155 54156 . 120
chrIX 54170 54171 . 240
chrIX 54208 54209 . 240
chrIX 54253 54254 . 120
chrIX 54297 54298 . 180
chrIX 54313 54314 . 880
chrIX 54374 54375 . 240
chrIX 54408 54409 . 160
chrIX 54438 54439 . 280
chrIX 54488 54489 . 200
chrIX 54528 54529 . 140
chrIX 54533 54534 . 140
chrIX 54539 54540 . 1220
chrIX 54565 54566 . 200
chrIX 54590 54591 . 120
chrIX 54639 54640 . 120
chrIX 54726 54727 . 300
chrIX 54729 54730 . 120
chrIX 54842 54843 . 240
chrIX 54896 54897 . 140
chrIX 54921 54922 . 200
chrIX 54946 54947 . 120
chrIX 55044 55045 . 500
chrIX 55079 55080 . 120
chrIX 55140 55141 . 220
chrIX 55147 55148 . 160
chrIX 55319 55320 . 380
chrIX 55657 55658 . 120
chrIX 55678 55679 . 120
chrIX 55994 55995 . 260
chrIX 56260 56261 . 200
chrIX 56410 56411 . 140
chrIX 56463 56464 . 1740
chrIX 56465 56466 . 220
chrIX 56468 56469 . 1480
chrIX 56471 56472 . 120
chrIX 56637 56638 . 1020
chrIX 56695 56696 . 140
chrIX 56699 56700 . 280
chrIX 56861 56862 . 140
chrIX 57063 57064 . 220
chrIX 57070 57071 . 260
chrIX 57220 57221 . 140
chrIX 57239 57240 . 140
chrIX 57262 57263 . 140
chrIX 57348 57349 . 120
chrIX 57453 57454 . 120
chrIX 57470 57471 . 120
chrIX 57933 57934 . 140
chrIX 58543 58544 . 740
chrIX 59162 59163 . 160
chrIX 60181 60182 . 300
chrIX 60728 60729 . 240
chrIX 60732 60733 . 220
chrIX 60888 60889 . 1020
chrIX 60903 60904 . 280
chrIX 60907 60908 . 440
chrIX 60909 60910 . 240
chrIX 60927 60928 . 240
chrIX 60955 60956 . 420
chrIX 60965 60966 . 160
chrIX 60975 60976 . 680
chrIX 60987 60988 . 520
chrIX 61008 61009 . 120
chrIX 61147 61148 . 140
chrIX 62452 62453 . 620
chrIX 62454 62455 . 120
chrIX 62462 62463 . 200
chrIX 62680 62681 . 420
chrIX 62817 62818 . 120
chrIX 62820 62821 . 120
chrIX 62835 62836 . 200
chrIX 62844 62845 . 840
chrIX 62865 62866 . 120
chrIX 62890 62891 . 140
chrIX 62895 62896 . 520
chrIX 63114 63115 . 200
chrIX 63276 63277 . 160
chrIX 63421 63422 . 120
chrIX 63517 63518 . 120
chrIX 63535 63536 . 500
chrIX 63684 63685 . 340
chrIX 63814 63815 . 1140
chrIX 63831 63832 . 440
chrIX 63857 63858 . 160
chrIX 63989 63990 . 120
chrIX 64328 64329 . 200
chrIX 64334 64335 . 380
chrIX 64336 64337 . 240
chrIX 64812 64813 . 1440
chrIX 65515 65516 . 180
chrIX 65748 65749 . 2860
chrIX 65793 65794 . 620
chrIX 66216 66217 . 280
chrIX 66386 66387 . 120
chrIX 67563 67564 . 200
chrIX 68051 68052 . 960
chrIX 68061 68062 . 820
chrIX 68233 68234 . 180
chrIX 68239 68240 . 400
chrIX 68265 68266 . 1260
chrIX 68271 68272 . 1480
chrIX 68295 68296 . 120
chrIX 69688 69689 . 140
chrIX 69716 69717 . 360
chrIX 69748 69749 . 620
chrIX 69754 69755 . 840
chrIX 73498 73499 . 140
chrIX 73693 73694 . 160
chrIX 73712 73713 . 220
chrIX 73736 73737 . 280
chrIX 73748 73749 . 160
chrIX 73788 73789 . 120
chrIX 73798 73799 . 140
chrIX 73933 73934 . 220
chrIX 73987 73988 . 1240
chrIX 74109 74110 . 920
chrIX 74481 74482 . 200
chrIX 74482 74483 . 700
chrIX 74704 74705 . 240
chrIX 74727 74728 . 1000
chrIX 75642 75643 . 140
chrIX 75643 75644 . 120
chrIX 75891 75892 . 320
chrIX 76175 76176 . 160
chrIX 76203 76204 . 460
chrIX 76211 76212 . 260
chrIX 76217 76218 . 120
chrIX 76217 76218 . 180
chrIX 76220 76221 . 320
chrIX 76246 76247 . 180
chrIX 76248 76249 . 240
chrIX 76279 76280 . 500
chrIX 76428 76429 . 180
chrIX 76474 76475 . 160
chrIX 76599 76600 . 220
chrIX 76618 76619 . 400
chrIX 76856 76857 . 280
chrIX 76870 76871 . 300
chrIX 77379 77380 . 800
chrIX 77470 77471 . 160
chrIX 77589 77590 . 20900
chrIX 77829 77830 . 180
chrIX 77925 77926 . 460
chrIX 77929 77930 . 900
chrIX 77932 77933 . 560
chrIX 77937 77938 . 120
chrIX 77948 77949 . 620
chrIX 79369 79370 . 140
chrIX 80110 80111 . 120
chrIX 80185 80186 . 260
chrIX 80295 80296 . 120
chrIX 80606 80607 . 400
chrIX 80623 80624 . 300
chrIX 82979 82980 . 660
chrIX 83100 83101 . 220
chrIX 83110 83111 . 200
chrIX 83113 83114 . 120
chrIX 83121 83122 . 200
chrIX 83131 83132 . 820
chrIX 83141 83142 . 180
chrIX 83151 83152 . 180
chrIX 83154 83155 . 300
chrIX 83199 83200 . 120
chrIX 83207 83208 . 500
chrIX 83210 83211 . 140
chrIX 83216 83217 . 400
chrIX 84893 84894 . 140
chrIX 84921 84922 . 120
chrIX 84927 84928 . 120
chrIX 84945 84946 . 160
chrIX 84969 84970 . 120
chrIX 85049 85050 . 460
chrIX 85064 85065 . 140
chrIX 85115 85116 . 140
chrIX 85128 85129 . 120
chrIX 85263 85264 . 120
chrIX 85281 85282 . 400
chrIX 85394 85395 . 520
chrIX 85410 85411 . 380
chrIX 85418 85419 . 360
chrIX 85427 85428 . 180
chrIX 85520 85521 . 140
chrIX 85609 85610 . 360
chrIX 85756 85757 . 440
chrIX 85899 85900 . 160
chrIX 85957 85958 . 380
chrIX 85995 85996 . 400
chrIX 86011 86012 . 580
chrIX 86038 86039 . 180
chrIX 86055 86056 . 360
chrIX 86260 86261 . 560
chrIX 86941 86942 . 1140
chrIX 87187 87188 . 680
chrIX 87337 87338 . 140
chrIX 87398 87399 . 360
chrIX 87472 87473 . 200
chrIX 87682 87683 . 700
chrIX 87787 87788 . 160
chrIX 87849 87850 . 800
chrIX 87994 87995 . 1420
chrIX 88031 88032 . 140
chrIX 88039 88040 . 360
chrIX 88505 88506 . 180
chrIX 88535 88536 . 200
chrIX 88637 88638 . 200
chrIX 88694 88695 . 120
chrIX 88734 88735 . 400
chrIX 88771 88772 . 120
chrIX 88784 88785 . 1240
chrIX 88820 88821 . 140
chrIX 88832 88833 . 140
chrIX 88840 88841 . 180
chrIX 89616 89617 . 360
chrIX 89772 89773 . 160
chrIX 89801 89802 . 520
chrIX 89872 89873 . 220
chrIX 89874 89875 . 320
chrIX 89888 89889 . 460
chrIX 89891 89892 . 3020
chrIX 90044 90045 . 180
chrIX 90193 90194 . 1020
chrIX 90595 90596 . 640
chrIX 90609 90610 . 120
chrIX 90736 90737 . 740
chrIX 90905 90906 . 860
chrIX 90926 90927 . 340
chrIX 90952 90953 . 260
chrIX 91082 91083 . 2080
chrIX 91167 91168 . 400
chrIX 91511 91512 . 360
chrIX 91833 91834 . 5960
chrIX 92687 92688 . 380
chrIX 92708 92709 . 1700
chrIX 92753 92754 . 1280
chrIX 92833 92834 . 420
chrIX 92862 92863 . 380
chrIX 92881 92882 . 940
chrIX 92885 92886 . 380
chrIX 92886 92887 . 860
chrIX 92927 92928 . 340
chrIX 92933 92934 . 200
chrIX 92960 92961 . 460
chrIX 92968 92969 . 1040
chrIX 93157 93158 . 140
chrIX 93264 93265 . 140
chrIX 93273 93274 . 420
chrIX 93276 93277 . 620
chrIX 93288 93289 . 1360
chrIX 93307 93308 . 920
chrIX 93452 93453 . 300
chrIX 93456 93457 . 440
chrIX 93461 93462 . 560
chrIX 93485 93486 . 400
chrIX 93525 93526 . 720
chrIX 93569 93570 . 200
chrIX 93744 93745 . 480
chrIX 93758 93759 . 140
chrIX 93827 93828 . 420
chrIX 93833 93834 . 480
chrIX 93985 93986 . 140
chrIX 94409 94410 . 400
chrIX 94938 94939 . 220
chrIX 94964 94965 . 120
chrIX 94997 94998 . 120
chrIX 95101 95102 . 160
chrIX 95200 95201 . 520
chrIX 95393 95394 . 120
chrIX 95564 95565 . 660
chrIX 95589 95590 . 340
chrIX 96327 96328 . 420
chrIX 96446 96447 . 140
chrIX 96473 96474 . 920
chrIX 96477 96478 . 120
chrIX 96484 96485 . 2080
chrIX 96492 96493 . 800
chrIX 96499 96500 . 120
chrIX 96503 96504 . 160
chrIX 96507 96508 . 1060
chrIX 96510 96511 . 280
chrIX 96510 96511 . 260
chrIX 96514 96515 . 140
chrIX 96515 96516 . 520
chrIX 96515 96516 . 1240
chrIX 96516 96517 . 120
chrIX 96524 96525 . 1600
chrIX 96529 96530 . 320
chrIX 96588 96589 . 580
chrIX 96599 96600 . 700
chrIX 96610 96611 . 1220
chrIX 96616 96617 . 480
chrIX 96718 96719 . 840
chrIX 96767 96768 . 1360
chrIX 96800 96801 . 1540
chrIX 97147 97148 . 140
chrIX 97241 97242 . 220
chrIX 97313 97314 . 260
chrIX 97332 97333 . 120
chrIX 98339 98340 . 120
chrIX 98570 98571 . 120
chrIX 98719 98720 . 180
chrIX 98804 98805 . 160
chrIX 99532 99533 . 700
chrIX 99538 99539 . 120
chrIX 99565 99566 . 160
chrIX 99584 99585 . 120
chrIX 99610 99611 . 180
chrIX 99665 99666 . 200
chrIX 99873 99874 . 460
chrIX 99890 99891 . 240
chrIX 99912 99913 . 140
chrIX 99935 99936 . 380
chrIX 99945 99946 . 140
chrIX 100051 100052 . 240
chrIX 100085 100086 . 140
chrIX 100359 100360 . 160
chrIX 100371 100372 . 940
chrIX 100508 100509 . 120
chrIX 100513 100514 . 120
chrIX 100582 100583 . 260
chrIX 100583 100584 . 220
chrIX 100584 100585 . 200
chrIX 100584 100585 . 900
chrIX 100590 100591 . 340
chrIX 100597 100598 . 200
chrIX 100617 100618 . 440
chrIX 101213 101214 . 300
chrIX 101836 101837 . 180
chrIX 101894 101895 . 120
chrIX 102044 102045 . 120
chrIX 102091 102092 . 520
chrIX 102176 102177 . 200
chrIX 102351 102352 . 1840
chrIX 102358 102359 . 640
chrIX 102358 102359 . 360
chrIX 102361 102362 . 3100
chrIX 102369 102370 . 120
chrIX 102372 102373 . 400
chrIX 102373 102374 . 200
chrIX 102383 102384 . 1200
chrIX 102392 102393 . 1040
chrIX 102564 102565 . 660
chrIX 102575 102576 . 780
chrIX 102594 102595 . 520
chrIX 102624 102625 . 540
chrIX 102732 102733 . 160
chrIX 102779 102780 . 680
chrIX 102787 102788 . 120
chrIX 103027 103028 . 240
chrIX 103539 103540 . 120
chrIX 103794 103795 . 140
chrIX 103910 103911 . 140
chrIX 103921 103922 . 360
chrIX 104118 104119 . 520
chrIX 104220 104221 . 800
chrIX 104639 104640 . 220
chrIX 105469 105470 . 120
chrIX 105730 105731 . 220
chrIX 105921 105922 . 1280
chrIX 105961 105962 . 460
chrIX 105994 105995 . 160
chrIX 106006 106007 . 1840
chrIX 106155 106156 . 220
chrIX 106164 106165 . 500
chrIX 106186 106187 . 500
chrIX 106279 106280 . 240
chrIX 106518 106519 . 180
chrIX 106729 106730 . 120
chrIX 110436 110437 . 380
chrIX 111097 111098 . 220
chrIX 112552 112553 . 620
chrIX 112593 112594 . 180
chrIX 112764 112765 . 120
chrIX 112770 112771 . 1640
chrIX 113367 113368 . 1540
chrIX 113379 113380 . 320
chrIX 113387 113388 . 2200
chrIX 113394 113395 . 440
chrIX 113399 113400 . 360
chrIX 113404 113405 . 820
chrIX 113410 113411 . 220
chrIX 113476 113477 . 340
chrIX 113477 113478 . 120
chrIX 113500 113501 . 1520
chrIX 113602 113603 . 120
chrIX 113607 113608 . 300
chrIX 113657 113658 . 300
chrIX 113674 113675 . 140
chrIX 113677 113678 . 1440
chrIX 113687 113688 . 260
chrIX 113704 113705 . 180
chrIX 114004 114005 . 180
chrIX 115299 115300 . 180
chrIX 116898 116899 . 160
chrIX 117029 117030 . 120
chrIX 117721 117722 . 140
chrIX 117741 117742 . 180
chrIX 117837 117838 . 220
chrIX 117868 117869 . 140
chrIX 117874 117875 . 180
chrIX 121636 121637 . 240
chrIX 121649 121650 . 220
chrIX 121673 121674 . 400
chrIX 121709 121710 . 520
chrIX 121709 121710 . 240
chrIX 121710 121711 . 140
chrIX 121791 121792 . 340
chrIX 121805 121806 . 340
chrIX 121856 121857 . 260
chrIX 122191 122192 . 300
chrIX 122214 122215 . 180
chrIX 122237 122238 . 120
chrIX 122238 122239 . 580
chrIX 122242 122243 . 140
chrIX 122250 122251 . 140
chrIX 122252 122253 . 320
chrIX 122253 122254 . 180
chrIX 122262 122263 . 1160
chrIX 122291 122292 . 740
chrIX 122300 122301 . 1220
chrIX 122320 122321 . 1360
chrIX 122325 122326 . 380
chrIX 122335 122336 . 1720
chrIX 122341 122342 . 120
chrIX 122356 122357 . 560
chrIX 122533 122534 . 600
chrIX 122541 122542 . 120
chrIX 122544 122545 . 300
chrIX 122567 122568 . 700
chrIX 122712 122713 . 160
chrIX 122715 122716 . 180
chrIX 122738 122739 . 120
chrIX 122999 123000 . 120
chrIX 123682 123683 . 120
chrIX 124125 124126 . 360
chrIX 124165 124166 . 520
chrIX 124746 124747 . 2040
chrIX 125143 125144 . 280
chrIX 125206 125207 . 360
chrIX 125376 125377 . 640
chrIX 125471 125472 . 680
chrIX 125575 125576 . 260
chrIX 125613 125614 . 600
chrIX 125673 125674 . 140
chrIX 125714 125715 . 120
chrIX 125768 125769 . 540
chrIX 125971 125972 . 120
chrIX 126011 126012 . 160
chrIX 126025 126026 . 300
chrIX 126028 126029 . 780
chrIX 126031 126032 . 1720
chrIX 126038 126039 . 680
chrIX 126042 126043 . 260
chrIX 126044 126045 . 200
chrIX 126046 126047 . 340
chrIX 126060 126061 . 120
chrIX 126084 126085 . 120
chrIX 126091 126092 . 200
chrIX 126102 126103 . 160
chrIX 126105 126106 . 1100
chrIX 126114 126115 . 360
chrIX 126116 126117 . 120
chrIX 126154 126155 . 220
chrIX 126660 126661 . 240
chrIX 126746 126747 . 740
chrIX 126962 126963 . 760
chrIX 126975 126976 . 200
chrIX 127095 127096 . 1280
chrIX 127121 127122 . 220
chrIX 127234 127235 . 120
chrIX 127307 127308 . 180
chrIX 127324 127325 . 220
chrIX 127326 127327 . 180
chrIX 127361 127362 . 420
chrIX 127364 127365 . 280
chrIX 127374 127375 . 140
chrIX 127682 127683 . 160
chrIX 127778 127779 . 1580
chrIX 127785 127786 . 240
chrIX 127837 127838 . 1480
chrIX 127849 127850 . 640
chrIX 128015 128016 . 1480
chrIX 128089 128090 . 360
chrIX 128134 128135 . 160
chrIX 128177 128178 . 500
chrIX 128487 128488 . 300
chrIX 128772 128773 . 260
chrIX 128852 128853 . 180
chrIX 128867 128868 . 280
chrIX 128880 128881 . 980
chrIX 128967 128968 . 800
chrIX 129018 129019 . 280
chrIX 129042 129043 . 740
chrIX 129055 129056 . 180
chrIX 129081 129082 . 880
chrIX 129156 129157 . 440
chrIX 129270 129271 . 1520
chrIX 129434 129435 . 880
chrIX 129516 129517 . 160
chrIX 129566 129567 . 120
chrIX 129570 129571 . 120
chrIX 129576 129577 . 360
chrIX 129650 129651 . 340
chrIX 129650 129651 . 120
chrIX 129663 129664 . 340
chrIX 129864 129865 . 160
chrIX 129873 129874 . 120
chrIX 129879 129880 . 120
chrIX 129922 129923 . 920
chrIX 129930 129931 . 920
chrIX 129936 129937 . 120
chrIX 129976 129977 . 480
chrIX 130005 130006 . 1120
chrIX 130013 130014 . 1600
chrIX 130102 130103 . 120
chrIX 130131 130132 . 380
chrIX 130195 130196 . 180
chrIX 130213 130214 . 120
chrIX 130219 130220 . 180
chrIX 130223 130224 . 600
chrIX 130231 130232 . 720
chrIX 130254 130255 . 180
chrIX 130258 130259 . 160
chrIX 130292 130293 . 660
chrIX 130313 130314 . 460
chrIX 130316 130317 . 700
chrIX 130544 130545 . 120
chrIX 130786 130787 . 120
chrIX 130885 130886 . 320
chrIX 131491 131492 . 140
chrIX 131509 131510 . 260
chrIX 131638 131639 . 1520
chrIX 131874 131875 . 120
chrIX 131895 131896 . 2480
chrIX 131909 131910 . 580
chrIX 131972 131973 . 120
chrIX 132012 132013 . 140
chrIX 132041 132042 . 140
chrIX 132076 132077 . 160
chrIX 132078 132079 . 120
chrIX 132089 132090 . 120
chrIX 132102 132103 . 160
chrIX 132118 132119 . 240
chrIX 132188 132189 . 160
chrIX 132235 132236 . 140
chrIX 132243 132244 . 160
chrIX 132243 132244 . 180
chrIX 132259 132260 . 420
chrIX 132493 132494 . 440
chrIX 132513 132514 . 120
chrIX 132718 132719 . 260
chrIX 132765 132766 . 820
chrIX 132794 132795 . 120
chrIX 132803 132804 . 2480
chrIX 132878 132879 . 460
chrIX 132886 132887 . 800
chrIX 132962 132963 . 440
chrIX 132994 132995 . 1980
chrIX 132997 132998 . 280
chrIX 133164 133165 . 260
chrIX 133224 133225 . 320
chrIX 133319 133320 . 160
chrIX 133541 133542 . 380
chrIX 133765 133766 . 180
chrIX 134058 134059 . 260
chrIX 134096 134097 . 1820
chrIX 134166 134167 . 1400
chrIX 134343 134344 . 260
chrIX 134364 134365 . 340
chrIX 134386 134387 . 120
chrIX 134677 134678 . 400
chrIX 134794 134795 . 380
chrIX 134824 134825 . 320
chrIX 134836 134837 . 140
chrIX 134913 134914 . 300
chrIX 134924 134925 . 400
chrIX 134977 134978 . 480
chrIX 135145 135146 . 160
chrIX 135160 135161 . 120
chrIX 135177 135178 . 120
chrIX 135196 135197 . 340
chrIX 135265 135266 . 120
chrIX 135346 135347 . 120
chrIX 135390 135391 . 120
chrIX 135403 135404 . 180
chrIX 135418 135419 . 160
chrIX 135538 135539 . 120
chrIX 135560 135561 . 360
chrIX 135594 135595 . 140
chrIX 135695 135696 . 160
chrIX 136022 136023 . 580
chrIX 136065 136066 . 140
chrIX 136076 136077 . 140
chrIX 136144 136145 . 320
chrIX 136195 136196 . 220
chrIX 136276 136277 . 820
chrIX 136501 136502 . 120
chrIX 136638 136639 . 120
chrIX 136859 136860 . 460
chrIX 136880 136881 . 580
chrIX 136883 136884 . 120
chrIX 136904 136905 . 480
chrIX 137024 137025 . 260
chrIX 137094 137095 . 160
chrIX 137188 137189 . 480
chrIX 137449 137450 . 140
chrIX 137517 137518 . 460
chrIX 137834 137835 . 500
chrIX 138731 138732 . 580
chrIX 138740 138741 . 340
chrIX 138870 138871 . 120
chrIX 138885 138886 . 240
chrIX 138887 138888 . 660
chrIX 138985 138986 . 120
chrIX 139165 139166 . 140
chrIX 139235 139236 . 120
chrIX 139282 139283 . 200
chrIX 139304 139305 . 120
chrIX 139305 139306 . 120
chrIX 139322 139323 . 120
chrIX 139333 139334 . 400
chrIX 139336 139337 . 160
chrIX 139358 139359 . 120
chrIX 139366 139367 . 120
chrIX 139389 139390 . 160
chrIX 139395 139396 . 120
chrIX 139401 139402 . 220
chrIX 139401 139402 . 180
chrIX 139408 139409 . 120
chrIX 139527 139528 . 620
chrIX 139533 139534 . 700
chrIX 139539 139540 . 2480
chrIX 139543 139544 . 200
chrIX 139546 139547 . 180
chrIX 139671 139672 . 160
chrIX 140979 140980 . 240
chrIX 141028 141029 . 140
chrIX 141054 141055 . 200
chrIX 141191 141192 . 140
chrIX 141212 141213 . 120
chrIX 141260 141261 . 140
chrIX 141443 141444 . 220
chrIX 141635 141636 . 160
chrIX 141741 141742 . 720
chrIX 141744 141745 . 140
chrIX 141761 141762 . 360
chrIX 141803 141804 . 700
chrIX 141818 141819 . 440
chrIX 141921 141922 . 180
chrIX 141932 141933 . 320
chrIX 141985 141986 . 560
chrIX 141993 141994 . 200
chrIX 142003 142004 . 120
chrIX 142010 142011 . 480
chrIX 142188 142189 . 1100
chrIX 142192 142193 . 580
chrIX 142358 142359 . 200
chrIX 142491 142492 . 160
chrIX 142592 142593 . 1300
chrIX 142603 142604 . 120
chrIX 142638 142639 . 1180
chrIX 142640 142641 . 160
chrIX 142655 142656 . 540
chrIX 142667 142668 . 820
chrIX 142674 142675 . 4640
chrIX 142689 142690 . 120
chrIX 142732 142733 . 140
chrIX 142740 142741 . 1640
chrIX 142750 142751 . 3480
chrIX 142781 142782 . 2180
chrIX 142787 142788 . 180
chrIX 142818 142819 . 140
chrIX 142822 142823 . 220
chrIX 142822 142823 . 120
chrIX 142828 142829 . 620
chrIX 142834 142835 . 1120
chrIX 142840 142841 . 220
chrIX 144068 144069 . 280
chrIX 144121 144122 . 240
chrIX 144259 144260 . 220
chrIX 144423 144424 . 280
chrIX 148779 148780 . 240
chrIX 148929 148930 . 340
chrIX 148934 148935 . 140
chrIX 148939 148940 . 160
chrIX 149028 149029 . 140
chrIX 149062 149063 . 120
chrIX 149224 149225 . 120
chrIX 149704 149705 . 120
chrIX 150055 150056 . 160
chrIX 150115 150116 . 140
chrIX 150121 150122 . 1100
chrIX 150137 150138 . 3600
chrIX 150288 150289 . 660
chrIX 150317 150318 . 140
chrIX 150322 150323 . 200
chrIX 150349 150350 . 400
chrIX 150356 150357 . 120
chrIX 150381 150382 . 600
chrIX 150393 150394 . 300
chrIX 150404 150405 . 560
chrIX 150453 150454 . 1660
chrIX 150599 150600 . 160
chrIX 150633 150634 . 280
chrIX 150645 150646 . 280
chrIX 150649 150650 . 140
chrIX 150806 150807 . 480
chrIX 151145 151146 . 720
chrIX 151190 151191 . 260
chrIX 151257 151258 . 1380
chrIX 151401 151402 . 200
chrIX 151410 151411 . 120
chrIX 151413 151414 . 520
chrIX 151436 151437 . 140
chrIX 151444 151445 . 1020
chrIX 151454 151455 . 340
chrIX 151487 151488 . 320
chrIX 151498 151499 . 380
chrIX 151504 151505 . 180
chrIX 151523 151524 . 140
chrIX 151537 151538 . 1660
chrIX 151586 151587 . 120
chrIX 151676 151677 . 360
chrIX 153678 153679 . 520
chrIX 154375 154376 . 120
chrIX 154704 154705 . 540
chrIX 154748 154749 . 180
chrIX 154825 154826 . 280
chrIX 154949 154950 . 200
chrIX 155103 155104 . 240
chrIX 155114 155115 . 740
chrIX 155166 155167 . 680
chrIX 155283 155284 . 320
chrIX 155320 155321 . 240
chrIX 155330 155331 . 120
chrIX 155383 155384 . 120
chrIX 155418 155419 . 480
chrIX 155557 155558 . 640
chrIX 155639 155640 . 180
chrIX 155679 155680 . 280
chrIX 155685 155686 . 1280
chrIX 155702 155703 . 480
chrIX 155875 155876 . 1820
chrIX 155883 155884 . 200
chrIX 156151 156152 . 120
chrIX 157145 157146 . 240
chrIX 157177 157178 . 240
chrIX 160273 160274 . 380
chrIX 160280 160281 . 1420
chrIX 160293 160294 . 360
chrIX 160353 160354 . 320
chrIX 160360 160361 . 260
chrIX 160372 160373 . 1320
chrIX 160378 160379 . 140
chrIX 160388 160389 . 280
chrIX 160408 160409 . 420
chrIX 160413 160414 . 380
chrIX 160516 160517 . 540
chrIX 160524 160525 . 420
chrIX 160607 160608 . 120
chrIX 160619 160620 . 1340
chrIX 160662 160663 . 180
chrIX 160770 160771 . 140
chrIX 160998 160999 . 920
chrIX 161003 161004 . 300
chrIX 161131 161132 . 2960
chrIX 161163 161164 . 200
chrIX 161176 161177 . 300
chrIX 161301 161302 . 120
chrIX 161329 161330 . 840
chrIX 161348 161349 . 120
chrIX 161351 161352 . 340
chrIX 161527 161528 . 2220
chrIX 161629 161630 . 120
chrIX 161642 161643 . 160
chrIX 161695 161696 . 180
chrIX 161710 161711 . 200
chrIX 161886 161887 . 400
chrIX 162170 162171 . 120
chrIX 162248 162249 . 820
chrIX 162484 162485 . 1640
chrIX 162760 162761 . 180
chrIX 162907 162908 . 1700
chrIX 163653 163654 . 700
chrIX 163795 163796 . 120
chrIX 164064 164065 . 240
chrIX 164254 164255 . 3500
chrIX 164726 164727 . 460
chrIX 164846 164847 . 1760
chrIX 164999 165000 . 180
chrIX 165127 165128 . 340
chrIX 165343 165344 . 1140
chrIX 165498 165499 . 1580
chrIX 165656 165657 . 240
chrIX 165671 165672 . 120
chrIX 165848 165849 . 140
chrIX 165980 165981 . 240
chrIX 166016 166017 . 140
chrIX 166027 166028 . 1480
chrIX 166029 166030 . 960
chrIX 166030 166031 . 200
chrIX 166034 166035 . 260
chrIX 166054 166055 . 120
chrIX 166065 166066 . 260
chrIX 166075 166076 . 200
chrIX 166080 166081 . 600
chrIX 166247 166248 . 520
chrIX 166256 166257 . 180
chrIX 166257 166258 . 840
chrIX 166264 166265 . 480
chrIX 166264 166265 . 200
chrIX 166265 166266 . 120
chrIX 166268 166269 . 220
chrIX 166270 166271 . 1300
chrIX 166276 166277 . 1220
chrIX 166287 166288 . 700
chrIX 166304 166305 . 340
chrIX 166627 166628 . 140
chrIX 166815 166816 . 140
chrIX 167489 167490 . 160
chrIX 167499 167500 . 200
chrIX 167531 167532 . 180
chrIX 167587 167588 . 120
chrIX 167619 167620 . 580
chrIX 167672 167673 . 800
chrIX 167694 167695 . 660
chrIX 167715 167716 . 200
chrIX 167758 167759 . 140
chrIX 167777 167778 . 1400
chrIX 167798 167799 . 260
chrIX 168000 168001 . 360
chrIX 168069 168070 . 200
chrIX 168168 168169 . 120
chrIX 168423 168424 . 380
chrIX 168702 168703 . 3020
chrIX 169187 169188 . 460
chrIX 169815 169816 . 1200
chrIX 169815 169816 . 120
chrIX 169817 169818 . 120
chrIX 169823 169824 . 800
chrIX 169824 169825 . 300
chrIX 169825 169826 . 120
chrIX 169834 169835 . 560
chrIX 169837 169838 . 120
chrIX 169845 169846 . 600
chrIX 169852 169853 . 240
chrIX 169856 169857 . 660
chrIX 169863 169864 . 120
chrIX 169864 169865 . 180
chrIX 169880 169881 . 120
chrIX 169913 169914 . 1400
chrIX 169917 169918 . 360
chrIX 169924 169925 . 240
chrIX 169929 169930 . 780
chrIX 169935 169936 . 200
chrIX 169950 169951 . 740
chrIX 169964 169965 . 280
chrIX 169984 169985 . 120
chrIX 171571 171572 . 280
chrIX 171584 171585 . 680
chrIX 171590 171591 . 900
chrIX 171599 171600 . 120
chrIX 171615 171616 . 240
chrIX 171626 171627 . 120
chrIX 171834 171835 . 700
chrIX 172203 172204 . 620
chrIX 172367 172368 . 120
chrIX 172660 172661 . 140
chrIX 173103 173104 . 120
chrIX 173342 173343 . 340
chrIX 173402 173403 . 180
chrIX 173686 173687 . 160
chrIX 173732 173733 . 140
chrIX 173742 173743 . 1020
chrIX 173757 173758 . 160
chrIX 173764 173765 . 120
chrIX 173778 173779 . 160
chrIX 173786 173787 . 380
chrIX 173804 173805 . 220
chrIX 173805 173806 . 340
chrIX 173963 173964 . 1480
chrIX 173990 173991 . 160
chrIX 174635 174636 . 140
chrIX 174952 174953 . 940
chrIX 174967 174968 . 120
chrIX 175113 175114 . 220
chrIX 175122 175123 . 120
chrIX 175124 175125 . 1280
chrIX 175130 175131 . 460
chrIX 175134 175135 . 300
chrIX 175139 175140 . 700
chrIX 175145 175146 . 820
chrIX 175156 175157 . 680
chrIX 175167 175168 . 700
chrIX 175353 175354 . 200
chrIX 175413 175414 . 120
chrIX 175446 175447 . 160
chrIX 175460 175461 . 180
chrIX 175534 175535 . 140
chrIX 175548 175549 . 980
chrIX 175561 175562 . 320
chrIX 175658 175659 . 800
chrIX 175983 175984 . 160
chrIX 176149 176150 . 120
chrIX 176171 176172 . 3140
chrIX 176231 176232 . 160
chrIX 176248 176249 . 220
chrIX 176255 176256 . 200
chrIX 176351 176352 . 520
chrIX 176496 176497 . 240
chrIX 176774 176775 . 600
chrIX 176963 176964 . 500
chrIX 177046 177047 . 340
chrIX 177075 177076 . 180
chrIX 177233 177234 . 140
chrIX 177272 177273 . 220
chrIX 177293 177294 . 460
chrIX 177324 177325 . 460
chrIX 177440 177441 . 120
chrIX 177448 177449 . 140
chrIX 177465 177466 . 180
chrIX 177486 177487 . 140
chrIX 177488 177489 . 140
chrIX 177536 177537 . 1040
chrIX 177542 177543 . 460
chrIX 177551 177552 . 120
chrIX 177554 177555 . 560
chrIX 177574 177575 . 160
chrIX 177586 177587 . 740
chrIX 177594 177595 . 340
chrIX 177603 177604 . 140
chrIX 177608 177609 . 340
chrIX 177611 177612 . 960
chrIX 177876 177877 . 1080
chrIX 177946 177947 . 280
chrIX 178098 178099 . 140
chrIX 178146 178147 . 120
chrIX 178152 178153 . 2540
chrIX 178180 178181 . 460
chrIX 178243 178244 . 180
chrIX 178317 178318 . 140
chrIX 178933 178934 . 1080
chrIX 179218 179219 . 1840
chrIX 179229 179230 . 440
chrIX 179693 179694 . 120
chrIX 179800 179801 . 300
chrIX 180130 180131 . 140
chrIX 180288 180289 . 200
chrIX 180292 180293 . 640
chrIX 180325 180326 . 600
chrIX 180330 180331 . 480
chrIX 180339 180340 . 180
chrIX 180340 180341 . 180
chrIX 180354 180355 . 140
chrIX 180359 180360 . 260
chrIX 180360 180361 . 480
chrIX 180366 180367 . 960
chrIX 180400 180401 . 140
chrIX 180529 180530 . 120
chrIX 180544 180545 . 920
chrIX 181031 181032 . 320
chrIX 182188 182189 . 1580
chrIX 182200 182201 . 160
chrIX 182263 182264 . 120
chrIX 182268 182269 . 560
chrIX 182306 182307 . 180
chrIX 182328 182329 . 340
chrIX 182404 182405 . 140
chrIX 182888 182889 . 200
chrIX 182903 182904 . 140
chrIX 183039 183040 . 140
chrIX 183046 183047 . 160
chrIX 183192 183193 . 820
chrIX 183231 183232 . 120
chrIX 183234 183235 . 220
chrIX 183234 183235 . 380
chrIX 183242 183243 . 560
chrIX 183248 183249 . 280
chrIX 183290 183291 . 300
chrIX 183301 183302 . 180
chrIX 183304 183305 . 200
chrIX 183432 183433 . 480
chrIX 183675 183676 . 220
chrIX 183687 183688 . 320
chrIX 183694 183695 . 440
chrIX 183698 183699 . 560
chrIX 183707 183708 . 1940
chrIX 183712 183713 . 960
chrIX 183719 183720 . 240
chrIX 183727 183728 . 140
chrIX 183740 183741 . 700
chrIX 183747 183748 . 1060
chrIX 183900 183901 . 400
chrIX 183905 183906 . 380
chrIX 183905 183906 . 580
chrIX 183924 183925 . 220
chrIX 184044 184045 . 800
chrIX 184061 184062 . 740
chrIX 184064 184065 . 680
chrIX 185181 185182 . 120
chrIX 185310 185311 . 200
chrIX 185678 185679 . 1300
chrIX 185773 185774 . 920
chrIX 185977 185978 . 200
chrIX 186036 186037 . 520
chrIX 186062 186063 . 520
chrIX 186090 186091 . 140
chrIX 186334 186335 . 140
chrIX 186382 186383 . 640
chrIX 186392 186393 . 140
chrIX 186402 186403 . 140
chrIX 186619 186620 . 200
chrIX 186622 186623 . 340
chrIX 186700 186701 . 320
chrIX 186769 186770 . 160
chrIX 187234 187235 . 480
chrIX 187259 187260 . 200
chrIX 187543 187544 . 400
chrIX 187554 187555 . 120
chrIX 187708 187709 . 720
chrIX 187730 187731 . 160
chrIX 187733 187734 . 880
chrIX 187751 187752 . 1300
chrIX 187751 187752 . 200
chrIX 187762 187763 . 320
chrIX 187784 187785 . 120
chrIX 187787 187788 . 140
chrIX 187789 187790 . 300
chrIX 187857 187858 . 3300
chrIX 187884 187885 . 460
chrIX 187887 187888 . 2080
chrIX 187925 187926 . 340
chrIX 188058 188059 . 300
chrIX 188220 188221 . 400
chrIX 188245 188246 . 2020
chrIX 188268 188269 . 1200
chrIX 188290 188291 . 280
chrIX 188395 188396 . 280
chrIX 188398 188399 . 260
chrIX 188516 188517 . 260
chrIX 188703 188704 . 200
chrIX 188705 188706 . 160
chrIX 188712 188713 . 440
chrIX 188713 188714 . 400
chrIX 188721 188722 . 140
chrIX 188903 188904 . 200
chrIX 188910 188911 . 120
chrIX 188914 188915 . 740
chrIX 188915 188916 . 240
chrIX 188924 188925 . 280
chrIX 188935 188936 . 2060
chrIX 188959 188960 . 1880
chrIX 189106 189107 . 200
chrIX 189131 189132 . 240
chrIX 189135 189136 . 300
chrIX 189168 189169 . 3020
chrIX 189329 189330 . 340
chrIX 189768 189769 . 420
chrIX 189835 189836 . 280
chrIX 190016 190017 . 120
chrIX 190055 190056 . 1820
chrIX 190141 190142 . 140
chrIX 190262 190263 . 380
chrIX 190326 190327 . 760
chrIX 190332 190333 . 120
chrIX 190633 190634 . 1600
chrIX 190818 190819 . 200
chrIX 190829 190830 . 260
chrIX 190967 190968 . 580
chrIX 191010 191011 . 200
chrIX 191021 191022 . 500
chrIX 191065 191066 . 420
chrIX 193112 193113 . 120
chrIX 193231 193232 . 500
chrIX 193254 193255 . 1180
chrIX 193255 193256 . 160
chrIX 193270 193271 . 440
chrIX 193288 193289 . 280
chrIX 193288 193289 . 160
chrIX 193291 193292 . 720
chrIX 193294 193295 . 560
chrIX 193299 193300 . 1000
chrIX 193307 193308 . 200
chrIX 193360 193361 . 720
chrIX 193368 193369 . 120
chrIX 193376 193377 . 1660
chrIX 193377 193378 . 280
chrIX 193378 193379 . 120
chrIX 193379 193380 . 460
chrIX 193385 193386 . 1460
chrIX 193414 193415 . 5860
chrIX 193702 193703 . 480
chrIX 194070 194071 . 140
chrIX 194095 194096 . 120
chrIX 194195 194196 . 420
chrIX 194737 194738 . 660
chrIX 194747 194748 . 440
chrIX 195100 195101 . 120
chrIX 195106 195107 . 120
chrIX 195143 195144 . 120
chrIX 195149 195150 . 1160
chrIX 195279 195280 . 140
chrIX 195330 195331 . 140
chrIX 195409 195410 . 540
chrIX 195469 195470 . 300
chrIX 195488 195489 . 140
chrIX 195503 195504 . 440
chrIX 195514 195515 . 120
chrIX 195707 195708 . 300
chrIX 195710 195711 . 120
chrIX 195713 195714 . 240
chrIX 195862 195863 . 700
chrIX 196147 196148 . 500
chrIX 196256 196257 . 160
chrIX 196305 196306 . 620
chrIX 196328 196329 . 220
chrIX 196341 196342 . 120
chrIX 196360 196361 . 120
chrIX 196374 196375 . 200
chrIX 196418 196419 . 200
chrIX 196423 196424 . 160
chrIX 196433 196434 . 120
chrIX 197210 197211 . 160
chrIX 197216 197217 . 160
chrIX 197363 197364 . 160
chrIX 197379 197380 . 160
chrIX 197515 197516 . 120
chrIX 197591 197592 . 200
chrIX 197619 197620 . 140
chrIX 197692 197693 . 120
chrIX 197700 197701 . 200
chrIX 197703 197704 . 1080
chrIX 197713 197714 . 460
chrIX 197721 197722 . 160
chrIX 197722 197723 . 200
chrIX 197726 197727 . 180
chrIX 197727 197728 . 120
chrIX 197729 197730 . 1120
chrIX 197737 197738 . 240
chrIX 197741 197742 . 440
chrIX 197746 197747 . 1000
chrIX 197747 197748 . 2280
chrIX 197763 197764 . 200
chrIX 197800 197801 . 940
chrIX 197804 197805 . 140
chrIX 197812 197813 . 4440
chrIX 197844 197845 . 220
chrIX 197967 197968 . 160
chrIX 197980 197981 . 960
chrIX 198200 198201 . 800
chrIX 198211 198212 . 240
chrIX 198214 198215 . 180
chrIX 198347 198348 . 580
chrIX 198698 198699 . 1980
chrIX 199429 199430 . 760
chrIX 199432 199433 . 460
chrIX 199488 199489 . 520
chrIX 199497 199498 . 140
chrIX 199498 199499 . 120
chrIX 199508 199509 . 220
chrIX 199516 199517 . 140
chrIX 199523 199524 . 880
chrIX 199530 199531 . 140
chrIX 199533 199534 . 220
chrIX 199539 199540 . 160
chrIX 199551 199552 . 540
chrIX 199566 199567 . 120
chrIX 199743 199744 . 260
chrIX 199947 199948 . 480
chrIX 200002 200003 . 1200
chrIX 200015 200016 . 660
chrIX 200079 200080 . 160
chrIX 200127 200128 . 340
chrIX 200151 200152 . 1160
chrIX 200180 200181 . 460
chrIX 200193 200194 . 140
chrIX 200209 200210 . 220
chrIX 200243 200244 . 1060
chrIX 200252 200253 . 180
chrIX 200281 200282 . 860
chrIX 200412 200413 . 380
chrIX 200440 200441 . 320
chrIX 200571 200572 . 760
chrIX 200580 200581 . 1120
chrIX 200592 200593 . 360
chrIX 200602 200603 . 400
chrIX 200761 200762 . 140
chrIX 200852 200853 . 280
chrIX 200912 200913 . 180
chrIX 201210 201211 . 120
chrIX 201305 201306 . 120
chrIX 201626 201627 . 440
chrIX 201655 201656 . 700
chrIX 201933 201934 . 180
chrIX 201936 201937 . 560
chrIX 202098 202099 . 1020
chrIX 202109 202110 . 160
chrIX 202118 202119 . 180
chrIX 202122 202123 . 480
chrIX 202127 202128 . 140
chrIX 202129 202130 . 640
chrIX 202135 202136 . 140
chrIX 202144 202145 . 300
chrIX 202167 202168 . 380
chrIX 202179 202180 . 260
chrIX 202200 202201 . 400
chrIX 202211 202212 . 1360
chrIX 202261 202262 . 320
chrIX 202405 202406 . 900
chrIX 202537 202538 . 420
chrIX 202552 202553 . 200
chrIX 202714 202715 . 140
chrIX 203315 203316 . 320
chrIX 203332 203333 . 120
chrIX 203370 203371 . 500
chrIX 203382 203383 . 180
chrIX 203391 203392 . 300
chrIX 203412 203413 . 540
chrIX 204767 204768 . 120
chrIX 204773 204774 . 980
chrIX 204781 204782 . 440
chrIX 204811 204812 . 120
chrIX 204823 204824 . 460
chrIX 204837 204838 . 140
chrIX 204845 204846 . 420
chrIX 204857 204858 . 140
chrIX 204886 204887 . 340
chrIX 204955 204956 . 640
chrIX 204967 204968 . 240
chrIX 204981 204982 . 140
chrIX 204987 204988 . 120
chrIX 204999 205000 . 180
chrIX 205047 205048 . 160
chrIX 205081 205082 . 940
chrIX 205961 205962 . 500
chrIX 206244 206245 . 1680
chrIX 206563 206564 . 140
chrIX 206573 206574 . 1140
chrIX 206580 206581 . 1280
chrIX 207095 207096 . 180
chrIX 207103 207104 . 160
chrIX 207427 207428 . 3400
chrIX 207433 207434 . 600
chrIX 207442 207443 . 160
chrIX 207494 207495 . 120
chrIX 207518 207519 . 140
chrIX 207682 207683 . 380
chrIX 208339 208340 . 200
chrIX 208363 208364 . 180
chrIX 208984 208985 . 120
chrIX 209147 209148 . 280
chrIX 209163 209164 . 280
chrIX 209181 209182 . 140
chrIX 209434 209435 . 1220
chrIX 209503 209504 . 380
chrIX 209647 209648 . 120
chrIX 209882 209883 . 220
chrIX 210590 210591 . 140
chrIX 210597 210598 . 120
chrIX 210686 210687 . 120
chrIX 210697 210698 . 120
chrIX 210702 210703 . 120
chrIX 210705 210706 . 120
chrIX 210750 210751 . 320
chrIX 210756 210757 . 200
chrIX 210759 210760 . 380
chrIX 210771 210772 . 240
chrIX 210782 210783 . 240
chrIX 210786 210787 . 180
chrIX 210796 210797 . 120
chrIX 210807 210808 . 180
chrIX 210831 210832 . 180
chrIX 210961 210962 . 460
chrIX 211164 211165 . 1460
chrIX 211231 211232 . 320
chrIX 211874 211875 . 120
chrIX 211886 211887 . 1360
chrIX 211893 211894 . 880
chrIX 211896 211897 . 120
chrIX 211897 211898 . 200
chrIX 212048 212049 . 460
chrIX 212058 212059 . 240
chrIX 212067 212068 . 800
chrIX 212073 212074 . 2440
chrIX 212080 212081 . 5420
chrIX 212089 212090 . 300
chrIX 212100 212101 . 900
chrIX 212133 212134 . 1840
chrIX 212139 212140 . 220
chrIX 212306 212307 . 380
chrIX 212312 212313 . 140
chrIX 212370 212371 . 220
chrIX 212371 212372 . 320
chrIX 212373 212374 . 240
chrIX 212390 212391 . 520
chrIX 212395 212396 . 520
chrIX 212414 212415 . 140
chrIX 214706 214707 . 120
chrIX 214721 214722 . 120
chrIX 214726 214727 . 240
chrIX 214773 214774 . 520
chrIX 214775 214776 . 120
chrIX 214780 214781 . 120
chrIX 214783 214784 . 240
chrIX 214787 214788 . 160
chrIX 214792 214793 . 120
chrIX 214819 214820 . 180
chrIX 214840 214841 . 360
chrIX 214866 214867 . 120
chrIX 214872 214873 . 500
chrIX 214884 214885 . 120
chrIX 215018 215019 . 120
chrIX 215139 215140 . 140
chrIX 215303 215304 . 280
chrIX 215317 215318 . 460
chrIX 215320 215321 . 180
chrIX 215350 215351 . 1780
chrIX 215379 215380 . 280
chrIX 215594 215595 . 120
chrIX 215702 215703 . 440
chrIX 215716 215717 . 380
chrIX 215875 215876 . 180
chrIX 215885 215886 . 1220
chrIX 215960 215961 . 120
chrIX 216006 216007 . 1160
chrIX 216043 216044 . 160
chrIX 216047 216048 . 200
chrIX 216053 216054 . 560
chrIX 216055 216056 . 440
chrIX 216060 216061 . 540
chrIX 216062 216063 . 360
chrIX 216082 216083 . 120
chrIX 216107 216108 . 860
chrIX 216114 216115 . 300
chrIX 216123 216124 . 140
chrIX 216205 216206 . 120
chrIX 216284 216285 . 240
chrIX 216476 216477 . 440
chrIX 216487 216488 . 200
chrIX 216490 216491 . 960
chrIX 216496 216497 . 440
chrIX 216564 216565 . 120
chrIX 216576 216577 . 1520
chrIX 216581 216582 . 160
chrIX 216590 216591 . 200
chrIX 216604 216605 . 420
chrIX 216612 216613 . 360
chrIX 216622 216623 . 160
chrIX 216624 216625 . 1840
chrIX 216635 216636 . 800
chrIX 217110 217111 . 440
chrIX 217376 217377 . 220
chrIX 217457 217458 . 140
chrIX 217608 217609 . 140
chrIX 217642 217643 . 200
chrIX 217647 217648 . 400
chrIX 217805 217806 . 660
chrIX 217828 217829 . 420
chrIX 218004 218005 . 320
chrIX 218333 218334 . 220
chrIX 220789 220790 . 160
chrIX 220804 220805 . 1580
chrIX 220834 220835 . 520
chrIX 220837 220838 . 120
chrIX 220838 220839 . 160
chrIX 220838 220839 . 300
chrIX 220839 220840 . 3940
chrIX 220840 220841 . 220
chrIX 220841 220842 . 160
chrIX 220842 220843 . 240
chrIX 220843 220844 . 1180
chrIX 220896 220897 . 700
chrIX 220905 220906 . 280
chrIX 220919 220920 . 580
chrIX 220927 220928 . 140
chrIX 220936 220937 . 120
chrIX 221284 221285 . 740
chrIX 221296 221297 . 140
chrIX 221494 221495 . 360
chrIX 221667 221668 . 2240
chrIX 221691 221692 . 160
chrIX 221792 221793 . 120
chrIX 221880 221881 . 1480
chrIX 222070 222071 . 120
chrIX 222290 222291 . 520
chrIX 222321 222322 . 160
chrIX 222473 222474 . 1480
chrIX 222650 222651 . 420
chrIX 222653 222654 . 160
chrIX 222663 222664 . 300
chrIX 222684 222685 . 120
chrIX 222685 222686 . 220
chrIX 222686 222687 . 1960
chrIX 222688 222689 . 120
chrIX 222694 222695 . 760
chrIX 222699 222700 . 240
chrIX 222701 222702 . 140
chrIX 222712 222713 . 280
chrIX 222720 222721 . 300
chrIX 222734 222735 . 320
chrIX 222737 222738 . 400
chrIX 222741 222742 . 540
chrIX 222743 222744 . 460
chrIX 222750 222751 . 860
chrIX 222752 222753 . 240
chrIX 222755 222756 . 140
chrIX 222758 222759 . 160
chrIX 222817 222818 . 360
chrIX 222830 222831 . 140
chrIX 222849 222850 . 180
chrIX 222854 222855 . 1400
chrIX 222859 222860 . 120
chrIX 222909 222910 . 120
chrIX 222983 222984 . 1240
chrIX 223055 223056 . 160
chrIX 223142 223143 . 1760
chrIX 223271 223272 . 320
chrIX 223377 223378 . 1200
chrIX 223421 223422 . 1180
chrIX 223517 223518 . 400
chrIX 223670 223671 . 200
chrIX 224002 224003 . 140
chrIX 224084 224085 . 140
chrIX 224222 224223 . 160
chrIX 224591 224592 . 240
chrIX 224921 224922 . 660
chrIX 225043 225044 . 280
chrIX 225717 225718 . 120
chrIX 225897 225898 . 1260
chrIX 225904 225905 . 1080
chrIX 226044 226045 . 180
chrIX 226071 226072 . 140
chrIX 226127 226128 . 640
chrIX 226135 226136 . 240
chrIX 226157 226158 . 240
chrIX 226170 226171 . 300
chrIX 226217 226218 . 280
chrIX 226298 226299 . 140
chrIX 226337 226338 . 680
chrIX 226338 226339 . 500
chrIX 226352 226353 . 140
chrIX 226355 226356 . 120
chrIX 226368 226369 . 240
chrIX 226375 226376 . 440
chrIX 226387 226388 . 580
chrIX 226448 226449 . 2680
chrIX 226552 226553 . 300
chrIX 226620 226621 . 420
chrIX 226816 226817 . 360
chrIX 226821 226822 . 1360
chrIX 227150 227151 . 140
chrIX 227189 227190 . 220
chrIX 227190 227191 . 120
chrIX 227190 227191 . 120
chrIX 227328 227329 . 140
chrIX 227364 227365 . 120
chrIX 227673 227674 . 200
chrIX 228000 228001 . 300
chrIX 228545 228546 . 640
chrIX 228680 228681 . 760
chrIX 228779 228780 . 180
chrIX 229190 229191 . 300
chrIX 229218 229219 . 640
chrIX 229240 229241 . 620
chrIX 229378 229379 . 1080
chrIX 229734 229735 . 160
chrIX 230018 230019 . 340
chrIX 230031 230032 . 640
chrIX 230099 230100 . 1920
chrIX 230106 230107 . 120
chrIX 230111 230112 . 280
chrIX 230116 230117 . 480
chrIX 230146 230147 . 1440
chrIX 230148 230149 . 380
chrIX 230437 230438 . 120
chrIX 230517 230518 . 920
chrIX 230805 230806 . 160
chrIX 230953 230954 . 220
chrIX 231179 231180 . 140
chrIX 231197 231198 . 340
chrIX 231201 231202 . 420
chrIX 231204 231205 . 180
chrIX 231229 231230 . 580
chrIX 231234 231235 . 460
chrIX 231237 231238 . 1300
chrIX 231249 231250 . 160
chrIX 231257 231258 . 460
chrIX 231258 231259 . 140
chrIX 231264 231265 . 580
chrIX 231272 231273 . 120
chrIX 231273 231274 . 120
chrIX 231273 231274 . 1480
chrIX 231279 231280 . 740
chrIX 231282 231283 . 240
chrIX 231293 231294 . 140
chrIX 231308 231309 . 220
chrIX 231323 231324 . 500
chrIX 231326 231327 . 180
chrIX 231341 231342 . 120
chrIX 231419 231420 . 400
chrIX 231440 231441 . 420
chrIX 231523 231524 . 1040
chrIX 231765 231766 . 140
chrIX 232485 232486 . 120
chrIX 232493 232494 . 320
chrIX 232532 232533 . 140
chrIX 232558 232559 . 120
chrIX 232568 232569 . 140
chrIX 232575 232576 . 180
chrIX 232664 232665 . 120
chrIX 232728 232729 . 160
chrIX 232820 232821 . 160
chrIX 232882 232883 . 420
chrIX 232886 232887 . 620
chrIX 232889 232890 . 680
chrIX 232898 232899 . 120
chrIX 232907 232908 . 160
chrIX 232919 232920 . 400
chrIX 232928 232929 . 600
chrIX 232928 232929 . 320
chrIX 232929 232930 . 120
chrIX 232932 232933 . 140
chrIX 232940 232941 . 660
chrIX 233064 233065 . 220
chrIX 233091 233092 . 720
chrIX 233248 233249 . 180
chrIX 233310 233311 . 460
chrIX 235558 235559 . 140
chrIX 235583 235584 . 700
chrIX 235584 235585 . 760
chrIX 235585 235586 . 140
chrIX 235603 235604 . 120
chrIX 235636 235637 . 120
chrIX 235642 235643 . 260
chrIX 235659 235660 . 160
chrIX 235818 235819 . 340
chrIX 235834 235835 . 240
chrIX 235848 235849 . 180
chrIX 236503 236504 . 120
chrIX 236711 236712 . 940
chrIX 237051 237052 . 180
chrIX 237140 237141 . 120
chrIX 237181 237182 . 200
chrIX 237246 237247 . 1360
chrIX 237333 237334 . 200
chrIX 237346 237347 . 340
chrIX 237354 237355 . 720
chrIX 237718 237719 . 680
chrIX 237876 237877 . 460
chrIX 237881 237882 . 500
chrIX 237882 237883 . 540
chrIX 237924 237925 . 480
chrIX 237940 237941 . 220
chrIX 238130 238131 . 500
chrIX 238133 238134 . 120
chrIX 238280 238281 . 960
chrIX 238313 238314 . 280
chrIX 238329 238330 . 140
chrIX 238489 238490 . 280
chrIX 238496 238497 . 120
chrIX 238768 238769 . 560
chrIX 239167 239168 . 200
chrIX 239192 239193 . 120
chrIX 239272 239273 . 120
chrIX 239639 239640 . 500
chrIX 239802 239803 . 280
chrIX 239851 239852 . 560
chrIX 239922 239923 . 200
chrIX 240478 240479 . 180
chrIX 240783 240784 . 140
chrIX 240927 240928 . 580
chrIX 240972 240973 . 220
chrIX 241009 241010 . 180
chrIX 241013 241014 . 560
chrIX 241020 241021 . 800
chrIX 241079 241080 . 480
chrIX 241105 241106 . 120
chrIX 241386 241387 . 300
chrIX 241864 241865 . 1660
chrIX 241865 241866 . 620
chrIX 241865 241866 . 140
chrIX 241866 241867 . 160
chrIX 241866 241867 . 160
chrIX 241875 241876 . 460
chrIX 241878 241879 . 340
chrIX 241878 241879 . 120
chrIX 241881 241882 . 420
chrIX 241895 241896 . 220
chrIX 241899 241900 . 220
chrIX 241900 241901 . 1440
chrIX 241903 241904 . 1040
chrIX 241905 241906 . 520
chrIX 241916 241917 . 120
chrIX 241916 241917 . 640
chrIX 241951 241952 . 120
chrIX 241978 241979 . 1400
chrIX 241986 241987 . 140
chrIX 241988 241989 . 3240
chrIX 241991 241992 . 140
chrIX 242001 242002 . 3080
chrIX 242028 242029 . 220
chrIX 242146 242147 . 3340
chrIX 242190 242191 . 480
chrIX 242307 242308 . 200
chrIX 242328 242329 . 480
chrIX 242350 242351 . 280
chrIX 242454 242455 . 260
chrIX 242648 242649 . 580
chrIX 242691 242692 . 660
chrIX 243831 243832 . 120
chrIX 243847 243848 . 940
chrIX 243851 243852 . 120
chrIX 243851 243852 . 120
chrIX 243854 243855 . 520
chrIX 243861 243862 . 500
chrIX 243891 243892 . 300
chrIX 243906 243907 . 1160
chrIX 243923 243924 . 220
chrIX 244385 244386 . 120
chrIX 244501 244502 . 140
chrIX 244554 244555 . 120
chrIX 244558 244559 . 620
chrIX 244560 244561 . 120
chrIX 244560 244561 . 120
chrIX 244563 244564 . 160
chrIX 244577 244578 . 240
chrIX 244593 244594 . 120
chrIX 244633 244634 . 120
chrIX 244636 244637 . 140
chrIX 244651 244652 . 160
chrIX 244655 244656 . 140
chrIX 244671 244672 . 280
chrIX 244755 244756 . 160
chrIX 244784 244785 . 280
chrIX 244804 244805 . 140
chrIX 244812 244813 . 140
chrIX 244832 244833 . 180
chrIX 244959 244960 . 120
chrIX 245478 245479 . 220
chrIX 245610 245611 . 320
chrIX 245616 245617 . 960
chrIX 245625 245626 . 1180
chrIX 245631 245632 . 580
chrIX 245670 245671 . 3060
chrIX 245675 245676 . 160
chrIX 245682 245683 . 140
chrIX 245683 245684 . 200
chrIX 245685 245686 . 1760
chrIX 245690 245691 . 280
chrIX 245693 245694 . 460
chrIX 245728 245729 . 280
chrIX 245734 245735 . 120
chrIX 245855 245856 . 760
chrIX 245900 245901 . 900
chrIX 245935 245936 . 340
chrIX 245990 245991 . 120
chrIX 245999 246000 . 120
chrIX 246020 246021 . 120
chrIX 246043 246044 . 140
chrIX 246054 246055 . 120
chrIX 246195 246196 . 120
chrIX 246200 246201 . 460
chrIX 246204 246205 . 740
chrIX 246556 246557 . 120
chrIX 246587 246588 . 120
chrIX 246626 246627 . 400
chrIX 246643 246644 . 120
chrIX 246703 246704 . 200
chrIX 246924 246925 . 600
chrIX 246929 246930 . 200
chrIX 246939 246940 . 160
chrIX 247013 247014 . 280
chrIX 247082 247083 . 1240
chrIX 247108 247109 . 1060
chrIX 247117 247118 . 340
chrIX 247121 247122 . 280
chrIX 247151 247152 . 820
chrIX 247309 247310 . 200
chrIX 247339 247340 . 120
chrIX 247351 247352 . 720
chrIX 247420 247421 . 180
chrIX 247480 247481 . 260
chrIX 247480 247481 . 120
chrIX 247481 247482 . 1180
chrIX 247481 247482 . 120
chrIX 247482 247483 . 120
chrIX 247490 247491 . 120
chrIX 247494 247495 . 1140
chrIX 247499 247500 . 260
chrIX 247503 247504 . 960
chrIX 247506 247507 . 220
chrIX 247559 247560 . 160
chrIX 247567 247568 . 240
chrIX 247623 247624 . 500
chrIX 247675 247676 . 720
chrIX 247688 247689 . 180
chrIX 247695 247696 . 1320
chrIX 247763 247764 . 480
chrIX 247779 247780 . 1500
chrIX 247780 247781 . 620
chrIX 247788 247789 . 400
chrIX 247789 247790 . 840
chrIX 247792 247793 . 260
chrIX 247795 247796 . 2540
chrIX 248047 248048 . 1640
chrIX 248092 248093 . 720
chrIX 248117 248118 . 400
chrIX 248236 248237 . 600
chrIX 248366 248367 . 400
chrIX 248426 248427 . 400
chrIX 248429 248430 . 120
chrIX 248516 248517 . 160
chrIX 248552 248553 . 240
chrIX 248601 248602 . 240
chrIX 248606 248607 . 440
chrIX 248616 248617 . 120
chrIX 248622 248623 . 260
chrIX 248636 248637 . 320
chrIX 248640 248641 . 200
chrIX 248645 248646 . 160
chrIX 248651 248652 . 380
chrIX 248670 248671 . 140
chrIX 248703 248704 . 220
chrIX 248716 248717 . 320
chrIX 248718 248719 . 1020
chrIX 248760 248761 . 160
chrIX 248783 248784 . 180
chrIX 248784 248785 . 1120
chrIX 248881 248882 . 480
chrIX 248886 248887 . 460
chrIX 248968 248969 . 240
chrIX 248971 248972 . 500
chrIX 248977 248978 . 340
chrIX 248991 248992 . 320
chrIX 248992 248993 . 160
chrIX 248992 248993 . 160
chrIX 248997 248998 . 120
chrIX 249011 249012 . 520
chrIX 249037 249038 . 160
chrIX 249048 249049 . 840
chrIX 249067 249068 . 180
chrIX 249070 249071 . 1660
chrIX 249092 249093 . 160
chrIX 249117 249118 . 340
chrIX 249135 249136 . 120
chrIX 249151 249152 . 220
chrIX 249158 249159 . 200
chrIX 249184 249185 . 200
chrIX 249196 249197 . 260
chrIX 249221 249222 . 240
chrIX 249287 249288 . 180
chrIX 249288 249289 . 120
chrIX 249294 249295 . 600
chrIX 249302 249303 . 200
chrIX 249376 249377 . 340
chrIX 249388 249389 . 120
chrIX 249389 249390 . 140
chrIX 249428 249429 . 2340
chrIX 249461 249462 . 260
chrIX 249467 249468 . 1960
chrIX 249479 249480 . 340
chrIX 249482 249483 . 140
chrIX 249502 249503 . 920
chrIX 249517 249518 . 620
chrIX 249550 249551 . 520
chrIX 249571 249572 . 140
chrIX 249576 249577 . 180
chrIX 249576 249577 . 380
chrIX 249582 249583 . 680
chrIX 249618 249619 . 260
chrIX 249661 249662 . 140
chrIX 249727 249728 . 1240
chrIX 249780 249781 . 580
chrIX 249809 249810 . 300
chrIX 249821 249822 . 140
chrIX 249827 249828 . 1000
chrIX 249886 249887 . 200
chrIX 250223 250224 . 900
chrIX 250240 250241 . 560
chrIX 250255 250256 . 160
chrIX 250315 250316 . 600
chrIX 250487 250488 . 780
chrIX 250813 250814 . 680
chrIX 251031 251032 . 120
chrIX 251152 251153 . 120
chrIX 251194 251195 . 200
chrIX 251254 251255 . 320
chrIX 251286 251287 . 180
chrIX 251480 251481 . 1500
chrIX 251707 251708 . 180
chrIX 251793 251794 . 200
chrIX 251824 251825 . 820
chrIX 251880 251881 . 140
chrIX 251891 251892 . 180
chrIX 251911 251912 . 180
chrIX 251912 251913 . 180
chrIX 251935 251936 . 340
chrIX 251994 251995 . 120
chrIX 252038 252039 . 400
chrIX 252097 252098 . 300
chrIX 252100 252101 . 920
chrIX 252137 252138 . 1340
chrIX 252154 252155 . 240
chrIX 252186 252187 . 600
chrIX 252254 252255 . 1140
chrIX 252331 252332 . 740
chrIX 252434 252435 . 140
chrIX 252500 252501 . 120
chrIX 252645 252646 . 140
chrIX 252819 252820 . 120
chrIX 252891 252892 . 160
chrIX 252946 252947 . 280
chrIX 252989 252990 . 200
chrIX 252998 252999 . 360
chrIX 253085 253086 . 780
chrIX 253117 253118 . 340
chrIX 253142 253143 . 440
chrIX 253147 253148 . 300
chrIX 253150 253151 . 300
chrIX 253215 253216 . 120
chrIX 253227 253228 . 120
chrIX 253254 253255 . 600
chrIX 253277 253278 . 200
chrIX 253316 253317 . 240
chrIX 253340 253341 . 2080
chrIX 253342 253343 . 280
chrIX 253377 253378 . 760
chrIX 253384 253385 . 760
chrIX 253396 253397 . 1580
chrIX 253464 253465 . 120
chrIX 253470 253471 . 1800
chrIX 253474 253475 . 320
chrIX 253490 253491 . 200
chrIX 253526 253527 . 120
chrIX 253557 253558 . 880
chrIX 253563 253564 . 1220
chrIX 253706 253707 . 1120
chrIX 253718 253719 . 440
chrIX 253725 253726 . 640
chrIX 253826 253827 . 520
chrIX 253849 253850 . 140
chrIX 253875 253876 . 140
chrIX 253884 253885 . 200
chrIX 253911 253912 . 140
chrIX 253987 253988 . 140
chrIX 253990 253991 . 120
chrIX 254121 254122 . 120
chrIX 254148 254149 . 120
chrIX 254160 254161 . 260
chrIX 254171 254172 . 140
chrIX 254180 254181 . 120
chrIX 254213 254214 . 600
chrIX 254221 254222 . 140
chrIX 254228 254229 . 160
chrIX 254229 254230 . 120
chrIX 254249 254250 . 140
chrIX 254266 254267 . 180
chrIX 254288 254289 . 220
chrIX 254297 254298 . 180
chrIX 254385 254386 . 500
chrIX 254424 254425 . 260
chrIX 254428 254429 . 240
chrIX 254547 254548 . 220
chrIX 254571 254572 . 220
chrIX 254597 254598 . 680
chrIX 254605 254606 . 2060
chrIX 254636 254637 . 960
chrIX 254645 254646 . 1580
chrIX 254654 254655 . 1080
chrIX 254660 254661 . 120
chrIX 254687 254688 . 120
chrIX 254694 254695 . 260
chrIX 254699 254700 . 160
chrIX 254705 254706 . 1360
chrIX 254720 254721 . 220
chrIX 254726 254727 . 300
chrIX 254733 254734 . 620
chrIX 254781 254782 . 1640
chrIX 254788 254789 . 420
chrIX 254789 254790 . 120
chrIX 254789 254790 . 120
chrIX 254822 254823 . 1400
chrIX 254837 254838 . 180
chrIX 254855 254856 . 140
chrIX 254861 254862 . 1900
chrIX 254924 254925 . 120
chrIX 254954 254955 . 780
chrIX 254959 254960 . 160
chrIX 254966 254967 . 900
chrIX 254969 254970 . 180
chrIX 255026 255027 . 240
chrIX 255189 255190 . 240
chrIX 255272 255273 . 760
chrIX 255295 255296 . 260
chrIX 255448 255449 . 220
chrIX 255565 255566 . 460
chrIX 255842 255843 . 200
chrIX 256025 256026 . 140
chrIX 256029 256030 . 140
chrIX 256135 256136 . 460
chrIX 256147 256148 . 120
chrIX 257405 257406 . 120
chrIX 257424 257425 . 260
chrIX 257590 257591 . 680
chrIX 257602 257603 . 400
chrIX 257616 257617 . 200
chrIX 257627 257628 . 1120
chrIX 257638 257639 . 200
chrIX 257749 257750 . 120
chrIX 257759 257760 . 560
chrIX 257765 257766 . 200
chrIX 257798 257799 . 960
chrIX 257801 257802 . 260
chrIX 257813 257814 . 140
chrIX 257821 257822 . 120
chrIX 257825 257826 . 340
chrIX 258041 258042 . 300
chrIX 258119 258120 . 160
chrIX 258197 258198 . 300
chrIX 258207 258208 . 200
chrIX 258225 258226 . 120
chrIX 258352 258353 . 240
chrIX 258367 258368 . 300
chrIX 258371 258372 . 220
chrIX 258394 258395 . 120
chrIX 258402 258403 . 120
chrIX 258409 258410 . 1460
chrIX 258427 258428 . 160
chrIX 258428 258429 . 200
chrIX 258428 258429 . 500
chrIX 258429 258430 . 200
chrIX 258430 258431 . 1220
chrIX 258433 258434 . 2620
chrIX 258474 258475 . 2620
chrIX 258483 258484 . 280
chrIX 258483 258484 . 520
chrIX 258484 258485 . 580
chrIX 258487 258488 . 360
chrIX 258488 258489 . 440
chrIX 258491 258492 . 420
chrIX 258494 258495 . 320
chrIX 258502 258503 . 140
chrIX 258509 258510 . 140
chrIX 258515 258516 . 2700
chrIX 258525 258526 . 820
chrIX 258627 258628 . 1080
chrIX 258632 258633 . 520
chrIX 258648 258649 . 980
chrIX 258666 258667 . 200
chrIX 258672 258673 . 200
chrIX 258675 258676 . 120
chrIX 258676 258677 . 120
chrIX 258706 258707 . 120
chrIX 258708 258709 . 660
chrIX 258713 258714 . 1840
chrIX 258717 258718 . 140
chrIX 258723 258724 . 120
chrIX 258735 258736 . 420
chrIX 258744 258745 . 440
chrIX 258773 258774 . 180
chrIX 258908 258909 . 280
chrIX 258918 258919 . 660
chrIX 259164 259165 . 120
chrIX 259303 259304 . 120
chrIX 259564 259565 . 340
chrIX 259613 259614 . 1560
chrIX 259630 259631 . 1280
chrIX 259652 259653 . 1300
chrIX 259785 259786 . 440
chrIX 259815 259816 . 180
chrIX 259993 259994 . 440
chrIX 259994 259995 . 180
chrIX 260014 260015 . 200
chrIX 260023 260024 . 120
chrIX 260032 260033 . 120
chrIX 260035 260036 . 200
chrIX 260047 260048 . 120
chrIX 260059 260060 . 220
chrIX 260098 260099 . 420
chrIX 260110 260111 . 120
chrIX 260613 260614 . 120
chrIX 261005 261006 . 180
chrIX 261017 261018 . 140
chrIX 261062 261063 . 300
chrIX 261081 261082 . 120
chrIX 261092 261093 . 160
chrIX 261096 261097 . 120
chrIX 261100 261101 . 140
chrIX 261109 261110 . 140
chrIX 264664 264665 . 120
chrIX 264897 264898 . 160
chrIX 264946 264947 . 200
chrIX 265008 265009 . 120
chrIX 265014 265015 . 180
chrIX 265175 265176 . 1420
chrIX 265224 265225 . 160
chrIX 265239 265240 . 2720
chrIX 265678 265679 . 580
chrIX 265824 265825 . 220
chrIX 266169 266170 . 140
chrIX 266363 266364 . 640
chrIX 266400 266401 . 380
chrIX 266408 266409 . 440
chrIX 266575 266576 . 120
chrIX 266606 266607 . 1260
chrIX 266779 266780 . 500
chrIX 266809 266810 . 160
chrIX 266815 266816 . 120
chrIX 266868 266869 . 220
chrIX 267246 267247 . 180
chrIX 267271 267272 . 1620
chrIX 267298 267299 . 120
chrIX 267311 267312 . 420
chrIX 267464 267465 . 1000
chrIX 267668 267669 . 320
chrIX 267755 267756 . 260
chrIX 267774 267775 . 140
chrIX 267805 267806 . 120
chrIX 267897 267898 . 120
chrIX 267898 267899 . 2540
chrIX 267911 267912 . 120
chrIX 267945 267946 . 120
chrIX 267959 267960 . 160
chrIX 267979 267980 . 120
chrIX 267982 267983 . 560
chrIX 267990 267991 . 620
chrIX 267994 267995 . 780
chrIX 267998 267999 . 1580
chrIX 268009 268010 . 180
chrIX 268020 268021 . 200
chrIX 268045 268046 . 520
chrIX 268053 268054 . 360
chrIX 268058 268059 . 640
chrIX 268068 268069 . 1000
chrIX 268076 268077 . 1160
chrIX 268091 268092 . 460
chrIX 268099 268100 . 480
chrIX 268109 268110 . 440
chrIX 268113 268114 . 340
chrIX 268116 268117 . 280
chrIX 268117 268118 . 460
chrIX 268117 268118 . 520
chrIX 268130 268131 . 940
chrIX 268137 268138 . 180
chrIX 268164 268165 . 240
chrIX 268208 268209 . 260
chrIX 268256 268257 . 120
chrIX 268264 268265 . 1440
chrIX 268277 268278 . 980
chrIX 268279 268280 . 1760
chrIX 268308 268309 . 200
chrIX 268341 268342 . 220
chrIX 268349 268350 . 260
chrIX 268399 268400 . 220
chrIX 268405 268406 . 400
chrIX 268431 268432 . 140
chrIX 268459 268460 . 840
chrIX 268527 268528 . 720
chrIX 268533 268534 . 780
chrIX 268541 268542 . 120
chrIX 268545 268546 . 420
chrIX 268568 268569 . 160
chrIX 268593 268594 . 220
chrIX 268612 268613 . 1160
chrIX 268717 268718 . 940
chrIX 268724 268725 . 140
chrIX 270712 270713 . 260
chrIX 270723 270724 . 160
chrIX 270752 270753 . 140
chrIX 270753 270754 . 460
chrIX 270754 270755 . 120
chrIX 270777 270778 . 160
chrIX 270782 270783 . 120
chrIX 270783 270784 . 540
chrIX 270783 270784 . 220
chrIX 270784 270785 . 780
chrIX 270790 270791 . 480
chrIX 270796 270797 . 120
chrIX 270800 270801 . 120
chrIX 270808 270809 . 120
chrIX 270823 270824 . 380
chrIX 270830 270831 . 140
chrIX 270835 270836 . 180
chrIX 270863 270864 . 160
chrIX 270871 270872 . 220
chrIX 270874 270875 . 120
chrIX 270879 270880 . 200
chrIX 270881 270882 . 140
chrIX 270933 270934 . 120
chrIX 270968 270969 . 360
chrIX 270984 270985 . 520
chrIX 270990 270991 . 240
chrIX 271030 271031 . 1060
chrIX 271045 271046 . 340
chrIX 271140 271141 . 600
chrIX 271176 271177 . 120
chrIX 271193 271194 . 700
chrIX 271230 271231 . 380
chrIX 271234 271235 . 140
chrIX 271486 271487 . 600
chrIX 271540 271541 . 140
chrIX 271565 271566 . 1880
chrIX 271650 271651 . 1700
chrIX 271832 271833 . 220
chrIX 271865 271866 . 260
chrIX 272052 272053 . 1600
chrIX 272199 272200 . 180
chrIX 272379 272380 . 1280
chrIX 272818 272819 . 200
chrIX 273018 273019 . 140
chrIX 273735 273736 . 140
chrIX 273737 273738 . 240
chrIX 273767 273768 . 480
chrIX 273770 273771 . 220
chrIX 273896 273897 . 640
chrIX 273930 273931 . 540
chrIX 273940 273941 . 200
chrIX 273948 273949 . 140
chrIX 273971 273972 . 760
chrIX 273992 273993 . 360
chrIX 274003 274004 . 120
chrIX 274006 274007 . 280
chrIX 274015 274016 . 120
chrIX 274019 274020 . 120
chrIX 274047 274048 . 140
chrIX 274165 274166 . 520
chrIX 274294 274295 . 220
chrIX 274466 274467 . 140
chrIX 274630 274631 . 300
chrIX 274674 274675 . 360
chrIX 274849 274850 . 1180
chrIX 274855 274856 . 260
chrIX 274944 274945 . 120
chrIX 274949 274950 . 120
chrIX 274967 274968 . 220
chrIX 274980 274981 . 120
chrIX 274987 274988 . 460
chrIX 275013 275014 . 160
chrIX 275014 275015 . 260
chrIX 275025 275026 . 340
chrIX 275036 275037 . 340
chrIX 275044 275045 . 220
chrIX 275049 275050 . 120
chrIX 275059 275060 . 480
chrIX 275088 275089 . 160
chrIX 275199 275200 . 180
chrIX 275392 275393 . 160
chrIX 275542 275543 . 300
chrIX 275699 275700 . 260
chrIX 275843 275844 . 160
chrIX 275878 275879 . 840
chrIX 275888 275889 . 740
chrIX 275893 275894 . 160
chrIX 275896 275897 . 260
chrIX 275998 275999 . 340
chrIX 276199 276200 . 200
chrIX 276204 276205 . 280
chrIX 276329 276330 . 140
chrIX 276346 276347 . 1300
chrIX 276357 276358 . 260
chrIX 276370 276371 . 140
chrIX 276377 276378 . 120
chrIX 276379 276380 . 720
chrIX 276387 276388 . 280
chrIX 276390 276391 . 120
chrIX 276390 276391 . 380
chrIX 276393 276394 . 140
chrIX 276395 276396 . 660
chrIX 276409 276410 . 120
chrIX 276425 276426 . 740
chrIX 276434 276435 . 1020
chrIX 276442 276443 . 280
chrIX 276454 276455 . 120
chrIX 276462 276463 . 520
chrIX 276465 276466 . 160
chrIX 276474 276475 . 220
chrIX 276481 276482 . 620
chrIX 276489 276490 . 160
chrIX 276621 276622 . 220
chrIX 276623 276624 . 1100
chrIX 276662 276663 . 360
chrIX 276792 276793 . 380
chrIX 276992 276993 . 520
chrIX 277084 277085 . 420
chrIX 277256 277257 . 440
chrIX 277487 277488 . 440
chrIX 277586 277587 . 120
chrIX 277594 277595 . 160
chrIX 277595 277596 . 160
chrIX 277633 277634 . 120
chrIX 277650 277651 . 480
chrIX 277694 277695 . 380
chrIX 277832 277833 . 820
chrIX 277832 277833 . 120
chrIX 277834 277835 . 140
chrIX 278044 278045 . 280
chrIX 278154 278155 . 140
chrIX 278199 278200 . 140
chrIX 278251 278252 . 140
chrIX 278271 278272 . 120
chrIX 278313 278314 . 1120
chrIX 278361 278362 . 540
chrIX 278518 278519 . 200
chrIX 278529 278530 . 120
chrIX 278552 278553 . 120
chrIX 278557 278558 . 1320
chrIX 278707 278708 . 240
chrIX 278713 278714 . 320
chrIX 278726 278727 . 1380
chrIX 278730 278731 . 520
chrIX 278742 278743 . 160
chrIX 279226 279227 . 160
chrIX 279277 279278 . 120
chrIX 279409 279410 . 280
chrIX 279617 279618 . 180
chrIX 279704 279705 . 380
chrIX 279712 279713 . 180
chrIX 279754 279755 . 200
chrIX 279906 279907 . 120
chrIX 279958 279959 . 160
chrIX 280022 280023 . 140
chrIX 280072 280073 . 120
chrIX 280236 280237 . 180
chrIX 280434 280435 . 120
chrIX 280564 280565 . 220
chrIX 280950 280951 . 160
chrIX 280976 280977 . 400
chrIX 281342 281343 . 140
chrIX 281375 281376 . 220
chrIX 281658 281659 . 300
chrIX 282115 282116 . 120
chrIX 282119 282120 . 140
chrIX 282351 282352 . 140
chrIX 282453 282454 . 140
chrIX 282465 282466 . 120
chrIX 282928 282929 . 120
chrIX 282931 282932 . 240
chrIX 282942 282943 . 160
chrIX 282959 282960 . 160
chrIX 282961 282962 . 220
chrIX 282968 282969 . 120
chrIX 282972 282973 . 200
chrIX 282979 282980 . 120
chrIX 283209 283210 . 780
chrIX 283218 283219 . 340
chrIX 283529 283530 . 140
chrIX 283564 283565 . 200
chrIX 284344 284345 . 120
chrIX 284621 284622 . 420
chrIX 284636 284637 . 820
chrIX 284758 284759 . 120
chrIX 284929 284930 . 700
chrIX 284963 284964 . 480
chrIX 285128 285129 . 120
chrIX 285166 285167 . 120
chrIX 285296 285297 . 120
chrIX 285309 285310 . 200
chrIX 285327 285328 . 460
chrIX 285335 285336 . 720
chrIX 285336 285337 . 140
chrIX 285345 285346 . 1020
chrIX 285375 285376 . 480
chrIX 285383 285384 . 140
chrIX 285390 285391 . 240
chrIX 285397 285398 . 500
chrIX 285403 285404 . 1140
chrIX 285408 285409 . 220
chrIX 285412 285413 . 2060
chrIX 285415 285416 . 160
chrIX 285426 285427 . 120
chrIX 285430 285431 . 700
chrIX 285828 285829 . 120
chrIX 285927 285928 . 360
chrIX 286094 286095 . 240
chrIX 286218 286219 . 1580
chrIX 286256 286257 . 900
chrIX 286395 286396 . 280
chrIX 286536 286537 . 220
chrIX 286586 286587 . 680
chrIX 287172 287173 . 240
chrIX 287183 287184 . 2280
chrIX 287207 287208 . 460
chrIX 287443 287444 . 440
chrIX 287448 287449 . 300
chrIX 287513 287514 . 700
chrIX 287575 287576 . 220
chrIX 287624 287625 . 140
chrIX 287630 287631 . 200
chrIX 287648 287649 . 260
chrIX 287831 287832 . 160
chrIX 287946 287947 . 620
chrIX 288882 288883 . 380
chrIX 288893 288894 . 140
chrIX 288896 288897 . 520
chrIX 288914 288915 . 340
chrIX 289070 289071 . 2620
chrIX 289073 289074 . 260
chrIX 289098 289099 . 120
chrIX 289104 289105 . 180
chrIX 289105 289106 . 320
chrIX 289115 289116 . 160
chrIX 289120 289121 . 440
chrIX 289162 289163 . 160
chrIX 289165 289166 . 500
chrIX 289170 289171 . 860
chrIX 289177 289178 . 1100
chrIX 289185 289186 . 300
chrIX 289187 289188 . 140
chrIX 289213 289214 . 140
chrIX 289225 289226 . 340
chrIX 289369 289370 . 240
chrIX 289681 289682 . 460
chrIX 289748 289749 . 760
chrIX 289761 289762 . 440
chrIX 289963 289964 . 220
chrIX 289972 289973 . 160
chrIX 290132 290133 . 1020
chrIX 290140 290141 . 400
chrIX 290147 290148 . 140
chrIX 290151 290152 . 120
chrIX 290153 290154 . 1720
chrIX 290154 290155 . 460
chrIX 290155 290156 . 600
chrIX 290166 290167 . 340
chrIX 290170 290171 . 360
chrIX 290178 290179 . 580
chrIX 290182 290183 . 3100
chrIX 290188 290189 . 180
chrIX 290191 290192 . 200
chrIX 290193 290194 . 400
chrIX 290207 290208 . 120
chrIX 290227 290228 . 1760
chrIX 290240 290241 . 960
chrIX 290243 290244 . 480
chrIX 290246 290247 . 120
chrIX 291303 291304 . 360
chrIX 291485 291486 . 460
chrIX 291606 291607 . 340
chrIX 291624 291625 . 220
chrIX 291656 291657 . 1140
chrIX 291659 291660 . 160
chrIX 291661 291662 . 320
chrIX 291775 291776 . 120
chrIX 291806 291807 . 120
chrIX 291816 291817 . 220
chrIX 291827 291828 . 480
chrIX 291835 291836 . 160
chrIX 291847 291848 . 120
chrIX 291860 291861 . 160
chrIX 291861 291862 . 240
chrIX 291866 291867 . 280
chrIX 291876 291877 . 120
chrIX 291879 291880 . 520
chrIX 291886 291887 . 720
chrIX 291889 291890 . 600
chrIX 291891 291892 . 180
chrIX 291892 291893 . 140
chrIX 291910 291911 . 400
chrIX 291920 291921 . 160
chrIX 291929 291930 . 120
chrIX 291929 291930 . 160
chrIX 291938 291939 . 320
chrIX 291941 291942 . 500
chrIX 291954 291955 . 640
chrIX 291964 291965 . 500
chrIX 291974 291975 . 140
chrIX 291988 291989 . 340
chrIX 292117 292118 . 120
chrIX 292140 292141 . 120
chrIX 292161 292162 . 240
chrIX 292308 292309 . 180
chrIX 292376 292377 . 240
chrIX 292377 292378 . 120
chrIX 292378 292379 . 120
chrIX 292378 292379 . 120
chrIX 292384 292385 . 280
chrIX 292389 292390 . 400
chrIX 292404 292405 . 200
chrIX 292404 292405 . 240
chrIX 292411 292412 . 140
chrIX 292412 292413 . 180
chrIX 292422 292423 . 120
chrIX 292425 292426 . 140
chrIX 292430 292431 . 480
chrIX 292461 292462 . 580
chrIX 292590 292591 . 240
chrIX 292597 292598 . 260
chrIX 292606 292607 . 120
chrIX 295219 295220 . 200
chrIX 295318 295319 . 400
chrIX 295355 295356 . 340
chrIX 295393 295394 . 260
chrIX 295410 295411 . 1120
chrIX 295414 295415 . 220
chrIX 295418 295419 . 700
chrIX 295505 295506 . 140
chrIX 295581 295582 . 380
chrIX 295608 295609 . 160
chrIX 295800 295801 . 180
chrIX 295829 295830 . 140
chrIX 295833 295834 . 120
chrIX 295903 295904 . 160
chrIX 295911 295912 . 200
chrIX 295980 295981 . 140
chrIX 295986 295987 . 140
chrIX 295992 295993 . 180
chrIX 296006 296007 . 200
chrIX 296137 296138 . 260
chrIX 296189 296190 . 1060
chrIX 296357 296358 . 860
chrIX 296579 296580 . 160
chrIX 296613 296614 . 320
chrIX 296836 296837 . 440
chrIX 296974 296975 . 680
chrIX 297107 297108 . 160
chrIX 297827 297828 . 240
chrIX 298394 298395 . 220
chrIX 298463 298464 . 120
chrIX 298790 298791 . 240
chrIX 298806 298807 . 440
chrIX 298887 298888 . 420
chrIX 298933 298934 . 460
chrIX 299301 299302 . 280
chrIX 299476 299477 . 1060
chrIX 299591 299592 . 120
chrIX 299927 299928 . 140
chrIX 299968 299969 . 580
chrIX 299995 299996 . 140
chrIX 300097 300098 . 180
chrIX 300102 300103 . 140
chrIX 300124 300125 . 420
chrIX 300135 300136 . 120
chrIX 300136 300137 . 600
chrIX 300139 300140 . 460
chrIX 300139 300140 . 120
chrIX 300140 300141 . 260
chrIX 300147 300148 . 1020
chrIX 300151 300152 . 160
chrIX 300155 300156 . 1380
chrIX 300157 300158 . 160
chrIX 300157 300158 . 800
chrIX 300162 300163 . 820
chrIX 300168 300169 . 2180
chrIX 300209 300210 . 1420
chrIX 300212 300213 . 320
chrIX 300217 300218 . 2040
chrIX 300261 300262 . 380
chrIX 300279 300280 . 1180
chrIX 300293 300294 . 380
chrIX 300356 300357 . 440
chrIX 300368 300369 . 160
chrIX 300372 300373 . 300
chrIX 300379 300380 . 520
chrIX 300753 300754 . 200
chrIX 300761 300762 . 180
chrIX 300881 300882 . 640
chrIX 300895 300896 . 160
chrIX 301103 301104 . 120
chrIX 301256 301257 . 240
chrIX 301283 301284 . 240
chrIX 301400 301401 . 260
chrIX 301406 301407 . 380
chrIX 301413 301414 . 260
chrIX 301443 301444 . 220
chrIX 301455 301456 . 360
chrIX 301503 301504 . 380
chrIX 301518 301519 . 120
chrIX 301521 301522 . 140
chrIX 301526 301527 . 180
chrIX 301529 301530 . 400
chrIX 301530 301531 . 180
chrIX 301535 301536 . 860
chrIX 301654 301655 . 700
chrIX 301677 301678 . 620
chrIX 301714 301715 . 1100
chrIX 301720 301721 . 2080
chrIX 301884 301885 . 4320
chrIX 302221 302222 . 120
chrIX 302533 302534 . 160
chrIX 302552 302553 . 240
chrIX 302854 302855 . 220
chrIX 302880 302881 . 1200
chrIX 303213 303214 . 180
chrIX 303392 303393 . 120
chrIX 303467 303468 . 180
chrIX 303520 303521 . 120
chrIX 303681 303682 . 260
chrIX 303993 303994 . 140
chrIX 304011 304012 . 340
chrIX 304035 304036 . 180
chrIX 304188 304189 . 240
chrIX 304192 304193 . 160
chrIX 304197 304198 . 840
chrIX 304199 304200 . 200
chrIX 304200 304201 . 320
chrIX 304203 304204 . 200
chrIX 304211 304212 . 480
chrIX 304222 304223 . 1400
chrIX 304229 304230 . 800
chrIX 304232 304233 . 120
chrIX 304237 304238 . 320
chrIX 304240 304241 . 1100
chrIX 304246 304247 . 240
chrIX 304247 304248 . 300
chrIX 304270 304271 . 200
chrIX 304271 304272 . 940
chrIX 304271 304272 . 1360
chrIX 304277 304278 . 140
chrIX 304279 304280 . 140
chrIX 304279 304280 . 580
chrIX 304280 304281 . 200
chrIX 304287 304288 . 160
chrIX 304313 304314 . 760
chrIX 304318 304319 . 340
chrIX 304334 304335 . 180
chrIX 304477 304478 . 220
chrIX 304667 304668 . 1980
chrIX 304683 304684 . 200
chrIX 304698 304699 . 120
chrIX 304750 304751 . 640
chrIX 307957 307958 . 240
chrIX 308005 308006 . 280
chrIX 308011 308012 . 560
chrIX 308015 308016 . 260
chrIX 308032 308033 . 560
chrIX 308033 308034 . 240
chrIX 308039 308040 . 580
chrIX 308039 308040 . 120
chrIX 308040 308041 . 120
chrIX 308040 308041 . 780
chrIX 308055 308056 . 1000
chrIX 308086 308087 . 360
chrIX 308093 308094 . 260
chrIX 308108 308109 . 980
chrIX 308110 308111 . 180
chrIX 308113 308114 . 120
chrIX 308242 308243 . 180
chrIX 308613 308614 . 160
chrIX 308690 308691 . 120
chrIX 308772 308773 . 160
chrIX 308867 308868 . 120
chrIX 308923 308924 . 120
chrIX 308944 308945 . 420
chrIX 309049 309050 . 540
chrIX 309063 309064 . 500
chrIX 309095 309096 . 1340
chrIX 309232 309233 . 680
chrIX 309266 309267 . 120
chrIX 309277 309278 . 520
chrIX 309285 309286 . 200
chrIX 309288 309289 . 1040
chrIX 309295 309296 . 120
chrIX 309299 309300 . 740
chrIX 309302 309303 . 840
chrIX 309307 309308 . 300
chrIX 309310 309311 . 1160
chrIX 309315 309316 . 1340
chrIX 309321 309322 . 120
chrIX 309329 309330 . 360
chrIX 309335 309336 . 140
chrIX 309337 309338 . 1040
chrIX 309451 309452 . 260
chrIX 309479 309480 . 400
chrIX 309516 309517 . 240
chrIX 309519 309520 . 160
chrIX 309524 309525 . 1040
chrIX 309534 309535 . 320
chrIX 309639 309640 . 660
chrIX 309841 309842 . 1520
chrIX 309942 309943 . 420
chrIX 309973 309974 . 360
chrIX 310024 310025 . 240
chrIX 310226 310227 . 300
chrIX 310270 310271 . 2920
chrIX 310442 310443 . 120
chrIX 310487 310488 . 120
chrIX 310490 310491 . 140
chrIX 310517 310518 . 220
chrIX 310525 310526 . 200
chrIX 310526 310527 . 380
chrIX 310529 310530 . 520
chrIX 310534 310535 . 340
chrIX 310538 310539 . 220
chrIX 310542 310543 . 2000
chrIX 310572 310573 . 200
chrIX 310777 310778 . 180
chrIX 310840 310841 . 3540
chrIX 310884 310885 . 180
chrIX 310892 310893 . 140
chrIX 310896 310897 . 960
chrIX 310899 310900 . 180
chrIX 310903 310904 . 160
chrIX 310905 310906 . 620
chrIX 310907 310908 . 220
chrIX 310914 310915 . 160
chrIX 310965 310966 . 140
chrIX 310969 310970 . 1040
chrIX 310977 310978 . 180
chrIX 310978 310979 . 800
chrIX 310979 310980 . 460
chrIX 310981 310982 . 900
chrIX 310981 310982 . 680
chrIX 310992 310993 . 1320
chrIX 310994 310995 . 140
chrIX 310995 310996 . 3840
chrIX 310996 310997 . 1360
chrIX 311012 311013 . 2620
chrIX 311050 311051 . 5780
chrIX 311053 311054 . 520
chrIX 311773 311774 . 120
chrIX 312471 312472 . 320
chrIX 312636 312637 . 120
chrIX 312649 312650 . 180
chrIX 312655 312656 . 180
chrIX 312656 312657 . 140
chrIX 312666 312667 . 120
chrIX 312670 312671 . 660
chrIX 312673 312674 . 680
chrIX 312679 312680 . 140
chrIX 312684 312685 . 260
chrIX 312684 312685 . 120
chrIX 312686 312687 . 220
chrIX 312698 312699 . 200
chrIX 312717 312718 . 240
chrIX 312728 312729 . 180
chrIX 312733 312734 . 220
chrIX 312736 312737 . 260
chrIX 312774 312775 . 120
chrIX 312775 312776 . 320
chrIX 312775 312776 . 180
chrIX 312776 312777 . 120
chrIX 312783 312784 . 140
chrIX 312787 312788 . 260
chrIX 313839 313840 . 460
chrIX 313976 313977 . 140
chrIX 314058 314059 . 160
chrIX 314918 314919 . 120
chrIX 314926 314927 . 120
chrIX 314929 314930 . 180
chrIX 314930 314931 . 340
chrIX 314935 314936 . 720
chrIX 314942 314943 . 1320
chrIX 314947 314948 . 300
chrIX 314951 314952 . 260
chrIX 314951 314952 . 780
chrIX 314953 314954 . 260
chrIX 314963 314964 . 1420
chrIX 314985 314986 . 180
chrIX 314988 314989 . 260
chrIX 315010 315011 . 920
chrIX 315015 315016 . 220
chrIX 315016 315017 . 480
chrIX 315020 315021 . 1260
chrIX 315021 315022 . 940
chrIX 315021 315022 . 300
chrIX 315022 315023 . 120
chrIX 315025 315026 . 440
chrIX 315029 315030 . 1560
chrIX 316119 316120 . 260
chrIX 316285 316286 . 460
chrIX 316290 316291 . 180
chrIX 316296 316297 . 220
chrIX 316304 316305 . 160
chrIX 316313 316314 . 320
chrIX 316313 316314 . 120
chrIX 316314 316315 . 120
chrIX 316314 316315 . 1280
chrIX 316316 316317 . 480
chrIX 316320 316321 . 240
chrIX 316328 316329 . 160
chrIX 316328 316329 . 580
chrIX 316329 316330 . 160
chrIX 316330 316331 . 260
chrIX 316334 316335 . 440
chrIX 316674 316675 . 180
chrIX 316687 316688 . 140
chrIX 317990 317991 . 380
chrIX 317997 317998 . 760
chrIX 318006 318007 . 740
chrIX 318026 318027 . 1460
chrIX 318037 318038 . 120
chrIX 318067 318068 . 440
chrIX 318075 318076 . 640
chrIX 318082 318083 . 780
chrIX 318085 318086 . 120
chrIX 318092 318093 . 720
chrIX 318095 318096 . 120
chrIX 318121 318122 . 3200
chrIX 318133 318134 . 840
chrIX 318141 318142 . 980
chrIX 318156 318157 . 1460
chrIX 318260 318261 . 1880
chrIX 318289 318290 . 500
chrIX 318307 318308 . 340
chrIX 318323 318324 . 140
chrIX 318331 318332 . 220
chrIX 318360 318361 . 2520
chrIX 318371 318372 . 1320
chrIX 318430 318431 . 360
chrIX 318439 318440 . 500
chrIX 318447 318448 . 140
chrIX 318452 318453 . 520
chrIX 318496 318497 . 260
chrIX 318518 318519 . 240
chrIX 318565 318566 . 120
chrIX 318653 318654 . 160
chrIX 318694 318695 . 260
chrIX 318698 318699 . 740
chrIX 318703 318704 . 120
chrIX 318709 318710 . 1880
chrIX 318813 318814 . 680
chrIX 318818 318819 . 240
chrIX 318907 318908 . 160
chrIX 318914 318915 . 400
chrIX 319124 319125 . 180
chrIX 319176 319177 . 240
chrIX 319186 319187 . 300
chrIX 319341 319342 . 140
chrIX 319391 319392 . 680
chrIX 319496 319497 . 440
chrIX 319553 319554 . 120
chrIX 319690 319691 . 940
chrIX 319755 319756 . 120
chrIX 319947 319948 . 540
chrIX 319996 319997 . 440
chrIX 320154 320155 . 2240
chrIX 320231 320232 . 140
chrIX 320312 320313 . 260
chrIX 320347 320348 . 380
chrIX 320386 320387 . 560
chrIX 320433 320434 . 280
chrIX 320436 320437 . 200
chrIX 320488 320489 . 140
chrIX 320532 320533 . 720
chrIX 320577 320578 . 180
chrIX 320587 320588 . 880
chrIX 320590 320591 . 900
chrIX 320626 320627 . 240
chrIX 320656 320657 . 140
chrIX 320721 320722 . 800
chrIX 320725 320726 . 120
chrIX 320733 320734 . 140
chrIX 320739 320740 . 1220
chrIX 320749 320750 . 360
chrIX 320763 320764 . 540
chrIX 320769 320770 . 380
chrIX 320778 320779 . 1140
chrIX 320779 320780 . 160
chrIX 320799 320800 . 320
chrIX 321314 321315 . 120
chrIX 324445 324446 . 280
chrIX 325644 325645 . 120
chrIX 325831 325832 . 160
chrIX 325839 325840 . 1160
chrIX 325845 325846 . 160
chrIX 325850 325851 . 300
chrIX 325854 325855 . 540
chrIX 325857 325858 . 680
chrIX 325864 325865 . 1340
chrIX 325867 325868 . 1720
chrIX 325868 325869 . 500
chrIX 325868 325869 . 260
chrIX 325871 325872 . 920
chrIX 325871 325872 . 220
chrIX 325874 325875 . 120
chrIX 325876 325877 . 120
chrIX 325878 325879 . 340
chrIX 325881 325882 . 320
chrIX 325886 325887 . 200
chrIX 325891 325892 . 460
chrIX 325898 325899 . 280
chrIX 325930 325931 . 520
chrIX 326048 326049 . 460
chrIX 326253 326254 . 140
chrIX 326417 326418 . 340
chrIX 326479 326480 . 1280
chrIX 326543 326544 . 2880
chrIX 326705 326706 . 180
chrIX 326725 326726 . 320
chrIX 326866 326867 . 1380
chrIX 326905 326906 . 480
chrIX 327195 327196 . 140
chrIX 327212 327213 . 160
chrIX 327458 327459 . 580
chrIX 327466 327467 . 180
chrIX 327479 327480 . 340
chrIX 327514 327515 . 120
chrIX 327651 327652 . 780
chrIX 327788 327789 . 120
chrIX 327819 327820 . 440
chrIX 328163 328164 . 1220
chrIX 328320 328321 . 120
chrIX 328468 328469 . 140
chrIX 328576 328577 . 320
chrIX 328631 328632 . 120
chrIX 328672 328673 . 620
chrIX 328683 328684 . 680
chrIX 328683 328684 . 1580
chrIX 328858 328859 . 620
chrIX 328863 328864 . 500
chrIX 328881 328882 . 240
chrIX 329049 329050 . 120
chrIX 329177 329178 . 440
chrIX 329234 329235 . 180
chrIX 329240 329241 . 140
chrIX 329244 329245 . 260
chrIX 329266 329267 . 200
chrIX 329483 329484 . 120
chrIX 329583 329584 . 120
chrIX 330230 330231 . 180
chrIX 330285 330286 . 600
chrIX 330361 330362 . 380
chrIX 330433 330434 . 380
chrIX 330449 330450 . 120
chrIX 330459 330460 . 320
chrIX 330463 330464 . 280
chrIX 330469 330470 . 120
chrIX 330497 330498 . 200
chrIX 330518 330519 . 120
chrIX 330521 330522 . 140
chrIX 330550 330551 . 200
chrIX 330567 330568 . 120
chrIX 330581 330582 . 140
chrIX 330595 330596 . 140
chrIX 330624 330625 . 120
chrIX 330650 330651 . 120
chrIX 330667 330668 . 660
chrIX 330685 330686 . 120
chrIX 330694 330695 . 120
chrIX 330700 330701 . 1960
chrIX 330705 330706 . 980
chrIX 330871 330872 . 400
chrIX 330965 330966 . 200
chrIX 330969 330970 . 440
chrIX 330987 330988 . 200
chrIX 331015 331016 . 120
chrIX 331103 331104 . 140
chrIX 331116 331117 . 700
chrIX 331138 331139 . 220
chrIX 331300 331301 . 240
chrIX 331436 331437 . 240
chrIX 331466 331467 . 120
chrIX 331646 331647 . 120
chrIX 331744 331745 . 920
chrIX 331784 331785 . 140
chrIX 331795 331796 . 380
chrIX 331833 331834 . 1840
chrIX 331846 331847 . 460
chrIX 331942 331943 . 400
chrIX 331961 331962 . 920
chrIX 331971 331972 . 260
chrIX 331976 331977 . 520
chrIX 332072 332073 . 480
chrIX 332075 332076 . 280
chrIX 332082 332083 . 120
chrIX 332096 332097 . 1000
chrIX 332098 332099 . 240
chrIX 332117 332118 . 120
chrIX 332185 332186 . 180
chrIX 332280 332281 . 300
chrIX 332585 332586 . 140
chrIX 332617 332618 . 260
chrIX 332625 332626 . 160
chrIX 332629 332630 . 240
chrIX 332653 332654 . 180
chrIX 332660 332661 . 700
chrIX 332668 332669 . 340
chrIX 332818 332819 . 220
chrIX 332820 332821 . 260
chrIX 332821 332822 . 120
chrIX 332956 332957 . 260
chrIX 332982 332983 . 140
chrIX 333025 333026 . 360
chrIX 333033 333034 . 160
chrIX 333102 333103 . 200
chrIX 333122 333123 . 660
chrIX 333140 333141 . 140
chrIX 333247 333248 . 500
chrIX 333253 333254 . 320
chrIX 333262 333263 . 600
chrIX 333265 333266 . 340
chrIX 333268 333269 . 120
chrIX 333274 333275 . 200
chrIX 333276 333277 . 480
chrIX 333281 333282 . 160
chrIX 333285 333286 . 280
chrIX 333285 333286 . 520
chrIX 333286 333287 . 240
chrIX 333286 333287 . 120
chrIX 333291 333292 . 940
chrIX 333298 333299 . 340
chrIX 333316 333317 . 420
chrIX 333319 333320 . 120
chrIX 333323 333324 . 300
chrIX 333331 333332 . 400
chrIX 333366 333367 . 180
chrIX 333371 333372 . 320
chrIX 333374 333375 . 1200
chrIX 333374 333375 . 340
chrIX 333376 333377 . 300
chrIX 333384 333385 . 420
chrIX 333385 333386 . 460
chrIX 333390 333391 . 600
chrIX 333396 333397 . 180
chrIX 333399 333400 . 120
chrIX 333404 333405 . 340
chrIX 333414 333415 . 440
chrIX 333434 333435 . 140
chrIX 333571 333572 . 140
chrIX 333575 333576 . 260
chrIX 333657 333658 . 2240
chrIX 333716 333717 . 540
chrIX 333719 333720 . 200
chrIX 333760 333761 . 520
chrIX 333837 333838 . 160
chrIX 333914 333915 . 1000
chrIX 333940 333941 . 160
chrIX 334137 334138 . 180
chrIX 334341 334342 . 300
chrIX 334348 334349 . 520
chrIX 334358 334359 . 180
chrIX 334516 334517 . 140
chrIX 334524 334525 . 140
chrIX 334527 334528 . 220
chrIX 334571 334572 . 120
chrIX 334700 334701 . 3180
chrIX 334701 334702 . 120
chrIX 334702 334703 . 120
chrIX 334712 334713 . 560
chrIX 334729 334730 . 140
chrIX 334735 334736 . 120
chrIX 334755 334756 . 120
chrIX 334758 334759 . 1800
chrIX 334761 334762 . 600
chrIX 334784 334785 . 140
chrIX 334790 334791 . 120
chrIX 334797 334798 . 800
chrIX 334798 334799 . 460
chrIX 334798 334799 . 120
chrIX 334800 334801 . 140
chrIX 334816 334817 . 140
chrIX 334885 334886 . 1020
chrIX 334962 334963 . 280
chrIX 334963 334964 . 300
chrIX 334976 334977 . 600
chrIX 334979 334980 . 280
chrIX 334983 334984 . 160
chrIX 335033 335034 . 600
chrIX 335085 335086 . 120
chrIX 335125 335126 . 300
chrIX 335151 335152 . 180
chrIX 335468 335469 . 1120
chrIX 335641 335642 . 480
chrIX 335805 335806 . 180
chrIX 335825 335826 . 120
chrIX 335831 335832 . 1960
chrIX 335938 335939 . 120
chrIX 335939 335940 . 720
chrIX 335955 335956 . 1260
chrIX 335971 335972 . 780
chrIX 336120 336121 . 1560
chrIX 336251 336252 . 1020
chrIX 336273 336274 . 4420
chrIX 336276 336277 . 440
chrIX 336283 336284 . 440
chrIX 336284 336285 . 1140
chrIX 336285 336286 . 840
chrIX 336303 336304 . 640
chrIX 336305 336306 . 740
chrIX 336307 336308 . 2040
chrIX 336322 336323 . 2120
chrIX 336325 336326 . 120
chrIX 336327 336328 . 480
chrIX 336334 336335 . 1240
chrIX 336336 336337 . 120
chrIX 336340 336341 . 1160
chrIX 336404 336405 . 120
chrIX 336487 336488 . 160
chrIX 336488 336489 . 140
chrIX 336488 336489 . 300
chrIX 336510 336511 . 320
chrIX 336979 336980 . 2200
chrIX 336982 336983 . 2440
chrIX 336996 336997 . 680
chrIX 337002 337003 . 160
chrIX 337004 337005 . 180
chrIX 337034 337035 . 1980
chrIX 337057 337058 . 240
chrIX 337153 337154 . 140
chrIX 337161 337162 . 120
chrIX 337173 337174 . 2880
chrIX 337196 337197 . 180
chrIX 337208 337209 . 720
chrIX 337212 337213 . 120
chrIX 337229 337230 . 900
chrIX 337231 337232 . 220
chrIX 337231 337232 . 120
chrIX 337267 337268 . 160
chrIX 337415 337416 . 140
chrIX 337421 337422 . 240
chrIX 337431 337432 . 740
chrIX 337453 337454 . 120
chrIX 337478 337479 . 200
chrIX 337599 337600 . 300
chrIX 337608 337609 . 580
chrIX 337617 337618 . 1000
chrIX 337628 337629 . 120
chrIX 337651 337652 . 260
chrIX 337670 337671 . 1100
chrIX 337683 337684 . 940
chrIX 337696 337697 . 1020
chrIX 337709 337710 . 120
chrIX 337713 337714 . 160
chrIX 337738 337739 . 700
chrIX 337743 337744 . 500
chrIX 337766 337767 . 800
chrIX 337842 337843 . 580
chrIX 337843 337844 . 160
chrIX 337879 337880 . 180
chrIX 337906 337907 . 200
chrIX 337910 337911 . 140
chrIX 337922 337923 . 400
chrIX 337942 337943 . 280
chrIX 337955 337956 . 140
chrIX 337968 337969 . 1740
chrIX 338000 338001 . 940
chrIX 338033 338034 . 140
chrIX 338069 338070 . 1540
chrIX 338085 338086 . 120
chrIX 338086 338087 . 740
chrIX 338090 338091 . 460
chrIX 338130 338131 . 140
chrIX 338138 338139 . 240
chrIX 338163 338164 . 240
chrIX 338171 338172 . 140
chrIX 338195 338196 . 500
chrIX 338199 338200 . 1020
chrIX 338206 338207 . 1620
chrIX 338213 338214 . 140
chrIX 338221 338222 . 200
chrIX 338240 338241 . 200
chrIX 338244 338245 . 180
chrIX 338250 338251 . 300
chrIX 338252 338253 . 1100
chrIX 338257 338258 . 340
chrIX 338257 338258 . 680
chrIX 338260 338261 . 140
chrIX 338268 338269 . 400
chrIX 338281 338282 . 3740
chrIX 338330 338331 . 200
chrIX 338368 338369 . 200
chrIX 338372 338373 . 120
chrIX 338387 338388 . 220
chrIX 338396 338397 . 340
chrIX 338398 338399 . 140
chrIX 338413 338414 . 420
chrIX 338432 338433 . 140
chrIX 338437 338438 . 260
chrIX 338449 338450 . 280
chrIX 338456 338457 . 300
chrIX 338467 338468 . 200
chrIX 338484 338485 . 120
chrIX 338491 338492 . 140
chrIX 338497 338498 . 180
chrIX 338507 338508 . 540
chrIX 338513 338514 . 240
chrIX 338515 338516 . 120
chrIX 338523 338524 . 180
chrIX 338524 338525 . 240
chrIX 338532 338533 . 260
chrIX 338551 338552 . 560
chrIX 338553 338554 . 140
chrIX 338558 338559 . 1800
chrIX 338564 338565 . 1060
chrIX 338575 338576 . 300
chrIX 338577 338578 . 580
chrIX 338611 338612 . 340
chrIX 338613 338614 . 260
chrIX 338616 338617 . 180
chrIX 338618 338619 . 180
chrIX 338622 338623 . 120
chrIX 338625 338626 . 2420
chrIX 338630 338631 . 160
chrIX 338631 338632 . 360
chrIX 338631 338632 . 280
chrIX 338632 338633 . 120
chrIX 338636 338637 . 700
chrIX 338639 338640 . 120
chrIX 338643 338644 . 120
chrIX 338648 338649 . 540
chrIX 338649 338650 . 140
chrIX 338653 338654 . 140
chrIX 338657 338658 . 260
chrIX 338663 338664 . 260
chrIX 338673 338674 . 480
chrIX 338682 338683 . 200
chrIX 338699 338700 . 280
chrIX 338702 338703 . 2000
chrIX 338707 338708 . 520
chrIX 338712 338713 . 180
chrIX 338714 338715 . 860
chrIX 338719 338720 . 360
chrIX 338731 338732 . 460
chrIX 338731 338732 . 220
chrIX 338734 338735 . 400
chrIX 338740 338741 . 140
chrIX 338781 338782 . 660
chrIX 338785 338786 . 280
chrIX 338788 338789 . 160
chrIX 338789 338790 . 200
chrIX 338794 338795 . 160
chrIX 338832 338833 . 160
chrIX 338840 338841 . 140
chrIX 338866 338867 . 140
chrIX 338869 338870 . 260
chrIX 338875 338876 . 160
chrIX 338879 338880 . 120
chrIX 338889 338890 . 320
chrIX 338895 338896 . 160
chrIX 338908 338909 . 120
chrIX 338944 338945 . 200
chrIX 338951 338952 . 800
chrIX 338952 338953 . 120
chrIX 338956 338957 . 580
chrIX 338969 338970 . 740
chrIX 338973 338974 . 140
chrIX 338984 338985 . 200
chrIX 338985 338986 . 600
chrIX 338993 338994 . 560
chrIX 339014 339015 . 160
chrIX 339028 339029 . 300
chrIX 339038 339039 . 1140
chrIX 339039 339040 . 260
chrIX 339071 339072 . 340
chrIX 339082 339083 . 200
chrIX 339084 339085 . 120
chrIX 339133 339134 . 180
chrIX 339141 339142 . 200
chrIX 339285 339286 . 3320
chrIX 339288 339289 . 320
chrIX 339292 339293 . 1160
chrIX 339332 339333 . 1160
chrIX 339345 339346 . 780
chrIX 339362 339363 . 900
chrIX 339419 339420 . 260
chrIX 339461 339462 . 600
chrIX 339476 339477 . 1480
chrIX 339476 339477 . 160
chrIX 339478 339479 . 140
chrIX 339479 339480 . 120
chrIX 339617 339618 . 160
chrIX 339668 339669 . 120
chrIX 339704 339705 . 400
chrIX 339707 339708 . 120
chrIX 339713 339714 . 520
chrIX 339808 339809 . 220
chrIX 339910 339911 . 1060
chrIX 339958 339959 . 240
chrIX 340002 340003 . 1220
chrIX 340038 340039 . 2380
chrIX 340046 340047 . 300
chrIX 340110 340111 . 4840
chrIX 340191 340192 . 280
chrIX 340215 340216 . 180
chrIX 340235 340236 . 200
chrIX 340349 340350 . 200
chrIX 340492 340493 . 320
chrIX 340503 340504 . 240
chrIX 340515 340516 . 300
chrIX 340526 340527 . 660
chrIX 340574 340575 . 820
chrIX 340680 340681 . 1000
chrIX 340714 340715 . 680
chrIX 340737 340738 . 120
chrIX 340915 340916 . 260
chrIX 340959 340960 . 360
chrIX 341137 341138 . 680
chrIX 341204 341205 . 140
chrIX 341307 341308 . 420
chrIX 341335 341336 . 320
chrIX 341350 341351 . 1200
chrIX 341354 341355 . 760
chrIX 341389 341390 . 300
chrIX 341462 341463 . 1120
chrIX 341480 341481 . 260
chrIX 341489 341490 . 460
chrIX 341525 341526 . 180
chrIX 341528 341529 . 240
chrIX 341565 341566 . 320
chrIX 341608 341609 . 440
chrIX 341702 341703 . 120
chrIX 341717 341718 . 120
chrIX 341724 341725 . 180
chrIX 341724 341725 . 200
chrIX 341733 341734 . 1420
chrIX 341744 341745 . 120
chrIX 341761 341762 . 140
chrIX 341766 341767 . 180
chrIX 341767 341768 . 320
chrIX 341777 341778 . 440
chrIX 341782 341783 . 640
chrIX 341846 341847 . 140
chrIX 341875 341876 . 200
chrIX 341914 341915 . 360
chrIX 341936 341937 . 120
chrIX 341951 341952 . 180
chrIX 341953 341954 . 160
chrIX 341961 341962 . 560
chrIX 341963 341964 . 120
chrIX 341964 341965 . 480
chrIX 341967 341968 . 220
chrIX 341967 341968 . 280
chrIX 341968 341969 . 140
chrIX 341968 341969 . 120
chrIX 341982 341983 . 440
chrIX 342007 342008 . 140
chrIX 342015 342016 . 260
chrIX 342026 342027 . 220
chrIX 342047 342048 . 420
chrIX 342049 342050 . 120
chrIX 342050 342051 . 140
chrIX 342081 342082 . 800
chrIX 342143 342144 . 140
chrIX 342170 342171 . 140
chrIX 342312 342313 . 120
chrIX 342314 342315 . 160
chrIX 342318 342319 . 320
chrIX 342323 342324 . 480
chrIX 342336 342337 . 160
chrIX 342340 342341 . 180
chrIX 342345 342346 . 960
chrIX 342363 342364 . 580
chrIX 342370 342371 . 140
chrIX 342371 342372 . 420
chrIX 342371 342372 . 120
chrIX 342373 342374 . 1680
chrIX 342377 342378 . 320
chrIX 342381 342382 . 240
chrIX 342382 342383 . 160
chrIX 342389 342390 . 200
chrIX 342395 342396 . 480
chrIX 342401 342402 . 320
chrIX 342403 342404 . 120
chrIX 342409 342410 . 2580
chrIX 342414 342415 . 160
chrIX 342417 342418 . 2160
chrIX 342417 342418 . 140
chrIX 342418 342419 . 220
chrIX 342422 342423 . 120
chrIX 342425 342426 . 380
chrIX 342429 342430 . 120
chrIX 342432 342433 . 240
chrIX 342433 342434 . 180
chrIX 342435 342436 . 720
chrIX 342437 342438 . 120
chrIX 342444 342445 . 220
chrIX 342449 342450 . 120
chrIX 342452 342453 . 120
chrIX 342590 342591 . 680
chrIX 342762 342763 . 560
chrIX 342792 342793 . 480
chrIX 342863 342864 . 140
chrIX 342905 342906 . 160
chrIX 342933 342934 . 140
chrIX 342942 342943 . 180
chrIX 342958 342959 . 740
chrIX 343073 343074 . 600
chrIX 343100 343101 . 120
chrIX 343166 343167 . 540
chrIX 343208 343209 . 120
chrIX 343219 343220 . 160
chrIX 343226 343227 . 420
chrIX 343258 343259 . 520
chrIX 343387 343388 . 520
chrIX 343395 343396 . 940
chrIX 343415 343416 . 200
chrIX 343537 343538 . 940
chrIX 343541 343542 . 420
chrIX 343575 343576 . 1480
chrIX 343607 343608 . 340
chrIX 343687 343688 . 240
chrIX 343698 343699 . 260
chrIX 343701 343702 . 240
chrIX 343706 343707 . 780
chrIX 343712 343713 . 520
chrIX 343715 343716 . 400
chrIX 343716 343717 . 240
chrIX 343717 343718 . 360
chrIX 343726 343727 . 520
chrIX 343733 343734 . 140
chrIX 343742 343743 . 180
chrIX 343753 343754 . 120
chrIX 343758 343759 . 200
chrIX 343761 343762 . 360
chrIX 343766 343767 . 580
chrIX 343773 343774 . 420
chrIX 343791 343792 . 900
chrIX 343801 343802 . 240
chrIX 343809 343810 . 340
chrIX 343814 343815 . 180
chrIX 343898 343899 . 300
chrIX 343907 343908 . 1160
chrIX 343919 343920 . 760
chrIX 343931 343932 . 120
chrIX 343934 343935 . 940
chrIX 343940 343941 . 680
chrIX 343941 343942 . 1580
chrIX 343941 343942 . 120
chrIX 343942 343943 . 120
chrIX 343952 343953 . 220
chrIX 343960 343961 . 780
chrIX 343969 343970 . 120
chrIX 343972 343973 . 1620
chrIX 343993 343994 . 160
chrIX 343994 343995 . 2420
chrIX 344001 344002 . 140
chrIX 344002 344003 . 1000
chrIX 344006 344007 . 140
chrIX 344008 344009 . 740
chrIX 344013 344014 . 500
chrIX 344016 344017 . 200
chrIX 344153 344154 . 360
chrIX 344157 344158 . 120
chrIX 344177 344178 . 320
chrIX 344184 344185 . 140
chrIX 344200 344201 . 120
chrIX 344292 344293 . 380
chrIX 344317 344318 . 180
chrIX 344335 344336 . 580
chrIX 344344 344345 . 460
chrIX 344345 344346 . 340
chrIX 344346 344347 . 120
chrIX 344349 344350 . 1580
chrIX 344351 344352 . 280
chrIX 344351 344352 . 240
chrIX 344359 344360 . 320
chrIX 344430 344431 . 160
chrIX 344512 344513 . 140
chrIX 344515 344516 . 1760
chrIX 344517 344518 . 260
chrIX 344535 344536 . 120
chrIX 344634 344635 . 120
chrIX 344682 344683 . 500
chrIX 344772 344773 . 120
chrIX 344793 344794 . 120
chrIX 344812 344813 . 1040
chrIX 344956 344957 . 220
chrIX 345017 345018 . 600
chrIX 345068 345069 . 1640
chrIX 345090 345091 . 120
chrIX 345091 345092 . 280
chrIX 345215 345216 . 940
chrIX 345250 345251 . 260
chrIX 345259 345260 . 380
chrIX 345262 345263 . 520
chrIX 345276 345277 . 720
chrIX 345277 345278 . 120
chrIX 345278 345279 . 120
chrIX 345278 345279 . 200
chrIX 345284 345285 . 460
chrIX 345289 345290 . 280
chrIX 345316 345317 . 120
chrIX 345408 345409 . 600
chrIX 345411 345412 . 300
chrIX 345420 345421 . 460
chrIX 345425 345426 . 160
chrIX 345438 345439 . 1840
chrIX 345442 345443 . 920
chrIX 345445 345446 . 560
chrIX 345446 345447 . 620
chrIX 345449 345450 . 420
chrIX 345455 345456 . 1020
chrIX 345460 345461 . 180
chrIX 345465 345466 . 300
chrIX 345473 345474 . 1260
chrIX 345479 345480 . 640
chrIX 345481 345482 . 760
chrIX 345490 345491 . 700
chrIX 345491 345492 . 420
chrIX 345492 345493 . 140
chrIX 345496 345497 . 1760
chrIX 345498 345499 . 120
chrIX 345502 345503 . 400
chrIX 345504 345505 . 320
chrIX 345508 345509 . 440
chrIX 345511 345512 . 120
chrIX 345512 345513 . 180
chrIX 345514 345515 . 2280
chrIX 345520 345521 . 3780
chrIX 345520 345521 . 740
chrIX 345521 345522 . 140
chrIX 345521 345522 . 160
chrIX 345522 345523 . 200
chrIX 345522 345523 . 120
chrIX 345523 345524 . 2700
chrIX 345526 345527 . 240
chrIX 345528 345529 . 180
chrIX 345530 345531 . 400
chrIX 345533 345534 . 160
chrIX 345539 345540 . 420
chrIX 345545 345546 . 220
chrIX 345555 345556 . 480
chrIX 345562 345563 . 280
chrIX 345675 345676 . 400
chrIX 345683 345684 . 400
chrIX 345688 345689 . 220
chrIX 345694 345695 . 140
chrIX 345856 345857 . 1500
chrIX 345867 345868 . 160
chrIX 345876 345877 . 660
chrIX 345971 345972 . 140
chrIX 346024 346025 . 140
chrIX 346075 346076 . 120
chrIX 346242 346243 . 140
chrIX 346347 346348 . 2240
chrIX 346365 346366 . 120
chrIX 346520 346521 . 540
chrIX 346543 346544 . 160
chrIX 346661 346662 . 240
chrIX 346753 346754 . 180
chrIX 346786 346787 . 120
chrIX 346861 346862 . 120
chrIX 346893 346894 . 220
chrIX 347034 347035 . 360
chrIX 347121 347122 . 260
chrIX 347127 347128 . 160
chrIX 347198 347199 . 200
chrIX 347222 347223 . 1380
chrIX 347242 347243 . 400
chrIX 347254 347255 . 680
chrIX 347285 347286 . 800
chrIX 347327 347328 . 220
chrIX 347340 347341 . 120
chrIX 347354 347355 . 180
chrIX 347358 347359 . 360
chrIX 347362 347363 . 120
chrIX 347511 347512 . 360
chrIX 347517 347518 . 140
chrIX 347559 347560 . 140
chrIX 347572 347573 . 600
chrIX 347646 347647 . 120
chrIX 347688 347689 . 480
chrIX 347698 347699 . 440
chrIX 347709 347710 . 140
chrIX 347714 347715 . 280
chrIX 347720 347721 . 600
chrIX 347724 347725 . 1660
chrIX 347733 347734 . 140
chrIX 347735 347736 . 360
chrIX 347741 347742 . 120
chrIX 347746 347747 . 160
chrIX 347753 347754 . 1740
chrIX 347759 347760 . 160
chrIX 347761 347762 . 160
chrIX 347767 347768 . 1000
chrIX 347773 347774 . 120
chrIX 347807 347808 . 200
chrIX 347827 347828 . 240
chrIX 347855 347856 . 140
chrIX 348528 348529 . 780
chrIX 348554 348555 . 160
chrIX 348558 348559 . 180
chrIX 348560 348561 . 380
chrIX 348560 348561 . 620
chrIX 348561 348562 . 120
chrIX 348566 348567 . 360
chrIX 348568 348569 . 220
chrIX 348571 348572 . 560
chrIX 348572 348573 . 260
chrIX 348574 348575 . 220
chrIX 348578 348579 . 140
chrIX 348578 348579 . 200
chrIX 348581 348582 . 380
chrIX 348584 348585 . 360
chrIX 348587 348588 . 1460
chrIX 348591 348592 . 400
chrIX 348592 348593 . 120
chrIX 348598 348599 . 1480
chrIX 348599 348600 . 380
chrIX 348603 348604 . 960
chrIX 348604 348605 . 120
chrIX 348604 348605 . 120
chrIX 348605 348606 . 120
chrIX 348606 348607 . 220
chrIX 348615 348616 . 220
chrIX 348623 348624 . 120
chrIX 348627 348628 . 920
chrIX 348633 348634 . 140
chrIX 348634 348635 . 140
chrIX 348637 348638 . 900
chrIX 348641 348642 . 120
chrIX 348645 348646 . 380
chrIX 348646 348647 . 120
chrIX 348648 348649 . 220
chrIX 348651 348652 . 220
chrIX 348654 348655 . 140
chrIX 348663 348664 . 460
chrIX 348669 348670 . 600
chrIX 348673 348674 . 160
chrIX 348678 348679 . 680
chrIX 348777 348778 . 640
chrIX 348801 348802 . 120
chrIX 348825 348826 . 460
chrIX 348832 348833 . 480
chrIX 348870 348871 . 160
chrIX 348892 348893 . 180
chrIX 348924 348925 . 1180
chrIX 348935 348936 . 120
chrIX 348943 348944 . 480
chrIX 348964 348965 . 140
chrIX 348994 348995 . 1380
chrIX 348998 348999 . 1460
chrIX 349003 349004 . 400
chrIX 349011 349012 . 140
chrIX 349012 349013 . 280
chrIX 349012 349013 . 3580
chrIX 349013 349014 . 120
chrIX 349013 349014 . 180
chrIX 349017 349018 . 780
chrIX 349019 349020 . 3680
chrIX 349024 349025 . 360
chrIX 349028 349029 . 1460
chrIX 349037 349038 . 120
chrIX 349044 349045 . 4040
chrIX 349942 349943 . 2120
chrIX 349950 349951 . 880
chrIX 349961 349962 . 800
chrIX 349968 349969 . 360
chrIX 349973 349974 . 1840
chrIX 349977 349978 . 120
chrIX 349979 349980 . 2440
chrIX 349987 349988 . 480
chrIX 350079 350080 . 120
chrIX 350084 350085 . 560
chrIX 350108 350109 . 760
chrIX 350112 350113 . 360
chrIX 350122 350123 . 120
chrIX 350124 350125 . 120
chrIX 350128 350129 . 140
chrIX 350132 350133 . 1540
chrIX 350137 350138 . 500
chrIX 350140 350141 . 1140
chrIX 350140 350141 . 2200
chrIX 350144 350145 . 120
chrIX 350145 350146 . 400
chrIX 350148 350149 . 680
chrIX 350154 350155 . 3560
chrIX 350159 350160 . 140
chrIX 350159 350160 . 120
chrIX 350162 350163 . 280
chrIX 350167 350168 . 160
chrIX 350171 350172 . 120
chrIX 350172 350173 . 220
chrIX 350175 350176 . 180
chrIX 350177 350178 . 1340
chrIX 350192 350193 . 240
chrIX 350207 350208 . 180
chrIX 350215 350216 . 700
chrIX 350218 350219 . 820
chrIX 350220 350221 . 860
chrIX 350222 350223 . 120
chrIX 350225 350226 . 1160
chrIX 350227 350228 . 500
chrIX 350227 350228 . 200
chrIX 350231 350232 . 680
chrIX 350231 350232 . 800
chrIX 350232 350233 . 120
chrIX 350237 350238 . 120
chrIX 350239 350240 . 440
chrIX 350249 350250 . 140
chrIX 350250 350251 . 220
chrIX 350258 350259 . 520
chrIX 350292 350293 . 640
chrIX 350446 350447 . 360
chrIX 350644 350645 . 280
chrIX 350668 350669 . 120
chrIX 350687 350688 . 1960
chrIX 350713 350714 . 180
chrIX 350721 350722 . 780
chrIX 350738 350739 . 660
chrIX 350743 350744 . 440
chrIX 350747 350748 . 240
chrIX 350750 350751 . 120
chrIX 350754 350755 . 220
chrIX 350761 350762 . 580
chrIX 350764 350765 . 120
chrIX 350768 350769 . 200
chrIX 350775 350776 . 820
chrIX 350786 350787 . 280
chrIX 350791 350792 . 240
chrIX 350795 350796 . 200
chrIX 350801 350802 . 240
chrIX 350801 350802 . 140
chrIX 350807 350808 . 440
chrIX 350886 350887 . 120
chrIX 350905 350906 . 600
chrIX 350925 350926 . 480
chrIX 350947 350948 . 280
chrIX 350952 350953 . 220
chrIX 350956 350957 . 800
chrIX 350967 350968 . 720
chrIX 350978 350979 . 300
chrIX 350983 350984 . 120
chrIX 350984 350985 . 160
chrIX 351014 351015 . 120
chrIX 351103 351104 . 820
chrIX 351106 351107 . 160
chrIX 351110 351111 . 580
chrIX 351133 351134 . 320
chrIX 351134 351135 . 120
chrIX 351161 351162 . 200
chrIX 351164 351165 . 120
chrIX 351165 351166 . 160
chrIX 351288 351289 . 500
chrIX 351299 351300 . 1240
chrIX 351328 351329 . 140
chrIX 351353 351354 . 1360
chrIX 351416 351417 . 260
chrIX 351468 351469 . 840
chrIX 351492 351493 . 160
chrIX 351527 351528 . 120
chrIX 351602 351603 . 620
chrIX 351625 351626 . 720
chrIX 351636 351637 . 160
chrIX 351649 351650 . 900
chrIX 351656 351657 . 120
chrIX 351659 351660 . 220
chrIX 351661 351662 . 700
chrIX 351686 351687 . 120
chrIX 351719 351720 . 200
chrIX 351795 351796 . 920
chrIX 351822 351823 . 200
chrIX 351903 351904 . 340
chrIX 351971 351972 . 120
chrIX 352044 352045 . 220
chrIX 352102 352103 . 180
chrIX 352195 352196 . 120
chrIX 352301 352302 . 220
chrIX 352697 352698 . 120
chrIX 352707 352708 . 240
chrIX 352716 352717 . 120
chrIX 353071 353072 . 440
chrIX 353090 353091 . 440
chrIX 353191 353192 . 180
chrIX 353209 353210 . 140
chrIX 353212 353213 . 340
chrIX 353215 353216 . 420
chrIX 353348 353349 . 140
chrIX 353355 353356 . 1100
chrIX 353362 353363 . 420
chrIX 353405 353406 . 200
chrIX 353436 353437 . 140
chrIX 353444 353445 . 180
chrIX 353522 353523 . 220
chrIX 353535 353536 . 1400
chrIX 353547 353548 . 180
chrIX 353554 353555 . 420
chrIX 353556 353557 . 160
chrIX 353562 353563 . 120
chrIX 353566 353567 . 600
chrIX 353570 353571 . 180
chrIX 353578 353579 . 160
chrIX 353581 353582 . 180
chrIX 353586 353587 . 480
chrIX 353658 353659 . 240
chrIX 353703 353704 . 120
chrIX 353711 353712 . 240
chrIX 353736 353737 . 340
chrIX 353738 353739 . 300
chrIX 353741 353742 . 340
chrIX 353747 353748 . 880
chrIX 353753 353754 . 400
chrIX 353757 353758 . 220
chrIX 353762 353763 . 200
chrIX 353781 353782 . 460
chrIX 353788 353789 . 300
chrIX 353790 353791 . 120
chrIX 353793 353794 . 1160
chrIX 353797 353798 . 860
chrIX 353799 353800 . 200
chrIX 353801 353802 . 1640
chrIX 353803 353804 . 200
chrIX 353805 353806 . 680
chrIX 353805 353806 . 540
chrIX 353808 353809 . 120
chrIX 353812 353813 . 340
chrIX 353818 353819 . 2880
chrIX 353823 353824 . 200
chrIX 353824 353825 . 560
chrIX 353824 353825 . 120
chrIX 353827 353828 . 200
chrIX 353828 353829 . 540
chrIX 353842 353843 . 140
chrIX 353843 353844 . 840
chrIX 353843 353844 . 160
chrIX 353844 353845 . 120
chrIX 353844 353845 . 180
chrIX 353854 353855 . 140
chrIX 353857 353858 . 140
chrIX 354005 354006 . 160
chrIX 354007 354008 . 2860
chrIX 354020 354021 . 1220
chrIX 354135 354136 . 2020
chrIX 354142 354143 . 140
chrIX 354147 354148 . 680
chrIX 354150 354151 . 180
chrIX 354158 354159 . 260
chrIX 354160 354161 . 420
chrIX 354169 354170 . 380
chrIX 354169 354170 . 880
chrIX 354190 354191 . 160
chrIX 354190 354191 . 1100
chrIX 354196 354197 . 320
chrIX 354287 354288 . 500
chrIX 354323 354324 . 200
chrIX 354339 354340 . 800
chrIX 354345 354346 . 180
chrIX 354361 354362 . 180
chrIX 354485 354486 . 120
chrIX 354495 354496 . 140
chrIX 354522 354523 . 480
chrIX 354539 354540 . 260
chrIX 354617 354618 . 1980
chrIX 354641 354642 . 520
chrIX 354648 354649 . 1640
chrIX 354747 354748 . 180
chrIX 354772 354773 . 340
chrIX 354774 354775 . 180
chrIX 354787 354788 . 120
chrIX 354813 354814 . 120
chrIX 354833 354834 . 420
chrIX 354892 354893 . 220
chrIX 354944 354945 . 140
chrIX 354975 354976 . 840
chrIX 355008 355009 . 160
chrIX 355013 355014 . 120
chrIX 355019 355020 . 640
chrIX 355024 355025 . 260
chrIX 355032 355033 . 1040
chrIX 355046 355047 . 360
chrIX 355166 355167 . 120
chrIX 355175 355176 . 820
chrIX 355242 355243 . 860
chrIX 355299 355300 . 160
chrIX 355302 355303 . 380
chrIX 355312 355313 . 360
chrIX 355323 355324 . 260
chrIX 355332 355333 . 340
chrIX 355350 355351 . 140
chrIX 355351 355352 . 740
chrIX 355351 355352 . 480
chrIX 355353 355354 . 580
chrIX 355360 355361 . 500
chrIX 355367 355368 . 2640
chrIX 355393 355394 . 680
chrIX 355399 355400 . 140
chrIX 355400 355401 . 1800
chrIX 355406 355407 . 120
chrIX 355408 355409 . 640
chrIX 355448 355449 . 920
chrIX 355495 355496 . 120
chrIX 355498 355499 . 520
chrIX 355511 355512 . 160
chrIX 355531 355532 . 260
chrIX 355534 355535 . 120
chrIX 355543 355544 . 160
chrIX 355547 355548 . 1280
chrIX 355557 355558 . 2340
chrIX 355564 355565 . 320
chrIX 355567 355568 . 120
chrIX 355578 355579 . 220
chrIX 355584 355585 . 460
chrIX 355588 355589 . 240
chrIX 355597 355598 . 1000
chrIX 355606 355607 . 180
chrIX 355616 355617 . 140
chrIX 355620 355621 . 140
chrIX 355779 355780 . 240
chrIX 355791 355792 . 140
chrIX 355807 355808 . 240
chrIX 355834 355835 . 1080
chrIX 355840 355841 . 1320
chrIX 355850 355851 . 2600
chrIX 355862 355863 . 1440
chrIX 355868 355869 . 1220
chrIX 355875 355876 . 1260
chrIX 355876 355877 . 120
chrIX 355878 355879 . 880
chrIX 355882 355883 . 1060
chrIX 355997 355998 . 200
chrIX 356011 356012 . 260
chrIX 356037 356038 . 1000
chrIX 356047 356048 . 200
chrIX 356049 356050 . 1060
chrIX 356065 356066 . 480
chrIX 356164 356165 . 1980
chrIX 356168 356169 . 120
chrIX 356190 356191 . 120
chrIX 356202 356203 . 120
chrIX 356344 356345 . 340
chrIX 356379 356380 . 760
chrIX 356388 356389 . 220
chrIX 356396 356397 . 300
chrIX 356409 356410 . 640
chrIX 356520 356521 . 300
chrIX 356534 356535 . 560
chrIX 356597 356598 . 200
chrIX 356722 356723 . 420
chrIX 356798 356799 . 380
chrIX 356808 356809 . 360
chrIX 356838 356839 . 420
chrIX 356843 356844 . 140
chrIX 356873 356874 . 240
chrIX 356894 356895 . 180
chrIX 356923 356924 . 180
chrIX 356958 356959 . 560
chrIX 356972 356973 . 300
chrIX 356990 356991 . 1120
chrIX 356993 356994 . 160
chrIX 356998 356999 . 140
chrIX 357004 357005 . 220
chrIX 357010 357011 . 140
chrIX 357029 357030 . 2280
chrIX 357029 357030 . 120
chrIX 357031 357032 . 160
chrIX 357035 357036 . 120
chrIX 357036 357037 . 160
chrIX 357037 357038 . 920
chrIX 357037 357038 . 160
chrIX 357042 357043 . 120
chrIX 357047 357048 . 520
chrIX 357050 357051 . 220
chrIX 357061 357062 . 460
chrIX 357066 357067 . 2120
chrIX 357073 357074 . 1420
chrIX 357077 357078 . 140
chrIX 357078 357079 . 1040
chrIX 357080 357081 . 200
chrIX 357081 357082 . 840
chrIX 357081 357082 . 120
chrIX 357084 357085 . 160
chrIX 357090 357091 . 180
chrIX 357094 357095 . 260
chrIX 357100 357101 . 160
chrIX 357102 357103 . 1220
chrIX 357122 357123 . 140
chrIX 357189 357190 . 560
chrIX 357197 357198 . 140
chrIX 357199 357200 . 140
chrIX 357206 357207 . 260
chrIX 357209 357210 . 760
chrIX 357214 357215 . 140
chrIX 357222 357223 . 320
chrIX 357247 357248 . 1720
chrIX 357258 357259 . 160
chrIX 357266 357267 . 120
chrIX 357282 357283 . 1220
chrIX 357288 357289 . 180
chrIX 357292 357293 . 880
chrIX 357299 357300 . 300
chrIX 357312 357313 . 280
chrIX 357315 357316 . 160
chrIX 357342 357343 . 460
chrIX 357350 357351 . 120
chrIX 357356 357357 . 140
chrIX 357368 357369 . 1080
chrIX 357376 357377 . 160
chrIX 357398 357399 . 160
chrIX 357427 357428 . 1240
chrIX 357434 357435 . 520
chrIX 357467 357468 . 1420
chrIX 357495 357496 . 1240
chrIX 357507 357508 . 1300
chrIX 357531 357532 . 320
chrIX 357572 357573 . 600
chrIX 357583 357584 . 220
chrIX 357610 357611 . 160
chrIX 357624 357625 . 160
chrIX 357633 357634 . 660
chrIX 357657 357658 . 300
chrIX 357659 357660 . 120
chrIX 357663 357664 . 1800
chrIX 357683 357684 . 120
chrIX 357686 357687 . 180
chrIX 357712 357713 . 320
chrIX 357732 357733 . 120
chrIX 357736 357737 . 280
chrIX 357778 357779 . 400
chrIX 357817 357818 . 120
chrIX 357837 357838 . 440
chrIX 357847 357848 . 220
chrIX 357987 357988 . 420
chrIX 358026 358027 . 140
chrIX 358029 358030 . 540
chrIX 358043 358044 . 160
chrIX 358050 358051 . 220
chrIX 358150 358151 . 200
chrIX 358271 358272 . 240
chrIX 358326 358327 . 120
chrIX 358337 358338 . 560
chrIX 358455 358456 . 300
chrIX 358487 358488 . 220
chrIX 358495 358496 . 360
chrIX 358557 358558 . 280
chrIX 358569 358570 . 120
chrIX 358579 358580 . 120
chrIX 358603 358604 . 120
chrIX 358619 358620 . 260
chrIX 358651 358652 . 480
chrIX 358689 358690 . 180
chrIX 358692 358693 . 140
chrIX 358761 358762 . 120
chrIX 358765 358766 . 380
chrIX 358864 358865 . 200
chrIX 358911 358912 . 200
chrIX 358964 358965 . 140
chrIX 359016 359017 . 180
chrIX 359184 359185 . 200
chrIX 359210 359211 . 200
chrIX 359239 359240 . 140
chrIX 359257 359258 . 600
chrIX 359364 359365 . 1620
chrIX 359381 359382 . 300
chrIX 359430 359431 . 320
chrIX 359446 359447 . 520
chrIX 359587 359588 . 300
chrIX 359606 359607 . 260
chrIX 359720 359721 . 180
chrIX 359842 359843 . 1540
chrIX 359910 359911 . 120
chrIX 360046 360047 . 140
chrIX 360068 360069 . 220
chrIX 360159 360160 . 120
chrIX 360160 360161 . 380
chrIX 360183 360184 . 180
chrIX 360331 360332 . 120
chrIX 360336 360337 . 200
chrIX 360350 360351 . 600
chrIX 360355 360356 . 140
chrIX 360378 360379 . 480
chrIX 360494 360495 . 780
chrIX 360504 360505 . 300
chrIX 360516 360517 . 520
chrIX 360528 360529 . 700
chrIX 360539 360540 . 1260
chrIX 360547 360548 . 900
chrIX 360547 360548 . 320
chrIX 360549 360550 . 1000
chrIX 360549 360550 . 300
chrIX 360551 360552 . 960
chrIX 360556 360557 . 2360
chrIX 360594 360595 . 580
chrIX 360601 360602 . 1460
chrIX 360606 360607 . 480
chrIX 360607 360608 . 120
chrIX 360608 360609 . 1380
chrIX 360616 360617 . 520
chrIX 360649 360650 . 560
chrIX 360702 360703 . 360
chrIX 360708 360709 . 120
chrIX 360712 360713 . 1340
chrIX 360730 360731 . 140
chrIX 360730 360731 . 380
chrIX 360734 360735 . 1380
chrIX 360738 360739 . 520
chrIX 360738 360739 . 660
chrIX 360744 360745 . 2480
chrIX 360753 360754 . 900
chrIX 360756 360757 . 120
chrIX 360761 360762 . 2020
chrIX 360761 360762 . 1240
chrIX 360762 360763 . 160
chrIX 360767 360768 . 940
chrIX 360777 360778 . 580
chrIX 360786 360787 . 840
chrIX 360792 360793 . 580
chrIX 360799 360800 . 300
chrIX 360800 360801 . 2080
chrIX 360816 360817 . 140
chrIX 360820 360821 . 760
chrIX 360821 360822 . 420
chrIX 360927 360928 . 140
chrIX 360931 360932 . 180
chrIX 360933 360934 . 120
chrIX 360948 360949 . 820
chrIX 360952 360953 . 800
chrIX 360961 360962 . 120
chrIX 360962 360963 . 120
chrIX 360978 360979 . 780
chrIX 360996 360997 . 120
chrIX 361004 361005 . 120
chrIX 361015 361016 . 300
chrIX 361027 361028 . 240
chrIX 361117 361118 . 180
chrIX 361140 361141 . 960
chrIX 361152 361153 . 320
chrIX 361300 361301 . 300
chrIX 361362 361363 . 560
chrIX 361544 361545 . 440
chrIX 361562 361563 . 840
chrIX 361638 361639 . 280
chrIX 361895 361896 . 800
chrIX 362047 362048 . 140
chrIX 362151 362152 . 240
chrIX 362294 362295 . 120
chrIX 362319 362320 . 220
chrIX 362399 362400 . 140
chrIX 362399 362400 . 120
chrIX 362401 362402 . 140
chrIX 362534 362535 . 300
chrIX 362542 362543 . 420
chrIX 362546 362547 . 120
chrIX 362556 362557 . 120
chrIX 362628 362629 . 760
chrIX 362699 362700 . 500
chrIX 362710 362711 . 200
chrIX 362713 362714 . 340
chrIX 362726 362727 . 300
chrIX 362864 362865 . 520
chrIX 362896 362897 . 120
chrIX 362917 362918 . 460
chrIX 363018 363019 . 140
chrIX 363044 363045 . 140
chrIX 363047 363048 . 140
chrIX 363048 363049 . 160
chrIX 363053 363054 . 140
chrIX 363054 363055 . 200
chrIX 363055 363056 . 140
chrIX 363056 363057 . 120
chrIX 363061 363062 . 180
chrIX 363087 363088 . 160
chrIX 363099 363100 . 260
chrIX 363107 363108 . 860
chrIX 363116 363117 . 520
chrIX 363121 363122 . 420
chrIX 363126 363127 . 480
chrIX 363132 363133 . 120
chrIX 363138 363139 . 1060
chrIX 363142 363143 . 220
chrIX 363145 363146 . 240
chrIX 363147 363148 . 120
chrIX 363150 363151 . 500
chrIX 363154 363155 . 1000
chrIX 363321 363322 . 900
chrIX 363324 363325 . 160
chrIX 363350 363351 . 500
chrIX 363467 363468 . 120
chrIX 363472 363473 . 140
chrIX 363481 363482 . 160
chrIX 363775 363776 . 340
chrIX 364001 364002 . 180
chrIX 364077 364078 . 340
chrIX 364084 364085 . 120
chrIX 364107 364108 . 400
chrIX 364274 364275 . 120
chrIX 364280 364281 . 1280
chrIX 364384 364385 . 140
chrIX 364402 364403 . 380
chrIX 364413 364414 . 120
chrIX 364414 364415 . 180
chrIX 364417 364418 . 500
chrIX 364451 364452 . 320
chrIX 364489 364490 . 640
chrIX 364584 364585 . 280
chrIX 364606 364607 . 180
chrIX 364612 364613 . 260
chrIX 364615 364616 . 120
chrIX 364618 364619 . 240
chrIX 364624 364625 . 420
chrIX 364626 364627 . 140
chrIX 364651 364652 . 500
chrIX 364677 364678 . 500
chrIX 364728 364729 . 220
chrIX 364737 364738 . 320
chrIX 364746 364747 . 140
chrIX 364748 364749 . 120
chrIX 364754 364755 . 140
chrIX 364757 364758 . 800
chrIX 364770 364771 . 160
chrIX 364775 364776 . 580
chrIX 364779 364780 . 540
chrIX 364785 364786 . 1100
chrIX 364805 364806 . 660
chrIX 364811 364812 . 120
chrIX 364814 364815 . 120
chrIX 364815 364816 . 500
chrIX 364815 364816 . 160
chrIX 364816 364817 . 1980
chrIX 364816 364817 . 120
chrIX 364817 364818 . 160
chrIX 364819 364820 . 540
chrIX 364822 364823 . 660
chrIX 364826 364827 . 540
chrIX 364830 364831 . 120
chrIX 364836 364837 . 640
chrIX 364839 364840 . 360
chrIX 364855 364856 . 320
chrIX 364863 364864 . 140
chrIX 364868 364869 . 800
chrIX 364872 364873 . 1520
chrIX 364959 364960 . 120
chrIX 364998 364999 . 800
chrIX 365005 365006 . 120
chrIX 365023 365024 . 300
chrIX 365027 365028 . 180
chrIX 365029 365030 . 120
chrIX 365222 365223 . 140
chrIX 365263 365264 . 400
chrIX 365334 365335 . 2040
chrIX 365350 365351 . 1060
chrIX 365357 365358 . 180
chrIX 365372 365373 . 420
chrIX 365398 365399 . 360
chrIX 365403 365404 . 840
chrIX 365408 365409 . 540
chrIX 365416 365417 . 960
chrIX 365429 365430 . 580
chrIX 365439 365440 . 260
chrIX 365447 365448 . 360
chrIX 365538 365539 . 160
chrIX 365542 365543 . 160
chrIX 365564 365565 . 2440
chrIX 365611 365612 . 120
chrIX 365614 365615 . 320
chrIX 365617 365618 . 120
chrIX 365655 365656 . 560
chrIX 365665 365666 . 240
chrIX 365677 365678 . 460
chrIX 365685 365686 . 120
chrIX 365696 365697 . 300
chrIX 365716 365717 . 120
chrIX 365731 365732 . 480
chrIX 365789 365790 . 180
chrIX 365793 365794 . 240
chrIX 365796 365797 . 260
chrIX 365807 365808 . 160
chrIX 365812 365813 . 400
chrIX 365832 365833 . 160
chrIX 365832 365833 . 240
chrIX 365839 365840 . 320
chrIX 365842 365843 . 740
chrIX 365871 365872 . 160
chrIX 365875 365876 . 260
chrIX 365915 365916 . 620
chrIX 365920 365921 . 120
chrIX 365932 365933 . 140
chrIX 365940 365941 . 880
chrIX 365943 365944 . 120
chrIX 365959 365960 . 240
chrIX 365965 365966 . 240
chrIX 365974 365975 . 1280
chrIX 366042 366043 . 900
chrIX 366043 366044 . 120
chrIX 366044 366045 . 120
chrIX 366044 366045 . 1520
chrIX 366070 366071 . 640
chrIX 366108 366109 . 1420
chrIX 366121 366122 . 780
chrIX 366143 366144 . 700
chrIX 366195 366196 . 1080
chrIX 366220 366221 . 560
chrIX 366256 366257 . 260
chrIX 366262 366263 . 240
chrIX 366275 366276 . 920
chrIX 366286 366287 . 700
chrIX 366300 366301 . 640
chrIX 366306 366307 . 220
chrIX 366358 366359 . 140
chrIX 366359 366360 . 120
chrIX 366398 366399 . 1560
chrIX 366491 366492 . 160
chrIX 366531 366532 . 200
chrIX 366541 366542 . 120
chrIX 366637 366638 . 200
chrIX 366650 366651 . 120
chrIX 366664 366665 . 260
chrIX 366669 366670 . 120
chrIX 366697 366698 . 120
chrIX 366725 366726 . 120
chrIX 366750 366751 . 120
chrIX 366909 366910 . 140
chrIX 366967 366968 . 500
chrIX 367017 367018 . 340
chrIX 367102 367103 . 160
chrIX 367203 367204 . 300
chrIX 368255 368256 . 180
chrIX 368268 368269 . 120
chrIX 368479 368480 . 180
chrIX 368815 368816 . 360
chrIX 369060 369061 . 160
chrIX 369614 369615 . 260
chrIX 369624 369625 . 140
chrIX 369644 369645 . 800
chrIX 369682 369683 . 960
chrIX 369749 369750 . 280
chrIX 369786 369787 . 2440
chrIX 369791 369792 . 460
chrIX 369848 369849 . 740
chrIX 369943 369944 . 620
chrIX 369965 369966 . 1700
chrIX 369988 369989 . 720
chrIX 369991 369992 . 120
chrIX 369991 369992 . 260
chrIX 369993 369994 . 2380
chrIX 369996 369997 . 200
chrIX 370001 370002 . 820
chrIX 370008 370009 . 1600
chrIX 370010 370011 . 7440
chrIX 370012 370013 . 1020
chrIX 370015 370016 . 300
chrIX 370017 370018 . 120
chrIX 370018 370019 . 540
chrIX 370018 370019 . 620
chrIX 370021 370022 . 240
chrIX 370029 370030 . 1140
chrIX 370032 370033 . 580
chrIX 370036 370037 . 460
chrIX 370037 370038 . 180
chrIX 370037 370038 . 140
chrIX 370039 370040 . 1240
chrIX 370039 370040 . 760
chrIX 370045 370046 . 2180
chrIX 370062 370063 . 160
chrIX 370067 370068 . 140
chrIX 370088 370089 . 400
chrIX 370093 370094 . 280
chrIX 370097 370098 . 120
chrIX 370113 370114 . 3340
chrIX 370185 370186 . 340
chrIX 370217 370218 . 180
chrIX 370227 370228 . 120
chrIX 370238 370239 . 220
chrIX 370294 370295 . 1200
chrIX 370307 370308 . 120
chrIX 370406 370407 . 120
chrIX 370415 370416 . 440
chrIX 370426 370427 . 140
chrIX 370461 370462 . 520
chrIX 370483 370484 . 120
chrIX 370511 370512 . 220
chrIX 370515 370516 . 540
chrIX 370516 370517 . 300
chrIX 370520 370521 . 400
chrIX 370521 370522 . 200
chrIX 370521 370522 . 120
chrIX 370523 370524 . 120
chrIX 370525 370526 . 260
chrIX 370527 370528 . 520
chrIX 370529 370530 . 120
chrIX 370533 370534 . 260
chrIX 370537 370538 . 120
chrIX 370540 370541 . 260
chrIX 370541 370542 . 180
chrIX 370544 370545 . 580
chrIX 370548 370549 . 180
chrIX 370548 370549 . 200
chrIX 370549 370550 . 160
chrIX 370551 370552 . 280
chrIX 370554 370555 . 120
chrIX 370556 370557 . 220
chrIX 370562 370563 . 420
chrIX 370564 370565 . 200
chrIX 370567 370568 . 240
chrIX 370604 370605 . 180
chrIX 370613 370614 . 120
chrIX 370723 370724 . 500
chrIX 370731 370732 . 300
chrIX 370907 370908 . 1060
chrIX 370910 370911 . 120
chrIX 370910 370911 . 120
chrIX 370934 370935 . 2980
chrIX 370950 370951 . 420
chrIX 371034 371035 . 620
chrIX 371115 371116 . 640
chrIX 371188 371189 . 140
chrIX 371209 371210 . 720
chrIX 371284 371285 . 940
chrIX 371290 371291 . 120
chrIX 371368 371369 . 360
chrIX 371380 371381 . 680
chrIX 371676 371677 . 220
chrIX 371724 371725 . 200
chrIX 371726 371727 . 320
chrIX 371770 371771 . 1020
chrIX 371793 371794 . 120
chrIX 371866 371867 . 1180
chrIX 371905 371906 . 780
chrIX 371983 371984 . 620
chrIX 372081 372082 . 1200
chrIX 372096 372097 . 320
chrIX 372142 372143 . 180
chrIX 372239 372240 . 260
chrIX 372577 372578 . 120
chrIX 372612 372613 . 180
chrIX 372679 372680 . 120
chrIX 372718 372719 . 120
chrIX 374354 374355 . 140
chrIX 374365 374366 . 960
chrIX 374379 374380 . 140
chrIX 374390 374391 . 520
chrIX 374397 374398 . 220
chrIX 374411 374412 . 380
chrIX 374424 374425 . 220
chrIX 374429 374430 . 280
chrIX 374439 374440 . 1180
chrIX 374451 374452 . 600
chrIX 375221 375222 . 220
chrIX 375233 375234 . 160
chrIX 375239 375240 . 220
chrIX 375248 375249 . 200
chrIX 375296 375297 . 180
chrIX 375299 375300 . 120
chrIX 375335 375336 . 280
chrIX 375467 375468 . 120
chrIX 375840 375841 . 180
chrIX 377153 377154 . 220
chrIX 377210 377211 . 1000
chrIX 377286 377287 . 1400
chrIX 377362 377363 . 500
chrIX 378274 378275 . 140
chrIX 378277 378278 . 140
chrIX 378291 378292 . 180
chrIX 378295 378296 . 200
chrIX 378295 378296 . 340
chrIX 378296 378297 . 120
chrIX 378296 378297 . 120
chrIX 378297 378298 . 120
chrIX 378301 378302 . 180
chrIX 378306 378307 . 280
chrIX 378307 378308 . 500
chrIX 378311 378312 . 160
chrIX 378314 378315 . 120
chrIX 378315 378316 . 240
chrIX 378323 378324 . 480
chrIX 378325 378326 . 240
chrIX 378333 378334 . 140
chrIX 378339 378340 . 180
chrIX 378344 378345 . 220
chrIX 378359 378360 . 340
chrIX 378361 378362 . 780
chrIX 378366 378367 . 360
chrIX 378396 378397 . 400
chrIX 378399 378400 . 160
chrIX 378406 378407 . 580
chrIX 378407 378408 . 240
chrIX 378409 378410 . 620
chrIX 378415 378416 . 120
chrIX 378418 378419 . 500
chrIX 378425 378426 . 200
chrIX 378430 378431 . 160
chrIX 378431 378432 . 140
chrIX 378435 378436 . 120
chrIX 378439 378440 . 160
chrIX 378441 378442 . 360
chrIX 378442 378443 . 120
chrIX 378449 378450 . 180
chrIX 379842 379843 . 820
chrIX 379850 379851 . 140
chrIX 379865 379866 . 120
chrIX 379867 379868 . 360
chrIX 379871 379872 . 980
chrIX 379882 379883 . 120
chrIX 379883 379884 . 320
chrIX 379883 379884 . 120
chrIX 379885 379886 . 120
chrIX 379896 379897 . 400
chrIX 379899 379900 . 120
chrIX 379906 379907 . 1520
chrIX 379983 379984 . 720
chrIX 380107 380108 . 1220
chrIX 380110 380111 . 160
chrIX 380118 380119 . 360
chrIX 380159 380160 . 1820
chrIX 380169 380170 . 440
chrIX 380177 380178 . 380
chrIX 380200 380201 . 1280
chrIX 380228 380229 . 440
chrIX 380286 380287 . 2520
chrIX 380352 380353 . 1540
chrIX 380368 380369 . 760
chrIX 380371 380372 . 720
chrIX 380377 380378 . 560
chrIX 380380 380381 . 120
chrIX 380388 380389 . 860
chrIX 380396 380397 . 280
chrIX 380564 380565 . 220
chrIX 380598 380599 . 140
chrIX 380622 380623 . 180
chrIX 380869 380870 . 520
chrIX 380908 380909 . 500
chrIX 380915 380916 . 780
chrIX 380920 380921 . 140
chrIX 380929 380930 . 840
chrIX 380936 380937 . 580
chrIX 380987 380988 . 1320
chrIX 380992 380993 . 340
chrIX 380996 380997 . 1300
chrIX 381008 381009 . 2420
chrIX 381013 381014 . 1340
chrIX 381016 381017 . 2620
chrIX 381024 381025 . 700
chrIX 381040 381041 . 160
chrIX 381047 381048 . 160
chrIX 381051 381052 . 520
chrIX 381166 381167 . 120
chrIX 381226 381227 . 220
chrIX 381341 381342 . 320
chrIX 381378 381379 . 120
chrIX 381381 381382 . 140
chrIX 381401 381402 . 140
chrIX 381415 381416 . 360
chrIX 381425 381426 . 140
chrIX 381454 381455 . 360
chrIX 381480 381481 . 120
chrIX 381523 381524 . 460
chrIX 381553 381554 . 160
chrIX 381574 381575 . 520
chrIX 381661 381662 . 160
chrIX 381767 381768 . 300
chrIX 381772 381773 . 1360
chrIX 381778 381779 . 180
chrIX 381784 381785 . 1140
chrIX 381801 381802 . 1000
chrIX 381803 381804 . 340
chrIX 381814 381815 . 1540
chrIX 381875 381876 . 120
chrIX 381883 381884 . 3060
chrIX 381888 381889 . 360
chrIX 381897 381898 . 820
chrIX 381904 381905 . 2320
chrIX 381906 381907 . 120
chrIX 381906 381907 . 120
chrIX 381907 381908 . 980
chrIX 381910 381911 . 200
chrIX 381918 381919 . 860
chrIX 381919 381920 . 180
chrIX 382387 382388 . 400
chrIX 382398 382399 . 1440
chrIX 382441 382442 . 300
chrIX 382456 382457 . 160
chrIX 382462 382463 . 480
chrIX 382480 382481 . 1140
chrIX 382508 382509 . 260
chrIX 382512 382513 . 120
chrIX 382514 382515 . 120
chrIX 382520 382521 . 180
chrIX 382522 382523 . 1380
chrIX 382528 382529 . 3220
chrIX 382534 382535 . 340
chrIX 382547 382548 . 140
chrIX 382552 382553 . 200
chrIX 382556 382557 . 180
chrIX 382566 382567 . 1940
chrIX 382575 382576 . 2180
chrIX 382590 382591 . 180
chrIX 382603 382604 . 120
chrIX 382615 382616 . 320
chrIX 382621 382622 . 440
chrIX 382677 382678 . 1220
chrIX 382687 382688 . 140
chrIX 382723 382724 . 780
chrIX 382726 382727 . 160
chrIX 382729 382730 . 180
chrIX 382768 382769 . 400
chrIX 382989 382990 . 1180
chrIX 383010 383011 . 900
chrIX 383027 383028 . 180
chrIX 383030 383031 . 180
chrIX 383043 383044 . 560
chrIX 383049 383050 . 120
chrIX 383059 383060 . 400
chrIX 383090 383091 . 120
chrIX 383140 383141 . 120
chrIX 383225 383226 . 460
chrIX 383283 383284 . 540
chrIX 383307 383308 . 120
chrIX 383315 383316 . 460
chrIX 383319 383320 . 220
chrIX 383333 383334 . 200
chrIX 383366 383367 . 340
chrIX 383412 383413 . 120
chrIX 383462 383463 . 1880
chrIX 383470 383471 . 160
chrIX 383477 383478 . 1300
chrIX 383485 383486 . 480
chrIX 383532 383533 . 220
chrIX 383715 383716 . 280
chrIX 383718 383719 . 280
chrIX 383741 383742 . 160
chrIX 383750 383751 . 760
chrIX 383756 383757 . 620
chrIX 383761 383762 . 240
chrIX 383768 383769 . 1000
chrIX 383769 383770 . 140
chrIX 383770 383771 . 120
chrIX 383770 383771 . 120
chrIX 383774 383775 . 2040
chrIX 383776 383777 . 300
chrIX 383776 383777 . 120
chrIX 383794 383795 . 300
chrIX 383838 383839 . 140
chrIX 383848 383849 . 920
chrIX 383850 383851 . 1840
chrIX 383851 383852 . 520
chrIX 383853 383854 . 500
chrIX 383856 383857 . 1320
chrIX 383857 383858 . 240
chrIX 383857 383858 . 280
chrIX 383860 383861 . 180
chrIX 383863 383864 . 1280
chrIX 383865 383866 . 480
chrIX 383869 383870 . 160
chrIX 383870 383871 . 120
chrIX 383871 383872 . 300
chrIX 383871 383872 . 2360
chrIX 383874 383875 . 160
chrIX 383880 383881 . 760
chrIX 383886 383887 . 120
chrIX 383891 383892 . 1020
chrIX 383892 383893 . 140
chrIX 383905 383906 . 300
chrIX 383909 383910 . 500
chrIX 383913 383914 . 720
chrIX 383916 383917 . 1400
chrIX 383919 383920 . 460
chrIX 383921 383922 . 240
chrIX 383948 383949 . 120
chrIX 383955 383956 . 240
chrIX 384017 384018 . 200
chrIX 384033 384034 . 140
chrIX 384139 384140 . 300
chrIX 384143 384144 . 460
chrIX 384154 384155 . 640
chrIX 384179 384180 . 120
chrIX 384183 384184 . 820
chrIX 384186 384187 . 400
chrIX 384189 384190 . 140
chrIX 384197 384198 . 240
chrIX 384200 384201 . 160
chrIX 384201 384202 . 340
chrIX 384205 384206 . 120
chrIX 384211 384212 . 400
chrIX 384212 384213 . 740
chrIX 384215 384216 . 220
chrIX 384219 384220 . 140
chrIX 384220 384221 . 140
chrIX 384222 384223 . 200
chrIX 384226 384227 . 320
chrIX 384229 384230 . 820
chrIX 384230 384231 . 360
chrIX 384232 384233 . 440
chrIX 384234 384235 . 200
chrIX 384236 384237 . 740
chrIX 384244 384245 . 320
chrIX 384247 384248 . 860
chrIX 384248 384249 . 660
chrIX 384252 384253 . 280
chrIX 384268 384269 . 140
chrIX 384271 384272 . 540
chrIX 384279 384280 . 140
chrIX 384296 384297 . 340
chrIX 384307 384308 . 600
chrIX 384309 384310 . 400
chrIX 384339 384340 . 4140
chrIX 384356 384357 . 140
chrIX 384361 384362 . 320
chrIX 384369 384370 . 140
chrIX 384372 384373 . 140
chrIX 384378 384379 . 120
chrIX 384382 384383 . 6240
chrIX 384386 384387 . 160
chrIX 384391 384392 . 660
chrIX 384395 384396 . 220
chrIX 384397 384398 . 160
chrIX 384407 384408 . 200
chrIX 384413 384414 . 200
chrIX 384438 384439 . 3060
chrIX 384452 384453 . 3340
chrIX 384454 384455 . 140
chrIX 384460 384461 . 940
chrIX 384466 384467 . 260
chrIX 384480 384481 . 2780
chrIX 384484 384485 . 740
chrIX 384487 384488 . 2040
chrIX 384523 384524 . 2220
chrIX 384524 384525 . 200
chrIX 384525 384526 . 1780
chrIX 384527 384528 . 6920
chrIX 384535 384536 . 120
chrIX 384542 384543 . 200
chrIX 384543 384544 . 1520
chrIX 384565 384566 . 1820
chrIX 384583 384584 . 120
chrIX 384600 384601 . 260
chrIX 384700 384701 . 720
chrIX 384708 384709 . 1140
chrIX 384710 384711 . 280
chrIX 384710 384711 . 120
chrIX 384727 384728 . 1360
chrIX 384731 384732 . 240
chrIX 384745 384746 . 480
chrIX 384753 384754 . 420
chrIX 384862 384863 . 1560
chrIX 384905 384906 . 560
chrIX 385019 385020 . 700
chrIX 385471 385472 . 460
chrIX 385506 385507 . 360
chrIX 385541 385542 . 440
chrIX 385550 385551 . 280
chrIX 385559 385560 . 340
chrIX 385577 385578 . 1060
chrIX 385583 385584 . 120
chrIX 385591 385592 . 120
chrIX 385598 385599 . 280
chrIX 385609 385610 . 140
chrIX 385662 385663 . 1520
chrIX 385671 385672 . 220
chrIX 385672 385673 . 140
chrIX 385687 385688 . 240
chrIX 385711 385712 . 120
chrIX 385727 385728 . 460
chrIX 385930 385931 . 440
chrIX 386019 386020 . 140
chrIX 386080 386081 . 320
chrIX 386094 386095 . 2120
chrIX 386177 386178 . 900
chrIX 386254 386255 . 120
chrIX 386258 386259 . 400
chrIX 386314 386315 . 740
chrIX 386317 386318 . 120
chrIX 386329 386330 . 140
chrIX 386341 386342 . 180
chrIX 386390 386391 . 140
chrIX 386460 386461 . 120
chrIX 386475 386476 . 340
chrIX 386480 386481 . 300
chrIX 386536 386537 . 240
chrIX 386548 386549 . 960
chrIX 386556 386557 . 620
chrIX 386557 386558 . 460
chrIX 386575 386576 . 140
chrIX 386607 386608 . 260
chrIX 386645 386646 . 560
chrIX 386654 386655 . 800
chrIX 386661 386662 . 520
chrIX 386695 386696 . 720
chrIX 386702 386703 . 1060
chrIX 386721 386722 . 280
chrIX 386723 386724 . 160
chrIX 386761 386762 . 820
chrIX 386765 386766 . 440
chrIX 386766 386767 . 120
chrIX 386782 386783 . 380
chrIX 386830 386831 . 660
chrIX 386871 386872 . 360
chrIX 386932 386933 . 400
chrIX 386937 386938 . 160
chrIX 386954 386955 . 120
chrIX 386957 386958 . 120
chrIX 386965 386966 . 920
chrIX 386977 386978 . 120
chrIX 386996 386997 . 300
chrIX 387023 387024 . 280
chrIX 387025 387026 . 340
chrIX 387035 387036 . 140
chrIX 387040 387041 . 940
chrIX 387090 387091 . 200
chrIX 387100 387101 . 160
chrIX 387114 387115 . 200
chrIX 387117 387118 . 140
chrIX 387141 387142 . 120
chrIX 387179 387180 . 220
chrIX 387184 387185 . 300
chrIX 387188 387189 . 140
chrIX 387264 387265 . 120
chrIX 387315 387316 . 420
chrIX 387333 387334 . 820
chrIX 387348 387349 . 120
chrIX 387367 387368 . 160
chrIX 387391 387392 . 880
chrIX 387392 387393 . 200
chrIX 387485 387486 . 300
chrIX 387490 387491 . 200
chrIX 387509 387510 . 820
chrIX 387517 387518 . 340
chrIX 387542 387543 . 200
chrIX 387695 387696 . 340
chrIX 387718 387719 . 340
chrIX 387728 387729 . 460
chrIX 387851 387852 . 180
chrIX 387899 387900 . 700
chrIX 387905 387906 . 140
chrIX 387943 387944 . 660
chrIX 387949 387950 . 1040
chrIX 387965 387966 . 120
chrIX 388051 388052 . 140
chrIX 388073 388074 . 220
chrIX 388079 388080 . 180
chrIX 388088 388089 . 120
chrIX 388191 388192 . 220
chrIX 388194 388195 . 840
chrIX 388299 388300 . 2120
chrIX 388309 388310 . 2520
chrIX 388372 388373 . 160
chrIX 388406 388407 . 120
chrIX 388435 388436 . 120
chrIX 388514 388515 . 220
chrIX 388522 388523 . 120
chrIX 388523 388524 . 140
chrIX 388523 388524 . 1760
chrIX 388533 388534 . 860
chrIX 388544 388545 . 720
chrIX 388603 388604 . 120
chrIX 388791 388792 . 240
chrIX 388794 388795 . 180
chrIX 388796 388797 . 1080
chrIX 388805 388806 . 840
chrIX 388858 388859 . 1040
chrIX 388861 388862 . 920
chrIX 388870 388871 . 120
chrIX 388905 388906 . 1440
chrIX 388996 388997 . 2040
chrIX 389067 389068 . 120
chrIX 389079 389080 . 140
chrIX 389084 389085 . 120
chrIX 389090 389091 . 120
chrIX 389095 389096 . 180
chrIX 389147 389148 . 180
chrIX 389182 389183 . 340
chrIX 389190 389191 . 340
chrIX 389204 389205 . 120
chrIX 389210 389211 . 140
chrIX 389226 389227 . 160
chrIX 389234 389235 . 120
chrIX 389285 389286 . 220
chrIX 389288 389289 . 260
chrIX 389292 389293 . 440
chrIX 389300 389301 . 380
chrIX 389300 389301 . 140
chrIX 389303 389304 . 160
chrIX 389307 389308 . 180
chrIX 389310 389311 . 420
chrIX 389323 389324 . 840
chrIX 389327 389328 . 240
chrIX 389327 389328 . 240
chrIX 389328 389329 . 120
chrIX 389328 389329 . 180
chrIX 389336 389337 . 540
chrIX 389336 389337 . 360
chrIX 389338 389339 . 120
chrIX 389344 389345 . 160
chrIX 389355 389356 . 240
chrIX 389648 389649 . 540
chrIX 389708 389709 . 1200
chrIX 389812 389813 . 140
chrIX 389838 389839 . 160
chrIX 389922 389923 . 260
chrIX 389997 389998 . 360
chrIX 390064 390065 . 120
chrIX 390166 390167 . 120
chrIX 390170 390171 . 120
chrIX 390209 390210 . 140
chrIX 390232 390233 . 200
chrIX 390245 390246 . 120
chrIX 390377 390378 . 220
chrIX 390593 390594 . 140
chrIX 390914 390915 . 240
chrIX 391081 391082 . 140
chrIX 391127 391128 . 180
chrIX 391678 391679 . 160
chrIX 392803 392804 . 640
chrIX 392861 392862 . 740
chrIX 393205 393206 . 140
chrIX 393294 393295 . 160
chrIX 393327 393328 . 160
chrIX 393709 393710 . 500
chrIX 393942 393943 . 180
chrIX 394045 394046 . 480
chrIX 394055 394056 . 160
chrIX 394157 394158 . 800
chrIX 394169 394170 . 120
chrIX 394286 394287 . 140
chrIX 394548 394549 . 340
chrIX 394621 394622 . 140
chrIX 394687 394688 . 300
chrIX 394776 394777 . 740
chrIX 394784 394785 . 200
chrIX 394796 394797 . 540
chrIX 394883 394884 . 640
chrIX 395031 395032 . 800
chrIX 395048 395049 . 700
chrIX 395055 395056 . 120
chrIX 395164 395165 . 980
chrIX 395177 395178 . 140
chrIX 395196 395197 . 120
chrIX 395202 395203 . 360
chrIX 395288 395289 . 180
chrIX 395298 395299 . 500
chrIX 395338 395339 . 140
chrIX 395357 395358 . 1500
chrIX 395642 395643 . 760
chrIX 395653 395654 . 180
chrIX 395690 395691 . 120
chrIX 395762 395763 . 120
chrIX 395903 395904 . 120
chrIX 396371 396372 . 400
chrIX 396400 396401 . 400
chrIX 396421 396422 . 420
chrIX 396562 396563 . 260
chrIX 396596 396597 . 260
chrIX 396603 396604 . 360
chrIX 396640 396641 . 1980
chrIX 396786 396787 . 1100
chrIX 396811 396812 . 120
chrIX 397118 397119 . 720
chrIX 397125 397126 . 320
chrIX 397149 397150 . 500
chrIX 397183 397184 . 600
chrIX 397185 397186 . 180
chrIX 397193 397194 . 240
chrIX 397252 397253 . 200
chrIX 397263 397264 . 160
chrIX 397387 397388 . 200
chrIX 397583 397584 . 640
chrIX 397585 397586 . 320
chrIX 397719 397720 . 1000
chrIX 397851 397852 . 120
chrIX 397902 397903 . 1080
chrIX 398065 398066 . 260
chrIX 398178 398179 . 420
chrIX 398206 398207 . 420
chrIX 398221 398222 . 380
chrIX 398231 398232 . 280
chrIX 398402 398403 . 300
chrIX 398599 398600 . 2660
chrIX 398607 398608 . 200
chrIX 398616 398617 . 580
chrIX 398618 398619 . 360
chrIX 398628 398629 . 520
chrIX 398628 398629 . 180
chrIX 398636 398637 . 200
chrIX 398651 398652 . 260
chrIX 398654 398655 . 1500
chrIX 398654 398655 . 440
chrIX 398666 398667 . 180
chrIX 398669 398670 . 120
chrIX 398673 398674 . 700
chrIX 398682 398683 . 1460
chrIX 399289 399290 . 120
chrIX 399330 399331 . 180
chrIX 399334 399335 . 160
chrIX 399394 399395 . 160
chrIX 399436 399437 . 160
chrIX 399622 399623 . 120
chrIX 399628 399629 . 2420
chrIX 399639 399640 . 500
chrIX 399647 399648 . 120
chrIX 399686 399687 . 440
chrIX 399693 399694 . 680
chrIX 399695 399696 . 600
chrIX 399698 399699 . 220
chrIX 399709 399710 . 1420
chrIX 399717 399718 . 180
chrIX 399877 399878 . 300
chrIX 399879 399880 . 360
chrIX 400028 400029 . 920
chrIX 400032 400033 . 120
chrIX 400045 400046 . 340
chrIX 400049 400050 . 1180
chrIX 400352 400353 . 1120
chrIX 400388 400389 . 2340
chrIX 400545 400546 . 120
chrIX 400557 400558 . 1400
chrIX 400720 400721 . 560
chrIX 401327 401328 . 120
chrIX 401340 401341 . 760
chrIX 401425 401426 . 120
chrIX 401751 401752 . 1140
chrIX 401930 401931 . 680
chrIX 401958 401959 . 680
chrIX 401998 401999 . 420
chrIX 402033 402034 . 1520
chrIX 402039 402040 . 120
chrIX 402063 402064 . 1000
chrIX 402222 402223 . 760
chrIX 402258 402259 . 120
chrIX 402315 402316 . 120
chrIX 402316 402317 . 260
chrIX 402416 402417 . 140
chrIX 402536 402537 . 260
chrIX 402661 402662 . 120
chrIX 402733 402734 . 140
chrIX 403010 403011 . 120
chrIX 403069 403070 . 160
chrIX 403184 403185 . 120
chrIX 403389 403390 . 220
chrIX 403438 403439 . 360
chrIX 403508 403509 . 600
chrIX 403519 403520 . 220
chrIX 403526 403527 . 880
chrIX 403550 403551 . 980
chrIX 403556 403557 . 920
chrIX 403557 403558 . 220
chrIX 403558 403559 . 120
chrIX 403562 403563 . 200
chrIX 403565 403566 . 120
chrIX 403567 403568 . 180
chrIX 403571 403572 . 1520
chrIX 403575 403576 . 1720
chrIX 403579 403580 . 420
chrIX 403581 403582 . 360
chrIX 403587 403588 . 140
chrIX 403597 403598 . 1360
chrIX 403604 403605 . 140
chrIX 403605 403606 . 960
chrIX 403615 403616 . 1040
chrIX 403731 403732 . 160
chrIX 403789 403790 . 120
chrIX 403803 403804 . 2020
chrIX 403946 403947 . 160
chrIX 404213 404214 . 1740
chrIX 404263 404264 . 880
chrIX 404440 404441 . 520
chrIX 404451 404452 . 580
chrIX 404597 404598 . 120
chrIX 404732 404733 . 880
chrIX 404810 404811 . 440
chrIX 404848 404849 . 160
chrIX 404854 404855 . 2340
chrIX 404860 404861 . 120
chrIX 404918 404919 . 260
chrIX 405536 405537 . 140
chrIX 405648 405649 . 280
chrIX 405682 405683 . 120
chrIX 405688 405689 . 660
chrIX 406008 406009 . 1400
chrIX 406031 406032 . 1660
chrIX 406035 406036 . 200
chrIX 406039 406040 . 120
chrIX 406042 406043 . 1400
chrIX 406045 406046 . 280
chrIX 406105 406106 . 1120
chrIX 406110 406111 . 1180
chrIX 406112 406113 . 260
chrIX 406115 406116 . 1320
chrIX 406116 406117 . 320
chrIX 406121 406122 . 140
chrIX 406136 406137 . 140
chrIX 406141 406142 . 140
chrIX 406162 406163 . 320
chrIX 406326 406327 . 220
chrIX 406426 406427 . 500
chrIX 406563 406564 . 300
chrIX 406569 406570 . 360
chrIX 406614 406615 . 3760
chrIX 406661 406662 . 180
chrIX 406709 406710 . 320
chrIX 406730 406731 . 2220
chrIX 406754 406755 . 220
chrIX 406779 406780 . 200
chrIX 406795 406796 . 120
chrIX 406800 406801 . 160
chrIX 406812 406813 . 140
chrIX 406838 406839 . 220
chrIX 406841 406842 . 380
chrIX 406911 406912 . 240
chrIX 406955 406956 . 640
chrIX 406959 406960 . 260
chrIX 406961 406962 . 340
chrIX 406967 406968 . 480
chrIX 407021 407022 . 1140
chrIX 407340 407341 . 240
chrIX 407350 407351 . 760
chrIX 407361 407362 . 200
chrIX 407493 407494 . 120
chrIX 407499 407500 . 2740
chrIX 407508 407509 . 1120
chrIX 407523 407524 . 200
chrIX 407816 407817 . 540
chrIX 407843 407844 . 160
chrIX 407980 407981 . 600
chrIX 407983 407984 . 120
chrIX 407986 407987 . 900
chrIX 407998 407999 . 180
chrIX 408003 408004 . 580
chrIX 408006 408007 . 400
chrIX 408014 408015 . 3220
chrIX 408073 408074 . 240
chrIX 408081 408082 . 820
chrIX 408112 408113 . 300
chrIX 408120 408121 . 820
chrIX 408126 408127 . 720
chrIX 408134 408135 . 360
chrIX 408177 408178 . 140
chrIX 408430 408431 . 160
chrIX 408480 408481 . 180
chrIX 408614 408615 . 1160
chrIX 408858 408859 . 160
chrIX 408893 408894 . 640
chrIX 409048 409049 . 160
chrIX 409080 409081 . 440
chrIX 409093 409094 . 1880
chrIX 409105 409106 . 960
chrIX 409109 409110 . 620
chrIX 409162 409163 . 2080
chrIX 409242 409243 . 400
chrIX 409248 409249 . 120
chrIX 409292 409293 . 260
chrIX 409320 409321 . 800
chrIX 409361 409362 . 240
chrIX 409546 409547 . 160
chrIX 409686 409687 . 980
chrIX 409721 409722 . 220
chrIX 409858 409859 . 300
chrIX 409868 409869 . 140
chrIX 409882 409883 . 420
chrIX 409885 409886 . 660
chrIX 409982 409983 . 400
chrIX 409988 409989 . 400
chrIX 410155 410156 . 200
chrIX 410185 410186 . 360
chrIX 410194 410195 . 160
chrIX 410208 410209 . 540
chrIX 410211 410212 . 1700
chrIX 410218 410219 . 400
chrIX 410229 410230 . 1900
chrIX 410235 410236 . 320
chrIX 410243 410244 . 1380
chrIX 410252 410253 . 280
chrIX 410541 410542 . 320
chrIX 410546 410547 . 4320
chrIX 410556 410557 . 120
chrIX 410570 410571 . 120
chrIX 410575 410576 . 2180
chrIX 410575 410576 . 160
chrIX 410576 410577 . 200
chrIX 410577 410578 . 580
chrIX 410609 410610 . 460
chrIX 410619 410620 . 840
chrIX 410628 410629 . 220
chrIX 410637 410638 . 220
chrIX 410664 410665 . 300
chrIX 410776 410777 . 220
chrIX 410782 410783 . 640
chrIX 410783 410784 . 420
chrIX 410790 410791 . 460
chrIX 410834 410835 . 200
chrIX 410848 410849 . 700
chrIX 410933 410934 . 1460
chrIX 411173 411174 . 240
chrIX 411272 411273 . 220
chrIX 411296 411297 . 200
chrIX 411302 411303 . 1300
chrIX 411486 411487 . 140
chrIX 411897 411898 . 200
chrIX 411957 411958 . 180
chrIX 411960 411961 . 180
chrIX 412037 412038 . 700
chrIX 412144 412145 . 180
chrIX 412173 412174 . 140
chrIX 412186 412187 . 120
chrIX 412206 412207 . 880
chrIX 412260 412261 . 380
chrIX 412375 412376 . 260
chrIX 412643 412644 . 360
chrIX 412682 412683 . 160
chrIX 412718 412719 . 160
chrIX 412834 412835 . 140
chrIX 412841 412842 . 160
chrIX 412847 412848 . 240
chrIX 412850 412851 . 240
chrIX 412854 412855 . 2380
chrIX 412877 412878 . 180
chrIX 412881 412882 . 160
chrIX 412906 412907 . 300
chrIX 412917 412918 . 120
chrIX 412920 412921 . 1320
chrIX 413237 413238 . 240
chrIX 413255 413256 . 300
chrIX 413401 413402 . 480
chrIX 413405 413406 . 360
chrIX 413428 413429 . 380
chrIX 413526 413527 . 340
chrIX 413548 413549 . 120
chrIX 413884 413885 . 720
chrIX 413995 413996 . 820
chrIX 414172 414173 . 900
chrIX 414359 414360 . 200
chrIX 414551 414552 . 920
chrIX 414635 414636 . 620
chrIX 414659 414660 . 220
chrIX 414680 414681 . 480
chrIX 414687 414688 . 220
chrIX 414689 414690 . 120
chrIX 414708 414709 . 120
chrIX 414721 414722 . 300
chrIX 414823 414824 . 1380
chrIX 414838 414839 . 2020
chrIX 414844 414845 . 140
chrIX 414845 414846 . 2500
chrIX 414852 414853 . 160
chrIX 414863 414864 . 540
chrIX 414878 414879 . 240
chrIX 414881 414882 . 200
chrIX 414891 414892 . 340
chrIX 414926 414927 . 1240
chrIX 414931 414932 . 440
chrIX 414936 414937 . 260
chrIX 414944 414945 . 200
chrIX 414946 414947 . 620
chrIX 414952 414953 . 180
chrIX 414961 414962 . 120
chrIX 414964 414965 . 120
chrIX 414966 414967 . 480
chrIX 414973 414974 . 540
chrIX 414978 414979 . 180
chrIX 414991 414992 . 160
chrIX 414996 414997 . 120
chrIX 415009 415010 . 180
chrIX 415089 415090 . 500
chrIX 415156 415157 . 120
chrIX 415396 415397 . 160
chrIX 415603 415604 . 200
chrIX 415616 415617 . 180
chrIX 415656 415657 . 120
chrIX 415711 415712 . 120
chrIX 415718 415719 . 460
chrIX 415729 415730 . 160
chrIX 415733 415734 . 900
chrIX 415739 415740 . 2540
chrIX 415745 415746 . 220
chrIX 415758 415759 . 1920
chrIX 415767 415768 . 1360
chrIX 415769 415770 . 220
chrIX 415772 415773 . 240
chrIX 415775 415776 . 1000
chrIX 415778 415779 . 120
chrIX 415779 415780 . 1040
chrIX 415779 415780 . 2140
chrIX 415791 415792 . 920
chrIX 415943 415944 . 260
chrIX 415948 415949 . 660
chrIX 415954 415955 . 1440
chrIX 415956 415957 . 840
chrIX 415963 415964 . 200
chrIX 415964 415965 . 140
chrIX 415965 415966 . 120
chrIX 415968 415969 . 140
chrIX 415969 415970 . 920
chrIX 415969 415970 . 660
chrIX 415972 415973 . 880
chrIX 415979 415980 . 220
chrIX 415984 415985 . 1060
chrIX 415991 415992 . 5140
chrIX 416006 416007 . 120
chrIX 416012 416013 . 160
chrIX 416015 416016 . 120
chrIX 416015 416016 . 520
chrIX 416168 416169 . 280
chrIX 416325 416326 . 140
chrIX 416804 416805 . 160
chrIX 418948 418949 . 320
chrIX 418952 418953 . 180
chrIX 418990 418991 . 120
chrIX 418997 418998 . 120
chrIX 419111 419112 . 420
chrIX 419120 419121 . 120
chrIX 419158 419159 . 140
chrIX 419369 419370 . 120
chrIX 419492 419493 . 280
chrIX 419492 419493 . 140
chrIX 419496 419497 . 120
chrIX 419649 419650 . 740
chrIX 419661 419662 . 120
chrIX 419683 419684 . 1120
chrIX 419715 419716 . 1060
chrIX 419835 419836 . 160
chrIX 419982 419983 . 240
chrIX 420034 420035 . 140
chrIX 420057 420058 . 160
chrIX 420105 420106 . 120
chrIX 420290 420291 . 140
chrIX 420291 420292 . 180
chrIX 420524 420525 . 120
chrIX 420533 420534 . 140
chrIX 420692 420693 . 460
chrIX 420696 420697 . 120
chrIX 420696 420697 . 420
chrIX 420734 420735 . 140
chrIX 420784 420785 . 140
chrIX 420824 420825 . 140
chrIX 420847 420848 . 260
chrIX 420847 420848 . 180
chrIX 420850 420851 . 340
chrIX 420853 420854 . 180
chrIX 420855 420856 . 340
chrIX 420863 420864 . 120
chrIX 420865 420866 . 180
chrIX 420885 420886 . 160
chrIX 420903 420904 . 240
chrIX 420906 420907 . 140
chrIX 420948 420949 . 1900
chrIX 420956 420957 . 160
chrIX 420971 420972 . 140
chrIX 420981 420982 . 200
chrIX 421107 421108 . 440
chrIX 421116 421117 . 200
chrIX 421128 421129 . 1440
chrIX 421137 421138 . 240
chrIX 421307 421308 . 240
chrIX 421402 421403 . 200
chrIX 421416 421417 . 320
chrIX 421519 421520 . 260
chrIX 421591 421592 . 200
chrIX 421676 421677 . 560
chrIX 421685 421686 . 140
chrIX 421686 421687 . 560
chrIX 421701 421702 . 260
chrIX 421728 421729 . 820
chrIX 421740 421741 . 720
chrIX 421743 421744 . 640
chrIX 421751 421752 . 480
chrIX 421880 421881 . 300
chrIX 421894 421895 . 140
chrIX 421907 421908 . 120
chrIX 421907 421908 . 420
chrIX 421909 421910 . 160
chrIX 421931 421932 . 360
chrIX 421935 421936 . 1840
chrIX 421948 421949 . 120
chrIX 421954 421955 . 1540
chrIX 421964 421965 . 680
chrIX 421999 422000 . 200
chrIX 422057 422058 . 780
chrIX 422078 422079 . 260
chrIX 422146 422147 . 180
chrIX 422152 422153 . 200
chrIX 422181 422182 . 580
chrIX 422247 422248 . 120
chrIX 422314 422315 . 680
chrIX 422394 422395 . 120
chrIX 422400 422401 . 1140
chrIX 422404 422405 . 880
chrIX 422482 422483 . 460
chrIX 422578 422579 . 160
chrIX 422592 422593 . 120
chrIX 422719 422720 . 320
chrIX 422742 422743 . 920
chrIX 422752 422753 . 140
chrIX 422770 422771 . 380
chrIX 422919 422920 . 240
chrIX 422920 422921 . 500
chrIX 422928 422929 . 120
chrIX 422932 422933 . 300
chrIX 422938 422939 . 480
chrIX 422947 422948 . 700
chrIX 422950 422951 . 140
chrIX 422954 422955 . 160
chrIX 422957 422958 . 700
chrIX 422963 422964 . 340
chrIX 422966 422967 . 160
chrIX 422969 422970 . 2620
chrIX 422973 422974 . 240
chrIX 422980 422981 . 480
chrIX 422989 422990 . 500
chrIX 423012 423013 . 280
chrIX 423017 423018 . 2420
chrIX 423041 423042 . 320
chrIX 423215 423216 . 440
chrIX 423389 423390 . 120
chrIX 423394 423395 . 220
chrIX 423497 423498 . 320
chrIX 423726 423727 . 240
chrIX 423735 423736 . 160
chrIX 423745 423746 . 320
chrIX 423765 423766 . 160
chrIX 423893 423894 . 240
chrIX 424020 424021 . 120
chrIX 424077 424078 . 260
chrIX 424100 424101 . 360
chrIX 424234 424235 . 160
chrIX 424280 424281 . 280
chrIX 424406 424407 . 480
chrIX 424444 424445 . 340
chrIX 424466 424467 . 560
chrIX 424470 424471 . 120
chrIX 424587 424588 . 420
chrIX 424594 424595 . 840
chrIX 424601 424602 . 1040
chrIX 424605 424606 . 460
chrIX 424612 424613 . 280
chrIX 424616 424617 . 2840
chrIX 424642 424643 . 1160
chrIX 424652 424653 . 160
chrIX 424655 424656 . 300
chrIX 424659 424660 . 400
chrIX 424664 424665 . 140
chrIX 424665 424666 . 1200
chrIX 424669 424670 . 920
chrIX 424690 424691 . 280
chrIX 424705 424706 . 220
chrIX 424708 424709 . 340
chrIX 424710 424711 . 280
chrIX 424722 424723 . 280
chrIX 424749 424750 . 880
chrIX 424756 424757 . 180
chrIX 424843 424844 . 840
chrIX 424881 424882 . 920
chrIX 424968 424969 . 960
chrIX 425162 425163 . 120
chrIX 425288 425289 . 500
chrIX 425292 425293 . 140
chrIX 425299 425300 . 220
chrIX 425299 425300 . 1100
chrIX 425301 425302 . 400
chrIX 425307 425308 . 220
chrIX 425316 425317 . 240
chrIX 425322 425323 . 260
chrIX 425329 425330 . 1160
chrIX 425343 425344 . 2300
chrIX 425347 425348 . 340
chrIX 425349 425350 . 120
chrIX 425352 425353 . 480
chrIX 425354 425355 . 520
chrIX 425355 425356 . 140
chrIX 425360 425361 . 200
chrIX 425363 425364 . 660
chrIX 425404 425405 . 160
chrIX 425562 425563 . 180
chrIX 425565 425566 . 160
chrIX 425587 425588 . 200
chrIX 425595 425596 . 200
chrIX 425598 425599 . 480
chrIX 425748 425749 . 140
chrIX 425881 425882 . 320
chrIX 425892 425893 . 120
chrIX 425901 425902 . 300
chrIX 425919 425920 . 200
chrIX 425926 425927 . 160
chrIX 425949 425950 . 520
chrIX 426092 426093 . 820
chrIX 426106 426107 . 120
chrIX 426163 426164 . 460
chrIX 426573 426574 . 240
chrIX 426592 426593 . 200
chrIX 426617 426618 . 200
chrIX 426733 426734 . 500
chrIX 426747 426748 . 120
chrIX 426776 426777 . 420
chrIX 426822 426823 . 300
chrIX 426871 426872 . 120
chrIX 426939 426940 . 120
chrIX 426950 426951 . 200
chrIX 426962 426963 . 160
chrIX 427003 427004 . 120
chrIX 427013 427014 . 120
chrIX 427139 427140 . 440
chrIX 427219 427220 . 240
chrIX 427261 427262 . 600
chrIX 427270 427271 . 520
chrIX 427288 427289 . 180
chrIX 427393 427394 . 120
chrIX 427398 427399 . 220
chrIX 427401 427402 . 340
chrIX 427484 427485 . 320
chrIX 427651 427652 . 1000
chrIX 427701 427702 . 140
chrIX 427720 427721 . 2000
chrIX 427750 427751 . 2380
chrIX 427796 427797 . 280
chrIX 427814 427815 . 180
chrIX 427818 427819 . 1100
chrIX 428112 428113 . 120
chrIX 428512 428513 . 360
chrIX 428776 428777 . 600
chrIX 428946 428947 . 180
chrIX 429123 429124 . 3700
chrIX 429258 429259 . 400
chrIX 429298 429299 . 120
chrIX 429300 429301 . 320
chrIX 429317 429318 . 220
chrIX 429460 429461 . 140
chrIX 429471 429472 . 680
chrIX 429474 429475 . 660
chrIX 429479 429480 . 1580
chrIX 429504 429505 . 400
chrIX 429513 429514 . 800
chrIX 429516 429517 . 540
chrIX 429527 429528 . 120
chrIX 429528 429529 . 200
chrIX 429529 429530 . 1300
chrIX 429537 429538 . 140
chrIX 429543 429544 . 400
chrIX 429548 429549 . 120
chrIX 429582 429583 . 1500
chrIX 429606 429607 . 680
chrIX 429613 429614 . 340
chrIX 429625 429626 . 660
chrIX 429657 429658 . 120
chrIX 429750 429751 . 220
chrIX 429771 429772 . 240
chrIX 430014 430015 . 180
chrIX 430092 430093 . 120
chrIX 430122 430123 . 140
chrIX 430635 430636 . 1320
chrIX 430643 430644 . 260
chrIX 430907 430908 . 400
chrIX 431044 431045 . 420
chrIX 431336 431337 . 160
chrIX 431348 431349 . 180
chrIX 431352 431353 . 140
chrIX 431381 431382 . 160
chrIX 431689 431690 . 280
chrIX 431824 431825 . 260
chrIX 432038 432039 . 360
chrIX 432113 432114 . 2600
chrIX 432121 432122 . 180
chrIX 432130 432131 . 200
chrIX 432212 432213 . 400
chrIX 432320 432321 . 340
chrIX 432344 432345 . 200
chrIX 432355 432356 . 160
chrIX 432371 432372 . 220
chrIX 432395 432396 . 140
chrIX 432402 432403 . 200
chrIX 432406 432407 . 560
chrIX 432409 432410 . 220
chrIX 432410 432411 . 2820
chrIX 432421 432422 . 200
chrIX 432428 432429 . 240
chrIX 432434 432435 . 460
chrIX 432448 432449 . 820
chrIX 432455 432456 . 860
chrIX 432462 432463 . 340
chrIX 432503 432504 . 1040
chrIX 432578 432579 . 200
chrIX 432584 432585 . 160
chrIX 432585 432586 . 160
chrIX 432586 432587 . 1560
chrIX 432824 432825 . 120
chrIX 432976 432977 . 1200
chrIX 432989 432990 . 120
chrIX 433010 433011 . 340
chrIX 433017 433018 . 660
chrIX 433182 433183 . 720
chrIX 433190 433191 . 460
chrIX 433306 433307 . 580
chrIX 433315 433316 . 320
chrIX 433319 433320 . 140
chrIX 433525 433526 . 120
chrIX 433588 433589 . 120
chrIX 433773 433774 . 180
chrIX 433781 433782 . 860
chrIX 434276 434277 . 120
chrIX 434286 434287 . 480
chrIX 434797 434798 . 220
chrIX 434809 434810 . 320
chrIX 434885 434886 . 140
chrIX 435170 435171 . 180
chrIX 435428 435429 . 1180
chrIX 435721 435722 . 620
chrIX 435781 435782 . 1480
chrIX 435831 435832 . 440
chrIX 435898 435899 . 680
chrIX 435917 435918 . 540
chrIX 435922 435923 . 380
chrIX 435928 435929 . 240
chrIX 435942 435943 . 240
chrIX 436076 436077 . 360
chrIX 436114 436115 . 460
chrIX 436153 436154 . 120
chrIX 436156 436157 . 1240
chrIX 436250 436251 . 420
chrIX 436295 436296 . 140
chrIX 436303 436304 . 440
chrIX 436307 436308 . 360
chrIX 436388 436389 . 720
chrIX 436411 436412 . 220
chrIX 436438 436439 . 1960
chrIX 436441 436442 . 480
chrIX 436450 436451 . 1020
chrIX 436480 436481 . 2100
chrIX 436518 436519 . 240
chrIX 436525 436526 . 340
chrIX 436567 436568 . 120
chrIX 436573 436574 . 300
chrIX 436623 436624 . 260
chrIX 436662 436663 . 460
chrIX 436880 436881 . 200
chrIX 436904 436905 . 220
chrIX 436940 436941 . 580
chrIX 436997 436998 . 2040
chrIX 437002 437003 . 260
chrIX 437053 437054 . 240
chrIX 437076 437077 . 280
chrIX 437087 437088 . 1320
chrIX 437116 437117 . 440
chrIX 437292 437293 . 320
chrIX 437450 437451 . 160
chrIX 437655 437656 . 400
chrIX 438019 438020 . 260
chrIX 438046 438047 . 1240
chrIX 438183 438184 . 900
chrIX 438194 438195 . 140
chrIX 438205 438206 . 280
chrIX 438216 438217 . 640
chrIX 438221 438222 . 120
chrIX 438222 438223 . 120
chrIX 438226 438227 . 540
chrIX 438252 438253 . 120
chrIX 438287 438288 . 140
chrIX 438303 438304 . 120
chrIX 438313 438314 . 340
chrIX 438320 438321 . 360
chrIX 438339 438340 . 140
chrIX 438493 438494 . 580
chrIX 438797 438798 . 140
chrIX 438853 438854 . 600
chrIX 438918 438919 . 140
chrIX 439012 439013 . 180
chrIX 439012 439013 . 140
chrIX 439182 439183 . 500
chrIX 439291 439292 . 580
chrIX 439298 439299 . 420
chrIX 439302 439303 . 960
chrIX 439306 439307 . 1120
chrIX 439353 439354 . 320
chrIX 439369 439370 . 120
chrIX 439373 439374 . 120
chrIX 439373 439374 . 260
chrIX 439375 439376 . 1980
chrIX 439377 439378 . 200
chrIX 439380 439381 . 580
chrIX 439391 439392 . 120
chrIX 439427 439428 . 240
chrIX 439463 439464 . 140
chrIX 439559 439560 . 1720
chrIX 439580 439581 . 580
chrIX 439583 439584 . 140
chrIX 439585 439586 . 2760
chrIX 439594 439595 . 320
chrIX 439627 439628 . 160
chrIX 439635 439636 . 240
chrIX 439675 439676 . 660
chrIX 439684 439685 . 1800
chrIX 439701 439702 . 580
chrIX 439707 439708 . 440
chrIX 439713 439714 . 960
chrIX 439782 439783 . 540
chrX 8393 8394 . 400
chrX 8399 8400 . 120
chrX 16011 16012 . 120
chrX 16068 16069 . 2160
chrX 16077 16078 . 1980
chrX 16086 16087 . 1060
chrX 18887 18888 . 1320
chrX 18899 18900 . 720
chrX 18909 18910 . 160
chrX 21001 21002 . 240
chrX 21074 21075 . 140
chrX 21172 21173 . 120
chrX 21198 21199 . 120
chrX 21593 21594 . 200
chrX 21679 21680 . 200
chrX 21725 21726 . 260
chrX 21744 21745 . 760
chrX 21813 21814 . 240
chrX 21825 21826 . 120
chrX 21841 21842 . 140
chrX 22175 22176 . 560
chrX 22211 22212 . 320
chrX 22653 22654 . 340
chrX 22744 22745 . 140
chrX 22748 22749 . 200
chrX 22757 22758 . 440
chrX 22763 22764 . 120
chrX 22792 22793 . 780
chrX 22822 22823 . 560
chrX 22840 22841 . 360
chrX 22848 22849 . 180
chrX 22850 22851 . 560
chrX 22857 22858 . 2240
chrX 22881 22882 . 160
chrX 22954 22955 . 280
chrX 22958 22959 . 680
chrX 22985 22986 . 140
chrX 23037 23038 . 300
chrX 23124 23125 . 160
chrX 23182 23183 . 120
chrX 23325 23326 . 540
chrX 23344 23345 . 160
chrX 23661 23662 . 600
chrX 23698 23699 . 140
chrX 23876 23877 . 120
chrX 23888 23889 . 120
chrX 23913 23914 . 200
chrX 24177 24178 . 120
chrX 24189 24190 . 120
chrX 24365 24366 . 120
chrX 24467 24468 . 280
chrX 24561 24562 . 380
chrX 25344 25345 . 120
chrX 25480 25481 . 900
chrX 26160 26161 . 1220
chrX 26239 26240 . 120
chrX 26299 26300 . 1000
chrX 26306 26307 . 1140
chrX 26328 26329 . 300
chrX 26359 26360 . 620
chrX 26385 26386 . 1560
chrX 26461 26462 . 260
chrX 26603 26604 . 140
chrX 26625 26626 . 280
chrX 26894 26895 . 120
chrX 27049 27050 . 400
chrX 27200 27201 . 240
chrX 27237 27238 . 620
chrX 27385 27386 . 120
chrX 27651 27652 . 380
chrX 28214 28215 . 180
chrX 28234 28235 . 200
chrX 28318 28319 . 140
chrX 28376 28377 . 400
chrX 28384 28385 . 200
chrX 28394 28395 . 120
chrX 28418 28419 . 120
chrX 28445 28446 . 140
chrX 28452 28453 . 420
chrX 28485 28486 . 1080
chrX 28581 28582 . 240
chrX 28786 28787 . 220
chrX 28987 28988 . 140
chrX 29093 29094 . 1500
chrX 29452 29453 . 680
chrX 29477 29478 . 140
chrX 29492 29493 . 140
chrX 29495 29496 . 160
chrX 29500 29501 . 200
chrX 29510 29511 . 220
chrX 30646 30647 . 260
chrX 30661 30662 . 120
chrX 30682 30683 . 180
chrX 30756 30757 . 120
chrX 30764 30765 . 420
chrX 30771 30772 . 120
chrX 30780 30781 . 220
chrX 30821 30822 . 1020
chrX 30861 30862 . 140
chrX 31033 31034 . 1780
chrX 31082 31083 . 520
chrX 31176 31177 . 140
chrX 31187 31188 . 200
chrX 31222 31223 . 280
chrX 31227 31228 . 360
chrX 31261 31262 . 300
chrX 31271 31272 . 720
chrX 31294 31295 . 2480
chrX 31302 31303 . 120
chrX 31510 31511 . 140
chrX 31649 31650 . 180
chrX 32088 32089 . 220
chrX 32386 32387 . 140
chrX 32523 32524 . 940
chrX 32679 32680 . 260
chrX 32746 32747 . 280
chrX 32846 32847 . 120
chrX 33291 33292 . 220
chrX 33300 33301 . 280
chrX 33313 33314 . 200
chrX 33335 33336 . 120
chrX 33368 33369 . 240
chrX 33463 33464 . 700
chrX 33471 33472 . 280
chrX 33497 33498 . 180
chrX 33542 33543 . 400
chrX 33581 33582 . 2020
chrX 33586 33587 . 180
chrX 33615 33616 . 1640
chrX 33618 33619 . 420
chrX 33766 33767 . 180
chrX 34116 34117 . 820
chrX 34167 34168 . 460
chrX 34232 34233 . 1700
chrX 34711 34712 . 540
chrX 35053 35054 . 120
chrX 35669 35670 . 300
chrX 35676 35677 . 200
chrX 35806 35807 . 220
chrX 35941 35942 . 360
chrX 36010 36011 . 880
chrX 36094 36095 . 220
chrX 36207 36208 . 180
chrX 36286 36287 . 300
chrX 36477 36478 . 1200
chrX 36483 36484 . 300
chrX 36547 36548 . 320
chrX 36579 36580 . 440
chrX 36652 36653 . 160
chrX 36655 36656 . 300
chrX 36655 36656 . 460
chrX 36657 36658 . 380
chrX 36663 36664 . 360
chrX 36668 36669 . 120
chrX 36671 36672 . 480
chrX 36701 36702 . 360
chrX 36790 36791 . 520
chrX 36840 36841 . 180
chrX 36865 36866 . 380
chrX 37035 37036 . 140
chrX 37050 37051 . 600
chrX 37171 37172 . 120
chrX 37185 37186 . 740
chrX 37192 37193 . 120
chrX 37248 37249 . 220
chrX 37335 37336 . 160
chrX 37605 37606 . 120
chrX 37619 37620 . 180
chrX 37653 37654 . 520
chrX 37762 37763 . 520
chrX 37783 37784 . 300
chrX 37795 37796 . 140
chrX 37840 37841 . 360
chrX 37861 37862 . 260
chrX 37864 37865 . 120
chrX 37865 37866 . 120
chrX 37865 37866 . 240
chrX 37874 37875 . 140
chrX 37902 37903 . 980
chrX 37908 37909 . 760
chrX 38030 38031 . 1240
chrX 38059 38060 . 2620
chrX 38063 38064 . 120
chrX 38081 38082 . 260
chrX 38188 38189 . 120
chrX 38192 38193 . 120
chrX 38198 38199 . 120
chrX 38874 38875 . 1060
chrX 39021 39022 . 1140
chrX 39067 39068 . 1340
chrX 39229 39230 . 140
chrX 39434 39435 . 280
chrX 39778 39779 . 640
chrX 39804 39805 . 2260
chrX 39815 39816 . 1520
chrX 39821 39822 . 1360
chrX 40053 40054 . 140
chrX 40218 40219 . 280
chrX 40296 40297 . 380
chrX 40575 40576 . 320
chrX 40776 40777 . 140
chrX 40833 40834 . 280
chrX 40934 40935 . 120
chrX 41125 41126 . 420
chrX 41133 41134 . 540
chrX 41138 41139 . 400
chrX 41288 41289 . 140
chrX 41289 41290 . 460
chrX 41298 41299 . 140
chrX 41308 41309 . 2940
chrX 41309 41310 . 380
chrX 41310 41311 . 160
chrX 41366 41367 . 320
chrX 41382 41383 . 960
chrX 41382 41383 . 160
chrX 41383 41384 . 120
chrX 41385 41386 . 1440
chrX 41414 41415 . 2200
chrX 41593 41594 . 220
chrX 41846 41847 . 120
chrX 41915 41916 . 220
chrX 42041 42042 . 120
chrX 42528 42529 . 980
chrX 42933 42934 . 120
chrX 43061 43062 . 340
chrX 43143 43144 . 1320
chrX 43481 43482 . 220
chrX 44077 44078 . 160
chrX 44485 44486 . 260
chrX 44724 44725 . 1280
chrX 44729 44730 . 300
chrX 45137 45138 . 400
chrX 46031 46032 . 220
chrX 46979 46980 . 380
chrX 47123 47124 . 180
chrX 47261 47262 . 200
chrX 47280 47281 . 500
chrX 47286 47287 . 140
chrX 47319 47320 . 140
chrX 47500 47501 . 120
chrX 47505 47506 . 120
chrX 47516 47517 . 140
chrX 47549 47550 . 360
chrX 47556 47557 . 140
chrX 47609 47610 . 120
chrX 47628 47629 . 340
chrX 47633 47634 . 120
chrX 48066 48067 . 120
chrX 48437 48438 . 400
chrX 48816 48817 . 1060
chrX 49163 49164 . 200
chrX 49202 49203 . 420
chrX 49431 49432 . 120
chrX 49457 49458 . 3800
chrX 49612 49613 . 160
chrX 49924 49925 . 560
chrX 49942 49943 . 240
chrX 49966 49967 . 200
chrX 50108 50109 . 120
chrX 50128 50129 . 140
chrX 50179 50180 . 1500
chrX 50190 50191 . 180
chrX 50329 50330 . 220
chrX 50334 50335 . 280
chrX 50351 50352 . 120
chrX 50543 50544 . 740
chrX 50568 50569 . 760
chrX 50622 50623 . 140
chrX 52094 52095 . 220
chrX 53207 53208 . 280
chrX 53228 53229 . 440
chrX 53232 53233 . 960
chrX 53238 53239 . 160
chrX 53246 53247 . 200
chrX 53269 53270 . 540
chrX 53294 53295 . 220
chrX 53405 53406 . 740
chrX 54217 54218 . 1640
chrX 54230 54231 . 620
chrX 54297 54298 . 600
chrX 54330 54331 . 400
chrX 54335 54336 . 620
chrX 54347 54348 . 580
chrX 54614 54615 . 280
chrX 54819 54820 . 160
chrX 54826 54827 . 360
chrX 54882 54883 . 140
chrX 55022 55023 . 160
chrX 55397 55398 . 280
chrX 55417 55418 . 2180
chrX 55644 55645 . 1020
chrX 55713 55714 . 180
chrX 55861 55862 . 140
chrX 55994 55995 . 140
chrX 55999 56000 . 320
chrX 56039 56040 . 580
chrX 56276 56277 . 120
chrX 56367 56368 . 1180
chrX 56696 56697 . 440
chrX 57002 57003 . 120
chrX 57182 57183 . 180
chrX 57362 57363 . 140
chrX 57365 57366 . 1300
chrX 57561 57562 . 340
chrX 58046 58047 . 200
chrX 58145 58146 . 120
chrX 58312 58313 . 220
chrX 58315 58316 . 360
chrX 58409 58410 . 740
chrX 58516 58517 . 480
chrX 58688 58689 . 1380
chrX 58978 58979 . 420
chrX 58982 58983 . 160
chrX 58989 58990 . 240
chrX 58999 59000 . 160
chrX 59033 59034 . 280
chrX 59042 59043 . 140
chrX 59046 59047 . 480
chrX 59051 59052 . 340
chrX 59083 59084 . 1580
chrX 59092 59093 . 120
chrX 59114 59115 . 140
chrX 59258 59259 . 140
chrX 59260 59261 . 120
chrX 59261 59262 . 400
chrX 59269 59270 . 480
chrX 59287 59288 . 2100
chrX 59344 59345 . 680
chrX 59996 59997 . 120
chrX 60063 60064 . 240
chrX 60178 60179 . 300
chrX 60185 60186 . 560
chrX 60197 60198 . 240
chrX 60202 60203 . 1160
chrX 60232 60233 . 700
chrX 60247 60248 . 680
chrX 60255 60256 . 800
chrX 60442 60443 . 320
chrX 60450 60451 . 740
chrX 60614 60615 . 240
chrX 60619 60620 . 220
chrX 60627 60628 . 160
chrX 60631 60632 . 520
chrX 60650 60651 . 140
chrX 60680 60681 . 340
chrX 60714 60715 . 340
chrX 60730 60731 . 120
chrX 60731 60732 . 840
chrX 60733 60734 . 240
chrX 60742 60743 . 240
chrX 60748 60749 . 520
chrX 60760 60761 . 540
chrX 60784 60785 . 140
chrX 60789 60790 . 120
chrX 60960 60961 . 1220
chrX 61078 61079 . 240
chrX 61170 61171 . 400
chrX 61404 61405 . 200
chrX 61549 61550 . 1600
chrX 61626 61627 . 760
chrX 61726 61727 . 140
chrX 61730 61731 . 160
chrX 61984 61985 . 180
chrX 62019 62020 . 560
chrX 62025 62026 . 120
chrX 62287 62288 . 1280
chrX 62426 62427 . 220
chrX 62727 62728 . 820
chrX 62747 62748 . 120
chrX 62931 62932 . 120
chrX 62937 62938 . 1640
chrX 63255 63256 . 740
chrX 63302 63303 . 120
chrX 63305 63306 . 160
chrX 63429 63430 . 780
chrX 63434 63435 . 140
chrX 63494 63495 . 420
chrX 63576 63577 . 140
chrX 63637 63638 . 180
chrX 63662 63663 . 160
chrX 63680 63681 . 200
chrX 63685 63686 . 120
chrX 63699 63700 . 160
chrX 64175 64176 . 140
chrX 64392 64393 . 160
chrX 65722 65723 . 140
chrX 66298 66299 . 120
chrX 66444 66445 . 140
chrX 66517 66518 . 600
chrX 66749 66750 . 160
chrX 66766 66767 . 600
chrX 66895 66896 . 200
chrX 67283 67284 . 480
chrX 67314 67315 . 320
chrX 67479 67480 . 140
chrX 67651 67652 . 400
chrX 67680 67681 . 1020
chrX 67720 67721 . 360
chrX 67731 67732 . 620
chrX 67736 67737 . 160
chrX 67737 67738 . 760
chrX 67737 67738 . 320
chrX 67739 67740 . 120
chrX 67754 67755 . 320
chrX 67813 67814 . 180
chrX 67864 67865 . 120
chrX 67887 67888 . 220
chrX 67921 67922 . 480
chrX 67941 67942 . 420
chrX 67972 67973 . 200
chrX 68527 68528 . 500
chrX 68739 68740 . 200
chrX 68882 68883 . 280
chrX 68956 68957 . 360
chrX 68974 68975 . 380
chrX 68995 68996 . 180
chrX 69003 69004 . 120
chrX 69012 69013 . 120
chrX 69038 69039 . 120
chrX 69050 69051 . 120
chrX 69056 69057 . 120
chrX 69077 69078 . 180
chrX 69082 69083 . 120
chrX 69176 69177 . 140
chrX 69192 69193 . 220
chrX 69199 69200 . 400
chrX 69220 69221 . 120
chrX 69224 69225 . 320
chrX 70927 70928 . 420
chrX 71011 71012 . 120
chrX 71042 71043 . 240
chrX 71049 71050 . 200
chrX 71206 71207 . 220
chrX 71225 71226 . 120
chrX 71238 71239 . 120
chrX 71241 71242 . 600
chrX 71250 71251 . 160
chrX 71253 71254 . 240
chrX 71277 71278 . 140
chrX 71303 71304 . 160
chrX 71333 71334 . 140
chrX 71620 71621 . 1460
chrX 71683 71684 . 440
chrX 71774 71775 . 440
chrX 72027 72028 . 660
chrX 72716 72717 . 140
chrX 72765 72766 . 220
chrX 72772 72773 . 160
chrX 72813 72814 . 500
chrX 72823 72824 . 240
chrX 72827 72828 . 400
chrX 73333 73334 . 300
chrX 73459 73460 . 300
chrX 73489 73490 . 460
chrX 73497 73498 . 140
chrX 73500 73501 . 240
chrX 73508 73509 . 600
chrX 73655 73656 . 160
chrX 73697 73698 . 460
chrX 73700 73701 . 720
chrX 73719 73720 . 980
chrX 73744 73745 . 920
chrX 73771 73772 . 220
chrX 73943 73944 . 120
chrX 74019 74020 . 120
chrX 74154 74155 . 740
chrX 74174 74175 . 200
chrX 74320 74321 . 380
chrX 74349 74350 . 280
chrX 74360 74361 . 120
chrX 74453 74454 . 220
chrX 74546 74547 . 240
chrX 74596 74597 . 420
chrX 74605 74606 . 180
chrX 74785 74786 . 240
chrX 75390 75391 . 120
chrX 75407 75408 . 200
chrX 75539 75540 . 220
chrX 76687 76688 . 340
chrX 76705 76706 . 120
chrX 76710 76711 . 120
chrX 76732 76733 . 320
chrX 76737 76738 . 200
chrX 76780 76781 . 200
chrX 76963 76964 . 180
chrX 77119 77120 . 2140
chrX 77141 77142 . 640
chrX 77712 77713 . 800
chrX 78378 78379 . 140
chrX 78790 78791 . 200
chrX 79287 79288 . 400
chrX 79301 79302 . 580
chrX 79306 79307 . 400
chrX 79460 79461 . 180
chrX 79465 79466 . 360
chrX 79492 79493 . 220
chrX 79496 79497 . 260
chrX 79629 79630 . 1120
chrX 79642 79643 . 640
chrX 79804 79805 . 1760
chrX 79891 79892 . 560
chrX 79923 79924 . 520
chrX 79943 79944 . 2580
chrX 79985 79986 . 1060
chrX 79997 79998 . 520
chrX 80038 80039 . 120
chrX 80057 80058 . 200
chrX 80080 80081 . 1700
chrX 80202 80203 . 420
chrX 80415 80416 . 140
chrX 81131 81132 . 120
chrX 81305 81306 . 340
chrX 81766 81767 . 740
chrX 81921 81922 . 120
chrX 81953 81954 . 220
chrX 81996 81997 . 140
chrX 82040 82041 . 300
chrX 82063 82064 . 160
chrX 82173 82174 . 1460
chrX 82247 82248 . 140
chrX 82544 82545 . 180
chrX 82911 82912 . 360
chrX 83064 83065 . 120
chrX 83065 83066 . 240
chrX 83065 83066 . 260
chrX 83081 83082 . 120
chrX 83170 83171 . 620
chrX 83277 83278 . 1720
chrX 83297 83298 . 180
chrX 83304 83305 . 460
chrX 83358 83359 . 220
chrX 83854 83855 . 260
chrX 83864 83865 . 280
chrX 83872 83873 . 280
chrX 83920 83921 . 680
chrX 83925 83926 . 380
chrX 83928 83929 . 1440
chrX 83933 83934 . 280
chrX 83939 83940 . 140
chrX 83951 83952 . 200
chrX 84282 84283 . 380
chrX 84538 84539 . 360
chrX 84812 84813 . 640
chrX 85088 85089 . 120
chrX 85117 85118 . 140
chrX 85255 85256 . 260
chrX 85257 85258 . 2660
chrX 85268 85269 . 120
chrX 85290 85291 . 180
chrX 85295 85296 . 500
chrX 85431 85432 . 120
chrX 85441 85442 . 120
chrX 85451 85452 . 380
chrX 85453 85454 . 140
chrX 85453 85454 . 120
chrX 85454 85455 . 440
chrX 85478 85479 . 200
chrX 85563 85564 . 240
chrX 85566 85567 . 140
chrX 85579 85580 . 220
chrX 85607 85608 . 540
chrX 85611 85612 . 120
chrX 85752 85753 . 120
chrX 85855 85856 . 1600
chrX 86101 86102 . 2060
chrX 86873 86874 . 700
chrX 87131 87132 . 520
chrX 87177 87178 . 420
chrX 87257 87258 . 840
chrX 87258 87259 . 140
chrX 87425 87426 . 1080
chrX 87448 87449 . 120
chrX 88662 88663 . 420
chrX 88666 88667 . 880
chrX 88673 88674 . 760
chrX 88717 88718 . 860
chrX 88848 88849 . 280
chrX 88965 88966 . 400
chrX 89069 89070 . 1660
chrX 89170 89171 . 140
chrX 89356 89357 . 160
chrX 89671 89672 . 980
chrX 89963 89964 . 200
chrX 90162 90163 . 2700
chrX 90167 90168 . 2080
chrX 90171 90172 . 420
chrX 90174 90175 . 720
chrX 90178 90179 . 200
chrX 90190 90191 . 640
chrX 90192 90193 . 160
chrX 90203 90204 . 900
chrX 90209 90210 . 1000
chrX 90210 90211 . 1420
chrX 90211 90212 . 120
chrX 90211 90212 . 160
chrX 90214 90215 . 1740
chrX 90320 90321 . 1000
chrX 90332 90333 . 360
chrX 90333 90334 . 140
chrX 90333 90334 . 1500
chrX 90337 90338 . 340
chrX 90362 90363 . 940
chrX 90399 90400 . 300
chrX 90493 90494 . 380
chrX 90519 90520 . 240
chrX 90529 90530 . 280
chrX 90534 90535 . 120
chrX 90538 90539 . 340
chrX 90567 90568 . 160
chrX 90575 90576 . 280
chrX 90626 90627 . 160
chrX 90633 90634 . 840
chrX 90729 90730 . 120
chrX 90807 90808 . 240
chrX 90965 90966 . 240
chrX 91709 91710 . 120
chrX 93792 93793 . 640
chrX 93849 93850 . 460
chrX 94575 94576 . 2560
chrX 94621 94622 . 200
chrX 94645 94646 . 780
chrX 94938 94939 . 160
chrX 94944 94945 . 300
chrX 94957 94958 . 220
chrX 96068 96069 . 380
chrX 96548 96549 . 520
chrX 96564 96565 . 340
chrX 96578 96579 . 200
chrX 96581 96582 . 520
chrX 96631 96632 . 120
chrX 96635 96636 . 120
chrX 96641 96642 . 180
chrX 96666 96667 . 840
chrX 96826 96827 . 160
chrX 96842 96843 . 120
chrX 96885 96886 . 200
chrX 97000 97001 . 360
chrX 97006 97007 . 600
chrX 97041 97042 . 580
chrX 97050 97051 . 1400
chrX 97203 97204 . 380
chrX 97211 97212 . 240
chrX 97283 97284 . 320
chrX 97353 97354 . 1280
chrX 97361 97362 . 920
chrX 97364 97365 . 200
chrX 97369 97370 . 280
chrX 97409 97410 . 200
chrX 97413 97414 . 120
chrX 97539 97540 . 1480
chrX 97555 97556 . 500
chrX 97559 97560 . 120
chrX 97565 97566 . 600
chrX 97572 97573 . 120
chrX 97611 97612 . 160
chrX 97616 97617 . 200
chrX 97625 97626 . 3760
chrX 97649 97650 . 260
chrX 97660 97661 . 400
chrX 97789 97790 . 1440
chrX 97832 97833 . 240
chrX 97846 97847 . 160
chrX 98643 98644 . 280
chrX 98673 98674 . 1400
chrX 98981 98982 . 360
chrX 99035 99036 . 240
chrX 99356 99357 . 240
chrX 99370 99371 . 160
chrX 99447 99448 . 260
chrX 99475 99476 . 380
chrX 99575 99576 . 140
chrX 99583 99584 . 120
chrX 99640 99641 . 120
chrX 99777 99778 . 140
chrX 100165 100166 . 1320
chrX 100299 100300 . 140
chrX 100306 100307 . 360
chrX 100309 100310 . 200
chrX 100450 100451 . 1740
chrX 100495 100496 . 260
chrX 100507 100508 . 240
chrX 100650 100651 . 380
chrX 100777 100778 . 220
chrX 100786 100787 . 220
chrX 100788 100789 . 260
chrX 100834 100835 . 160
chrX 100940 100941 . 800
chrX 100944 100945 . 140
chrX 100944 100945 . 200
chrX 100951 100952 . 240
chrX 100952 100953 . 120
chrX 100998 100999 . 180
chrX 101001 101002 . 860
chrX 101028 101029 . 240
chrX 101035 101036 . 120
chrX 101162 101163 . 200
chrX 101284 101285 . 160
chrX 101289 101290 . 600
chrX 101303 101304 . 360
chrX 101322 101323 . 120
chrX 101362 101363 . 300
chrX 101641 101642 . 280
chrX 101672 101673 . 240
chrX 101701 101702 . 200
chrX 101720 101721 . 120
chrX 101877 101878 . 240
chrX 101888 101889 . 140
chrX 101936 101937 . 3420
chrX 101941 101942 . 140
chrX 101944 101945 . 120
chrX 101949 101950 . 120
chrX 101951 101952 . 2140
chrX 101990 101991 . 1220
chrX 102144 102145 . 440
chrX 102280 102281 . 720
chrX 102327 102328 . 120
chrX 102357 102358 . 420
chrX 103101 103102 . 120
chrX 104177 104178 . 140
chrX 104413 104414 . 1440
chrX 104470 104471 . 120
chrX 104527 104528 . 120
chrX 104536 104537 . 860
chrX 104553 104554 . 780
chrX 104605 104606 . 120
chrX 104815 104816 . 680
chrX 104823 104824 . 300
chrX 104866 104867 . 140
chrX 104870 104871 . 160
chrX 104894 104895 . 420
chrX 106163 106164 . 480
chrX 106173 106174 . 380
chrX 106245 106246 . 2020
chrX 106263 106264 . 180
chrX 106271 106272 . 420
chrX 106315 106316 . 160
chrX 106449 106450 . 180
chrX 106486 106487 . 180
chrX 106501 106502 . 680
chrX 106667 106668 . 1560
chrX 106673 106674 . 120
chrX 106808 106809 . 760
chrX 106840 106841 . 300
chrX 106848 106849 . 120
chrX 106918 106919 . 980
chrX 106943 106944 . 280
chrX 106999 107000 . 280
chrX 107012 107013 . 140
chrX 107312 107313 . 200
chrX 107371 107372 . 200
chrX 107562 107563 . 140
chrX 107925 107926 . 280
chrX 108039 108040 . 140
chrX 108686 108687 . 1320
chrX 108850 108851 . 920
chrX 109275 109276 . 140
chrX 109453 109454 . 560
chrX 109507 109508 . 120
chrX 109631 109632 . 140
chrX 109647 109648 . 120
chrX 109652 109653 . 380
chrX 109689 109690 . 720
chrX 109727 109728 . 1100
chrX 109746 109747 . 1300
chrX 109749 109750 . 580
chrX 109756 109757 . 600
chrX 109775 109776 . 220
chrX 109965 109966 . 120
chrX 110311 110312 . 220
chrX 110442 110443 . 240
chrX 110643 110644 . 1120
chrX 110913 110914 . 360
chrX 110915 110916 . 1360
chrX 111073 111074 . 660
chrX 111207 111208 . 200
chrX 111227 111228 . 360
chrX 111240 111241 . 220
chrX 111293 111294 . 820
chrX 111386 111387 . 360
chrX 111448 111449 . 180
chrX 111451 111452 . 120
chrX 111459 111460 . 280
chrX 111472 111473 . 260
chrX 111495 111496 . 260
chrX 111498 111499 . 260
chrX 111531 111532 . 320
chrX 111538 111539 . 120
chrX 111732 111733 . 1340
chrX 111898 111899 . 120
chrX 112079 112080 . 480
chrX 112221 112222 . 560
chrX 112620 112621 . 560
chrX 112644 112645 . 300
chrX 112716 112717 . 200
chrX 112750 112751 . 160
chrX 112778 112779 . 720
chrX 112915 112916 . 380
chrX 113079 113080 . 1060
chrX 113396 113397 . 280
chrX 113431 113432 . 260
chrX 113460 113461 . 560
chrX 113503 113504 . 200
chrX 113512 113513 . 640
chrX 113521 113522 . 140
chrX 113525 113526 . 140
chrX 113528 113529 . 120
chrX 113539 113540 . 1360
chrX 113565 113566 . 540
chrX 113574 113575 . 140
chrX 113589 113590 . 140
chrX 113684 113685 . 120
chrX 113716 113717 . 120
chrX 113792 113793 . 1220
chrX 113891 113892 . 500
chrX 114077 114078 . 520
chrX 114137 114138 . 740
chrX 114309 114310 . 120
chrX 114334 114335 . 680
chrX 114490 114491 . 120
chrX 115078 115079 . 260
chrX 115196 115197 . 120
chrX 115211 115212 . 440
chrX 115535 115536 . 220
chrX 115582 115583 . 900
chrX 115739 115740 . 940
chrX 115765 115766 . 420
chrX 115768 115769 . 1320
chrX 115770 115771 . 260
chrX 115784 115785 . 180
chrX 115800 115801 . 180
chrX 115803 115804 . 280
chrX 115827 115828 . 340
chrX 115887 115888 . 120
chrX 115969 115970 . 180
chrX 115971 115972 . 660
chrX 116218 116219 . 540
chrX 116315 116316 . 320
chrX 116326 116327 . 420
chrX 116455 116456 . 320
chrX 116537 116538 . 220
chrX 116541 116542 . 640
chrX 116543 116544 . 120
chrX 116594 116595 . 160
chrX 116623 116624 . 2840
chrX 116641 116642 . 140
chrX 116753 116754 . 520
chrX 116838 116839 . 200
chrX 116928 116929 . 240
chrX 117094 117095 . 280
chrX 117112 117113 . 960
chrX 117135 117136 . 280
chrX 117146 117147 . 320
chrX 117306 117307 . 140
chrX 117367 117368 . 920
chrX 117394 117395 . 1260
chrX 117512 117513 . 160
chrX 117677 117678 . 180
chrX 117722 117723 . 240
chrX 117770 117771 . 220
chrX 117785 117786 . 280
chrX 117840 117841 . 180
chrX 117844 117845 . 360
chrX 117877 117878 . 300
chrX 117881 117882 . 160
chrX 118006 118007 . 400
chrX 118021 118022 . 120
chrX 118050 118051 . 640
chrX 118060 118061 . 1580
chrX 118130 118131 . 140
chrX 118219 118220 . 220
chrX 118311 118312 . 200
chrX 118610 118611 . 140
chrX 118629 118630 . 120
chrX 118715 118716 . 180
chrX 118845 118846 . 120
chrX 119105 119106 . 840
chrX 119263 119264 . 200
chrX 119387 119388 . 140
chrX 119397 119398 . 160
chrX 119399 119400 . 180
chrX 119407 119408 . 160
chrX 119426 119427 . 240
chrX 119432 119433 . 160
chrX 119446 119447 . 740
chrX 119450 119451 . 160
chrX 119458 119459 . 220
chrX 119539 119540 . 180
chrX 119552 119553 . 520
chrX 119667 119668 . 160
chrX 119679 119680 . 240
chrX 119682 119683 . 120
chrX 119746 119747 . 120
chrX 119790 119791 . 460
chrX 119793 119794 . 140
chrX 119800 119801 . 2120
chrX 119812 119813 . 300
chrX 119820 119821 . 160
chrX 119821 119822 . 500
chrX 119837 119838 . 2080
chrX 119841 119842 . 360
chrX 119845 119846 . 1520
chrX 119853 119854 . 260
chrX 119866 119867 . 300
chrX 119880 119881 . 280
chrX 119899 119900 . 120
chrX 119930 119931 . 660
chrX 119932 119933 . 780
chrX 119941 119942 . 200
chrX 119949 119950 . 220
chrX 119951 119952 . 1580
chrX 119973 119974 . 180
chrX 119983 119984 . 680
chrX 119992 119993 . 220
chrX 119996 119997 . 680
chrX 120006 120007 . 420
chrX 120039 120040 . 120
chrX 120059 120060 . 340
chrX 120089 120090 . 260
chrX 120100 120101 . 1180
chrX 120144 120145 . 120
chrX 120145 120146 . 160
chrX 120145 120146 . 780
chrX 120162 120163 . 500
chrX 120184 120185 . 380
chrX 120187 120188 . 1060
chrX 120193 120194 . 180
chrX 120194 120195 . 920
chrX 120195 120196 . 200
chrX 120204 120205 . 420
chrX 120209 120210 . 1760
chrX 120279 120280 . 660
chrX 120313 120314 . 180
chrX 120378 120379 . 120
chrX 120581 120582 . 120
chrX 121509 121510 . 120
chrX 121781 121782 . 160
chrX 121810 121811 . 180
chrX 122037 122038 . 260
chrX 122047 122048 . 440
chrX 122097 122098 . 140
chrX 122123 122124 . 440
chrX 122260 122261 . 200
chrX 122365 122366 . 140
chrX 122441 122442 . 120
chrX 122472 122473 . 260
chrX 122482 122483 . 180
chrX 122679 122680 . 580
chrX 122760 122761 . 120
chrX 122787 122788 . 840
chrX 122793 122794 . 360
chrX 122817 122818 . 140
chrX 122931 122932 . 240
chrX 123010 123011 . 140
chrX 123082 123083 . 260
chrX 123131 123132 . 220
chrX 123140 123141 . 120
chrX 123156 123157 . 200
chrX 123199 123200 . 920
chrX 123200 123201 . 200
chrX 123203 123204 . 120
chrX 123233 123234 . 400
chrX 123257 123258 . 160
chrX 123313 123314 . 1320
chrX 123322 123323 . 240
chrX 123355 123356 . 180
chrX 123368 123369 . 200
chrX 123372 123373 . 200
chrX 123432 123433 . 1480
chrX 123449 123450 . 1400
chrX 123454 123455 . 540
chrX 123461 123462 . 140
chrX 123498 123499 . 120
chrX 123514 123515 . 120
chrX 123570 123571 . 120
chrX 123576 123577 . 1420
chrX 123585 123586 . 180
chrX 123634 123635 . 140
chrX 123637 123638 . 140
chrX 123641 123642 . 680
chrX 123666 123667 . 660
chrX 123805 123806 . 200
chrX 123988 123989 . 160
chrX 124220 124221 . 1300
chrX 124237 124238 . 1020
chrX 124274 124275 . 460
chrX 124389 124390 . 360
chrX 124496 124497 . 500
chrX 124567 124568 . 160
chrX 125320 125321 . 120
chrX 126158 126159 . 320
chrX 126164 126165 . 800
chrX 126172 126173 . 1860
chrX 126176 126177 . 120
chrX 126378 126379 . 160
chrX 126505 126506 . 120
chrX 126509 126510 . 160
chrX 126534 126535 . 3640
chrX 126554 126555 . 460
chrX 126585 126586 . 3020
chrX 126613 126614 . 840
chrX 126616 126617 . 340
chrX 126642 126643 . 420
chrX 126666 126667 . 260
chrX 126674 126675 . 120
chrX 126708 126709 . 1720
chrX 126751 126752 . 140
chrX 126767 126768 . 760
chrX 126770 126771 . 420
chrX 126774 126775 . 340
chrX 126786 126787 . 1260
chrX 126867 126868 . 140
chrX 126901 126902 . 340
chrX 127043 127044 . 140
chrX 127146 127147 . 180
chrX 127262 127263 . 400
chrX 127439 127440 . 860
chrX 127732 127733 . 220
chrX 127765 127766 . 300
chrX 128026 128027 . 800
chrX 128291 128292 . 120
chrX 128758 128759 . 820
chrX 128856 128857 . 940
chrX 128861 128862 . 1740
chrX 128984 128985 . 160
chrX 129059 129060 . 240
chrX 129129 129130 . 260
chrX 129163 129164 . 320
chrX 129163 129164 . 160
chrX 129171 129172 . 280
chrX 129317 129318 . 520
chrX 129336 129337 . 720
chrX 129365 129366 . 380
chrX 129504 129505 . 140
chrX 129641 129642 . 280
chrX 129705 129706 . 420
chrX 130797 130798 . 1140
chrX 130808 130809 . 200
chrX 130834 130835 . 180
chrX 130841 130842 . 340
chrX 130855 130856 . 740
chrX 130867 130868 . 180
chrX 130870 130871 . 580
chrX 130881 130882 . 1500
chrX 130913 130914 . 380
chrX 131290 131291 . 140
chrX 131341 131342 . 120
chrX 131449 131450 . 380
chrX 132641 132642 . 180
chrX 133997 133998 . 360
chrX 134004 134005 . 140
chrX 134055 134056 . 140
chrX 134064 134065 . 120
chrX 134073 134074 . 120
chrX 134084 134085 . 180
chrX 134094 134095 . 120
chrX 134107 134108 . 500
chrX 134133 134134 . 120
chrX 134162 134163 . 160
chrX 134164 134165 . 160
chrX 134179 134180 . 200
chrX 134919 134920 . 760
chrX 135020 135021 . 320
chrX 135042 135043 . 1620
chrX 135284 135285 . 260
chrX 135316 135317 . 120
chrX 135687 135688 . 300
chrX 136174 136175 . 300
chrX 136208 136209 . 360
chrX 136222 136223 . 300
chrX 136236 136237 . 180
chrX 136244 136245 . 200
chrX 136244 136245 . 200
chrX 136246 136247 . 120
chrX 136248 136249 . 480
chrX 136251 136252 . 440
chrX 136259 136260 . 400
chrX 136262 136263 . 140
chrX 136266 136267 . 760
chrX 136321 136322 . 900
chrX 136403 136404 . 3760
chrX 136407 136408 . 1280
chrX 136416 136417 . 220
chrX 136429 136430 . 1240
chrX 136442 136443 . 1380
chrX 136444 136445 . 680
chrX 136458 136459 . 980
chrX 136461 136462 . 800
chrX 136469 136470 . 260
chrX 136472 136473 . 140
chrX 136538 136539 . 140
chrX 136635 136636 . 200
chrX 136671 136672 . 2220
chrX 136832 136833 . 220
chrX 136836 136837 . 200
chrX 136839 136840 . 140
chrX 136844 136845 . 2760
chrX 136855 136856 . 960
chrX 136858 136859 . 720
chrX 136864 136865 . 880
chrX 136890 136891 . 260
chrX 136893 136894 . 160
chrX 136898 136899 . 1260
chrX 136968 136969 . 120
chrX 136969 136970 . 260
chrX 136972 136973 . 200
chrX 136980 136981 . 300
chrX 136982 136983 . 160
chrX 136988 136989 . 120
chrX 136991 136992 . 140
chrX 136998 136999 . 300
chrX 137024 137025 . 140
chrX 137036 137037 . 220
chrX 137040 137041 . 160
chrX 137089 137090 . 180
chrX 137139 137140 . 160
chrX 137143 137144 . 140
chrX 137168 137169 . 520
chrX 137186 137187 . 480
chrX 137205 137206 . 420
chrX 137218 137219 . 140
chrX 137269 137270 . 260
chrX 137269 137270 . 1260
chrX 137277 137278 . 520
chrX 137299 137300 . 460
chrX 137302 137303 . 300
chrX 137638 137639 . 460
chrX 137784 137785 . 2240
chrX 137950 137951 . 180
chrX 137961 137962 . 140
chrX 137998 137999 . 160
chrX 138696 138697 . 180
chrX 138921 138922 . 240
chrX 139213 139214 . 280
chrX 139373 139374 . 180
chrX 140176 140177 . 760
chrX 140183 140184 . 240
chrX 140275 140276 . 280
chrX 140313 140314 . 1240
chrX 140330 140331 . 1580
chrX 140359 140360 . 2360
chrX 140367 140368 . 300
chrX 140861 140862 . 800
chrX 141158 141159 . 920
chrX 141236 141237 . 280
chrX 141319 141320 . 320
chrX 141546 141547 . 480
chrX 142695 142696 . 120
chrX 142698 142699 . 380
chrX 142877 142878 . 480
chrX 142992 142993 . 220
chrX 143030 143031 . 3040
chrX 143056 143057 . 500
chrX 143060 143061 . 320
chrX 143063 143064 . 260
chrX 143073 143074 . 700
chrX 143106 143107 . 2400
chrX 143118 143119 . 120
chrX 143129 143130 . 220
chrX 143198 143199 . 520
chrX 143604 143605 . 160
chrX 143920 143921 . 620
chrX 144213 144214 . 540
chrX 144262 144263 . 880
chrX 144293 144294 . 1040
chrX 144761 144762 . 1200
chrX 144951 144952 . 240
chrX 144954 144955 . 120
chrX 144970 144971 . 140
chrX 144976 144977 . 180
chrX 144977 144978 . 200
chrX 144978 144979 . 2140
chrX 144989 144990 . 300
chrX 144991 144992 . 120
chrX 145005 145006 . 200
chrX 145034 145035 . 500
chrX 145035 145036 . 140
chrX 145041 145042 . 1000
chrX 145090 145091 . 580
chrX 145242 145243 . 120
chrX 145253 145254 . 180
chrX 145431 145432 . 340
chrX 145985 145986 . 140
chrX 146113 146114 . 140
chrX 146119 146120 . 120
chrX 146119 146120 . 780
chrX 146127 146128 . 320
chrX 146138 146139 . 200
chrX 146147 146148 . 1520
chrX 146147 146148 . 380
chrX 146151 146152 . 420
chrX 146177 146178 . 200
chrX 146190 146191 . 340
chrX 146210 146211 . 1440
chrX 146218 146219 . 300
chrX 146223 146224 . 280
chrX 146235 146236 . 160
chrX 146239 146240 . 240
chrX 146291 146292 . 920
chrX 146407 146408 . 140
chrX 146427 146428 . 460
chrX 146623 146624 . 220
chrX 146751 146752 . 2340
chrX 146876 146877 . 240
chrX 146897 146898 . 480
chrX 146901 146902 . 260
chrX 146905 146906 . 440
chrX 146908 146909 . 140
chrX 146912 146913 . 340
chrX 146926 146927 . 120
chrX 146931 146932 . 160
chrX 146935 146936 . 120
chrX 146936 146937 . 640
chrX 146973 146974 . 680
chrX 147004 147005 . 120
chrX 147015 147016 . 120
chrX 147017 147018 . 160
chrX 147041 147042 . 700
chrX 147057 147058 . 120
chrX 147857 147858 . 160
chrX 147904 147905 . 120
chrX 147914 147915 . 140
chrX 148135 148136 . 3880
chrX 148528 148529 . 340
chrX 148545 148546 . 600
chrX 148564 148565 . 120
chrX 148709 148710 . 820
chrX 149090 149091 . 1940
chrX 149806 149807 . 260
chrX 150293 150294 . 140
chrX 150495 150496 . 160
chrX 150585 150586 . 260
chrX 150591 150592 . 120
chrX 150601 150602 . 300
chrX 150614 150615 . 540
chrX 150619 150620 . 760
chrX 150624 150625 . 160
chrX 150633 150634 . 940
chrX 150665 150666 . 460
chrX 150803 150804 . 420
chrX 150813 150814 . 180
chrX 150829 150830 . 220
chrX 152166 152167 . 600
chrX 152239 152240 . 220
chrX 152266 152267 . 160
chrX 152316 152317 . 380
chrX 152442 152443 . 120
chrX 152510 152511 . 980
chrX 152645 152646 . 140
chrX 153192 153193 . 120
chrX 153367 153368 . 120
chrX 153454 153455 . 400
chrX 153510 153511 . 180
chrX 153520 153521 . 120
chrX 154609 154610 . 260
chrX 154736 154737 . 160
chrX 154773 154774 . 140
chrX 154779 154780 . 280
chrX 154793 154794 . 600
chrX 154826 154827 . 180
chrX 154858 154859 . 260
chrX 154873 154874 . 400
chrX 154923 154924 . 140
chrX 154928 154929 . 660
chrX 154932 154933 . 420
chrX 154935 154936 . 340
chrX 154939 154940 . 580
chrX 154939 154940 . 120
chrX 154940 154941 . 780
chrX 154945 154946 . 480
chrX 155090 155091 . 280
chrX 155128 155129 . 120
chrX 155139 155140 . 1920
chrX 155145 155146 . 400
chrX 155299 155300 . 160
chrX 155307 155308 . 760
chrX 155691 155692 . 140
chrX 155853 155854 . 1940
chrX 156225 156226 . 1140
chrX 156256 156257 . 300
chrX 156257 156258 . 1860
chrX 156279 156280 . 440
chrX 156291 156292 . 440
chrX 156301 156302 . 120
chrX 156316 156317 . 1000
chrX 156333 156334 . 260
chrX 156337 156338 . 560
chrX 156360 156361 . 160
chrX 156370 156371 . 140
chrX 156439 156440 . 160
chrX 157763 157764 . 520
chrX 157770 157771 . 200
chrX 158004 158005 . 160
chrX 158052 158053 . 1160
chrX 158056 158057 . 160
chrX 158070 158071 . 420
chrX 158081 158082 . 280
chrX 158253 158254 . 120
chrX 158782 158783 . 460
chrX 158802 158803 . 380
chrX 158848 158849 . 340
chrX 158898 158899 . 2860
chrX 159021 159022 . 340
chrX 159037 159038 . 800
chrX 159112 159113 . 240
chrX 159133 159134 . 280
chrX 159231 159232 . 240
chrX 159328 159329 . 140
chrX 159381 159382 . 140
chrX 159386 159387 . 760
chrX 159466 159467 . 480
chrX 159476 159477 . 520
chrX 159509 159510 . 120
chrX 159676 159677 . 120
chrX 159680 159681 . 900
chrX 159684 159685 . 720
chrX 159765 159766 . 780
chrX 159800 159801 . 1200
chrX 159818 159819 . 200
chrX 159825 159826 . 1580
chrX 159903 159904 . 640
chrX 159934 159935 . 520
chrX 159946 159947 . 340
chrX 159954 159955 . 620
chrX 159968 159969 . 820
chrX 159984 159985 . 400
chrX 159987 159988 . 1100
chrX 159989 159990 . 320
chrX 160020 160021 . 280
chrX 160060 160061 . 120
chrX 160106 160107 . 120
chrX 160127 160128 . 420
chrX 160135 160136 . 160
chrX 160143 160144 . 320
chrX 160371 160372 . 1120
chrX 160384 160385 . 1940
chrX 160393 160394 . 560
chrX 160404 160405 . 120
chrX 160415 160416 . 500
chrX 160430 160431 . 120
chrX 160572 160573 . 740
chrX 160619 160620 . 220
chrX 160716 160717 . 120
chrX 160717 160718 . 120
chrX 160727 160728 . 640
chrX 160780 160781 . 180
chrX 160802 160803 . 400
chrX 160889 160890 . 500
chrX 160907 160908 . 580
chrX 160941 160942 . 140
chrX 160952 160953 . 340
chrX 160988 160989 . 280
chrX 161057 161058 . 340
chrX 161170 161171 . 540
chrX 161257 161258 . 660
chrX 161559 161560 . 520
chrX 161564 161565 . 240
chrX 161580 161581 . 220
chrX 161604 161605 . 320
chrX 161717 161718 . 140
chrX 161740 161741 . 540
chrX 161749 161750 . 460
chrX 161753 161754 . 200
chrX 161783 161784 . 320
chrX 161790 161791 . 320
chrX 161794 161795 . 260
chrX 161795 161796 . 120
chrX 161802 161803 . 120
chrX 161824 161825 . 200
chrX 161854 161855 . 460
chrX 161860 161861 . 120
chrX 161864 161865 . 140
chrX 161868 161869 . 500
chrX 161872 161873 . 180
chrX 161878 161879 . 120
chrX 161995 161996 . 500
chrX 161999 162000 . 420
chrX 162353 162354 . 160
chrX 162599 162600 . 1460
chrX 162657 162658 . 300
chrX 162982 162983 . 140
chrX 162982 162983 . 140
chrX 163432 163433 . 160
chrX 163639 163640 . 120
chrX 163941 163942 . 120
chrX 163945 163946 . 200
chrX 164200 164201 . 320
chrX 164308 164309 . 300
chrX 164331 164332 . 1220
chrX 164379 164380 . 360
chrX 165067 165068 . 120
chrX 165097 165098 . 300
chrX 165417 165418 . 180
chrX 165423 165424 . 240
chrX 165429 165430 . 460
chrX 165434 165435 . 120
chrX 165443 165444 . 400
chrX 165446 165447 . 120
chrX 165467 165468 . 120
chrX 165501 165502 . 220
chrX 165507 165508 . 120
chrX 165521 165522 . 120
chrX 165692 165693 . 1840
chrX 165900 165901 . 800
chrX 165906 165907 . 120
chrX 165959 165960 . 160
chrX 166078 166079 . 1540
chrX 166083 166084 . 200
chrX 166247 166248 . 660
chrX 166408 166409 . 220
chrX 166459 166460 . 1080
chrX 166587 166588 . 360
chrX 166659 166660 . 120
chrX 166866 166867 . 1120
chrX 167031 167032 . 300
chrX 167174 167175 . 720
chrX 167296 167297 . 900
chrX 167335 167336 . 140
chrX 167628 167629 . 680
chrX 167750 167751 . 160
chrX 167770 167771 . 180
chrX 167835 167836 . 180
chrX 167872 167873 . 240
chrX 167930 167931 . 860
chrX 167961 167962 . 240
chrX 168362 168363 . 340
chrX 168502 168503 . 240
chrX 168598 168599 . 620
chrX 168607 168608 . 1300
chrX 168693 168694 . 340
chrX 168736 168737 . 160
chrX 169060 169061 . 320
chrX 169302 169303 . 560
chrX 169359 169360 . 140
chrX 169359 169360 . 360
chrX 169412 169413 . 240
chrX 169746 169747 . 240
chrX 170351 170352 . 220
chrX 171167 171168 . 180
chrX 171902 171903 . 120
chrX 171913 171914 . 1080
chrX 172122 172123 . 220
chrX 172202 172203 . 140
chrX 172257 172258 . 340
chrX 172542 172543 . 300
chrX 172604 172605 . 120
chrX 172609 172610 . 240
chrX 172615 172616 . 240
chrX 172623 172624 . 260
chrX 172629 172630 . 1040
chrX 172645 172646 . 220
chrX 172649 172650 . 160
chrX 172649 172650 . 140
chrX 172656 172657 . 120
chrX 172668 172669 . 540
chrX 172687 172688 . 380
chrX 172707 172708 . 120
chrX 172726 172727 . 260
chrX 172736 172737 . 1320
chrX 173070 173071 . 680
chrX 173070 173071 . 480
chrX 173071 173072 . 140
chrX 173096 173097 . 300
chrX 173124 173125 . 220
chrX 173197 173198 . 560
chrX 173207 173208 . 120
chrX 173209 173210 . 160
chrX 173231 173232 . 120
chrX 173302 173303 . 200
chrX 173482 173483 . 180
chrX 173495 173496 . 520
chrX 173498 173499 . 260
chrX 173508 173509 . 240
chrX 173514 173515 . 180
chrX 173658 173659 . 120
chrX 173700 173701 . 180
chrX 173726 173727 . 940
chrX 175637 175638 . 340
chrX 177703 177704 . 140
chrX 178019 178020 . 260
chrX 178102 178103 . 620
chrX 178122 178123 . 140
chrX 178474 178475 . 680
chrX 178616 178617 . 120
chrX 179452 179453 . 120
chrX 180151 180152 . 380
chrX 180206 180207 . 140
chrX 180217 180218 . 220
chrX 180356 180357 . 420
chrX 180375 180376 . 160
chrX 180393 180394 . 1080
chrX 180406 180407 . 1220
chrX 180442 180443 . 1100
chrX 180518 180519 . 360
chrX 180669 180670 . 120
chrX 180724 180725 . 120
chrX 180726 180727 . 140
chrX 180856 180857 . 520
chrX 180940 180941 . 340
chrX 180943 180944 . 1380
chrX 181050 181051 . 1560
chrX 181108 181109 . 260
chrX 181138 181139 . 120
chrX 181187 181188 . 120
chrX 181258 181259 . 700
chrX 181261 181262 . 120
chrX 181300 181301 . 220
chrX 181309 181310 . 300
chrX 181319 181320 . 380
chrX 181357 181358 . 600
chrX 181362 181363 . 480
chrX 181365 181366 . 180
chrX 181424 181425 . 1000
chrX 181469 181470 . 140
chrX 181498 181499 . 360
chrX 181658 181659 . 220
chrX 181759 181760 . 320
chrX 181831 181832 . 120
chrX 181832 181833 . 340
chrX 181833 181834 . 1540
chrX 181840 181841 . 500
chrX 181849 181850 . 980
chrX 181901 181902 . 280
chrX 181905 181906 . 520
chrX 181905 181906 . 160
chrX 181911 181912 . 600
chrX 181912 181913 . 760
chrX 181918 181919 . 1640
chrX 181937 181938 . 1020
chrX 181954 181955 . 820
chrX 181965 181966 . 1200
chrX 181969 181970 . 140
chrX 181978 181979 . 240
chrX 182029 182030 . 280
chrX 182037 182038 . 460
chrX 182041 182042 . 420
chrX 182045 182046 . 200
chrX 182056 182057 . 440
chrX 182093 182094 . 1080
chrX 182191 182192 . 260
chrX 182205 182206 . 460
chrX 182271 182272 . 340
chrX 182278 182279 . 720
chrX 182285 182286 . 500
chrX 182287 182288 . 120
chrX 182503 182504 . 240
chrX 182519 182520 . 160
chrX 182546 182547 . 140
chrX 182547 182548 . 460
chrX 182622 182623 . 200
chrX 182628 182629 . 280
chrX 183046 183047 . 900
chrX 184301 184302 . 200
chrX 184342 184343 . 140
chrX 184362 184363 . 160
chrX 184390 184391 . 400
chrX 184409 184410 . 700
chrX 184417 184418 . 420
chrX 184432 184433 . 220
chrX 185009 185010 . 420
chrX 185194 185195 . 140
chrX 185434 185435 . 620
chrX 186759 186760 . 480
chrX 186800 186801 . 4860
chrX 186821 186822 . 120
chrX 186843 186844 . 120
chrX 186884 186885 . 400
chrX 187677 187678 . 200
chrX 187843 187844 . 840
chrX 187859 187860 . 880
chrX 187864 187865 . 140
chrX 187867 187868 . 140
chrX 187876 187877 . 200
chrX 187888 187889 . 1060
chrX 187896 187897 . 120
chrX 187907 187908 . 260
chrX 187915 187916 . 280
chrX 187938 187939 . 420
chrX 187945 187946 . 1260
chrX 187959 187960 . 180
chrX 187970 187971 . 260
chrX 187974 187975 . 300
chrX 188102 188103 . 400
chrX 188337 188338 . 180
chrX 188391 188392 . 240
chrX 188401 188402 . 440
chrX 189081 189082 . 140
chrX 189084 189085 . 940
chrX 189293 189294 . 220
chrX 189502 189503 . 120
chrX 189516 189517 . 520
chrX 189537 189538 . 200
chrX 189623 189624 . 240
chrX 189632 189633 . 760
chrX 189644 189645 . 620
chrX 189663 189664 . 880
chrX 190006 190007 . 160
chrX 190159 190160 . 460
chrX 190164 190165 . 420
chrX 190216 190217 . 260
chrX 190258 190259 . 560
chrX 190302 190303 . 940
chrX 190330 190331 . 160
chrX 191123 191124 . 240
chrX 191147 191148 . 120
chrX 191156 191157 . 340
chrX 191186 191187 . 200
chrX 191189 191190 . 240
chrX 191193 191194 . 180
chrX 191194 191195 . 1480
chrX 191496 191497 . 320
chrX 191513 191514 . 300
chrX 191541 191542 . 680
chrX 191542 191543 . 580
chrX 191544 191545 . 320
chrX 191544 191545 . 120
chrX 191547 191548 . 120
chrX 191558 191559 . 140
chrX 191564 191565 . 200
chrX 191578 191579 . 760
chrX 191605 191606 . 300
chrX 191613 191614 . 320
chrX 191623 191624 . 520
chrX 191627 191628 . 740
chrX 191831 191832 . 120
chrX 191946 191947 . 120
chrX 191948 191949 . 380
chrX 192099 192100 . 260
chrX 192105 192106 . 1320
chrX 192154 192155 . 1200
chrX 192241 192242 . 140
chrX 192251 192252 . 480
chrX 192254 192255 . 200
chrX 192262 192263 . 260
chrX 192283 192284 . 240
chrX 192283 192284 . 140
chrX 192285 192286 . 140
chrX 192299 192300 . 580
chrX 192301 192302 . 240
chrX 192360 192361 . 1340
chrX 192361 192362 . 120
chrX 192368 192369 . 360
chrX 192377 192378 . 240
chrX 192384 192385 . 140
chrX 192517 192518 . 160
chrX 192596 192597 . 120
chrX 193455 193456 . 920
chrX 193648 193649 . 920
chrX 193717 193718 . 160
chrX 193915 193916 . 240
chrX 193974 193975 . 180
chrX 194624 194625 . 280
chrX 194817 194818 . 180
chrX 194939 194940 . 160
chrX 194975 194976 . 220
chrX 195037 195038 . 240
chrX 195060 195061 . 120
chrX 195073 195074 . 420
chrX 195081 195082 . 140
chrX 195123 195124 . 580
chrX 195155 195156 . 140
chrX 195175 195176 . 320
chrX 195225 195226 . 500
chrX 195234 195235 . 200
chrX 195271 195272 . 300
chrX 195280 195281 . 260
chrX 195328 195329 . 120
chrX 195336 195337 . 220
chrX 195342 195343 . 120
chrX 195358 195359 . 200
chrX 195365 195366 . 340
chrX 195388 195389 . 1040
chrX 195390 195391 . 220
chrX 195391 195392 . 120
chrX 195440 195441 . 420
chrX 195528 195529 . 160
chrX 195542 195543 . 580
chrX 195626 195627 . 260
chrX 195639 195640 . 440
chrX 195674 195675 . 140
chrX 195682 195683 . 400
chrX 195701 195702 . 1900
chrX 195709 195710 . 640
chrX 195841 195842 . 320
chrX 195872 195873 . 680
chrX 195887 195888 . 180
chrX 195913 195914 . 4100
chrX 195939 195940 . 480
chrX 195957 195958 . 800
chrX 195964 195965 . 160
chrX 196004 196005 . 280
chrX 196020 196021 . 1420
chrX 196034 196035 . 120
chrX 196039 196040 . 480
chrX 196039 196040 . 500
chrX 196046 196047 . 140
chrX 196047 196048 . 300
chrX 196047 196048 . 1200
chrX 196051 196052 . 260
chrX 196058 196059 . 1360
chrX 196112 196113 . 440
chrX 196122 196123 . 120
chrX 196139 196140 . 1520
chrX 196150 196151 . 140
chrX 196342 196343 . 120
chrX 197155 197156 . 160
chrX 197299 197300 . 120
chrX 197375 197376 . 360
chrX 197446 197447 . 2520
chrX 197454 197455 . 760
chrX 197456 197457 . 400
chrX 197470 197471 . 220
chrX 198010 198011 . 180
chrX 198145 198146 . 120
chrX 198151 198152 . 1360
chrX 200453 200454 . 200
chrX 200889 200890 . 160
chrX 201700 201701 . 1000
chrX 204178 204179 . 520
chrX 204404 204405 . 240
chrX 204664 204665 . 740
chrX 204765 204766 . 340
chrX 204832 204833 . 1320
chrX 204837 204838 . 300
chrX 204855 204856 . 640
chrX 204863 204864 . 1680
chrX 205057 205058 . 180
chrX 205071 205072 . 120
chrX 205082 205083 . 120
chrX 205086 205087 . 120
chrX 205096 205097 . 120
chrX 205120 205121 . 140
chrX 205124 205125 . 120
chrX 205182 205183 . 640
chrX 205183 205184 . 120
chrX 205198 205199 . 560
chrX 205216 205217 . 120
chrX 205401 205402 . 460
chrX 206299 206300 . 140
chrX 206452 206453 . 480
chrX 206484 206485 . 440
chrX 206491 206492 . 1520
chrX 206499 206500 . 880
chrX 207073 207074 . 120
chrX 207131 207132 . 140
chrX 207466 207467 . 120
chrX 207626 207627 . 120
chrX 207636 207637 . 160
chrX 207638 207639 . 180
chrX 207652 207653 . 200
chrX 207657 207658 . 180
chrX 207663 207664 . 120
chrX 207787 207788 . 220
chrX 207798 207799 . 140
chrX 209531 209532 . 260
chrX 209663 209664 . 2540
chrX 209672 209673 . 120
chrX 209737 209738 . 180
chrX 209745 209746 . 980
chrX 209749 209750 . 120
chrX 209770 209771 . 240
chrX 209931 209932 . 200
chrX 209978 209979 . 380
chrX 210060 210061 . 120
chrX 210730 210731 . 320
chrX 211245 211246 . 680
chrX 211685 211686 . 120
chrX 211696 211697 . 180
chrX 211696 211697 . 120
chrX 211715 211716 . 120
chrX 211731 211732 . 160
chrX 211766 211767 . 780
chrX 211783 211784 . 120
chrX 211792 211793 . 180
chrX 211827 211828 . 260
chrX 211844 211845 . 1760
chrX 211863 211864 . 180
chrX 211899 211900 . 340
chrX 217389 217390 . 360
chrX 217408 217409 . 780
chrX 217410 217411 . 140
chrX 217416 217417 . 200
chrX 217444 217445 . 120
chrX 217492 217493 . 200
chrX 217503 217504 . 300
chrX 217504 217505 . 220
chrX 217523 217524 . 200
chrX 218046 218047 . 300
chrX 218239 218240 . 2480
chrX 219027 219028 . 840
chrX 219153 219154 . 840
chrX 219156 219157 . 1300
chrX 219272 219273 . 1240
chrX 219426 219427 . 940
chrX 219458 219459 . 840
chrX 219929 219930 . 1540
chrX 220018 220019 . 360
chrX 220237 220238 . 120
chrX 220254 220255 . 220
chrX 220306 220307 . 260
chrX 220310 220311 . 120
chrX 220327 220328 . 180
chrX 220339 220340 . 160
chrX 220351 220352 . 120
chrX 220369 220370 . 160
chrX 220415 220416 . 480
chrX 220433 220434 . 380
chrX 220539 220540 . 780
chrX 220581 220582 . 120
chrX 220582 220583 . 560
chrX 220646 220647 . 340
chrX 220654 220655 . 560
chrX 220671 220672 . 1840
chrX 220677 220678 . 120
chrX 220684 220685 . 3600
chrX 220691 220692 . 120
chrX 220745 220746 . 120
chrX 220762 220763 . 700
chrX 220810 220811 . 120
chrX 220816 220817 . 1900
chrX 220823 220824 . 140
chrX 221543 221544 . 380
chrX 221706 221707 . 260
chrX 222242 222243 . 220
chrX 222380 222381 . 1260
chrX 222945 222946 . 120
chrX 223184 223185 . 140
chrX 223357 223358 . 260
chrX 223381 223382 . 200
chrX 223399 223400 . 260
chrX 223425 223426 . 220
chrX 223428 223429 . 160
chrX 223564 223565 . 120
chrX 223574 223575 . 540
chrX 223592 223593 . 820
chrX 223593 223594 . 140
chrX 223655 223656 . 120
chrX 223676 223677 . 340
chrX 223689 223690 . 160
chrX 223698 223699 . 460
chrX 223978 223979 . 740
chrX 224022 224023 . 240
chrX 224038 224039 . 1340
chrX 224039 224040 . 140
chrX 224046 224047 . 340
chrX 224168 224169 . 240
chrX 224174 224175 . 560
chrX 224204 224205 . 480
chrX 224222 224223 . 1220
chrX 224238 224239 . 120
chrX 224244 224245 . 760
chrX 224262 224263 . 220
chrX 224316 224317 . 5240
chrX 224375 224376 . 520
chrX 224391 224392 . 1300
chrX 224395 224396 . 2740
chrX 224632 224633 . 380
chrX 224635 224636 . 2600
chrX 224867 224868 . 280
chrX 225210 225211 . 260
chrX 225254 225255 . 200
chrX 225274 225275 . 340
chrX 225390 225391 . 220
chrX 225417 225418 . 240
chrX 225458 225459 . 520
chrX 225468 225469 . 120
chrX 225538 225539 . 1460
chrX 225616 225617 . 300
chrX 225830 225831 . 120
chrX 225885 225886 . 120
chrX 225903 225904 . 140
chrX 225915 225916 . 140
chrX 226064 226065 . 540
chrX 226178 226179 . 820
chrX 226311 226312 . 720
chrX 226879 226880 . 120
chrX 227155 227156 . 660
chrX 227163 227164 . 120
chrX 227221 227222 . 220
chrX 227222 227223 . 160
chrX 227227 227228 . 3440
chrX 227236 227237 . 900
chrX 227240 227241 . 120
chrX 227247 227248 . 560
chrX 227254 227255 . 140
chrX 227258 227259 . 440
chrX 227886 227887 . 160
chrX 227921 227922 . 120
chrX 227927 227928 . 120
chrX 227928 227929 . 380
chrX 227929 227930 . 500
chrX 227939 227940 . 680
chrX 227952 227953 . 700
chrX 227960 227961 . 240
chrX 227994 227995 . 160
chrX 227998 227999 . 200
chrX 228004 228005 . 120
chrX 228013 228014 . 440
chrX 228027 228028 . 200
chrX 228039 228040 . 120
chrX 228051 228052 . 120
chrX 228055 228056 . 440
chrX 228065 228066 . 140
chrX 228085 228086 . 420
chrX 228300 228301 . 380
chrX 228342 228343 . 120
chrX 228344 228345 . 1120
chrX 228367 228368 . 2880
chrX 228544 228545 . 120
chrX 228561 228562 . 240
chrX 228566 228567 . 180
chrX 228587 228588 . 140
chrX 228598 228599 . 120
chrX 228655 228656 . 140
chrX 228661 228662 . 260
chrX 228686 228687 . 160
chrX 228844 228845 . 160
chrX 228918 228919 . 240
chrX 228922 228923 . 160
chrX 228927 228928 . 180
chrX 229097 229098 . 160
chrX 229439 229440 . 160
chrX 229543 229544 . 2400
chrX 229712 229713 . 120
chrX 230000 230001 . 240
chrX 230319 230320 . 140
chrX 230430 230431 . 120
chrX 230566 230567 . 120
chrX 230907 230908 . 360
chrX 231114 231115 . 1020
chrX 231143 231144 . 200
chrX 231199 231200 . 140
chrX 231205 231206 . 800
chrX 231231 231232 . 180
chrX 231406 231407 . 920
chrX 231726 231727 . 1160
chrX 231730 231731 . 200
chrX 232397 232398 . 120
chrX 232881 232882 . 180
chrX 233173 233174 . 300
chrX 233520 233521 . 160
chrX 233547 233548 . 160
chrX 233669 233670 . 240
chrX 233675 233676 . 140
chrX 233682 233683 . 320
chrX 233838 233839 . 800
chrX 233847 233848 . 120
chrX 233873 233874 . 120
chrX 233971 233972 . 120
chrX 234035 234036 . 320
chrX 234044 234045 . 440
chrX 234069 234070 . 140
chrX 234079 234080 . 140
chrX 234238 234239 . 160
chrX 234240 234241 . 140
chrX 235343 235344 . 320
chrX 235427 235428 . 240
chrX 235514 235515 . 160
chrX 235529 235530 . 540
chrX 235749 235750 . 360
chrX 236079 236080 . 120
chrX 236201 236202 . 220
chrX 236375 236376 . 1060
chrX 236403 236404 . 420
chrX 236447 236448 . 280
chrX 236468 236469 . 120
chrX 236559 236560 . 340
chrX 236562 236563 . 360
chrX 236570 236571 . 120
chrX 236583 236584 . 300
chrX 236591 236592 . 120
chrX 236602 236603 . 680
chrX 236607 236608 . 120
chrX 236621 236622 . 480
chrX 236656 236657 . 160
chrX 236670 236671 . 1780
chrX 236678 236679 . 1480
chrX 236690 236691 . 140
chrX 236692 236693 . 820
chrX 236696 236697 . 300
chrX 236745 236746 . 120
chrX 236757 236758 . 200
chrX 236760 236761 . 760
chrX 236760 236761 . 1140
chrX 236769 236770 . 160
chrX 236770 236771 . 1200
chrX 236777 236778 . 820
chrX 236782 236783 . 180
chrX 236802 236803 . 480
chrX 236814 236815 . 800
chrX 236819 236820 . 780
chrX 236825 236826 . 340
chrX 236830 236831 . 640
chrX 236836 236837 . 500
chrX 236907 236908 . 740
chrX 236956 236957 . 360
chrX 237011 237012 . 940
chrX 237019 237020 . 180
chrX 237092 237093 . 140
chrX 237107 237108 . 1740
chrX 237125 237126 . 280
chrX 237133 237134 . 140
chrX 237170 237171 . 360
chrX 237180 237181 . 120
chrX 237187 237188 . 2580
chrX 237334 237335 . 680
chrX 237758 237759 . 340
chrX 237772 237773 . 180
chrX 237883 237884 . 120
chrX 238213 238214 . 120
chrX 238553 238554 . 400
chrX 238585 238586 . 880
chrX 238848 238849 . 160
chrX 238856 238857 . 140
chrX 238986 238987 . 120
chrX 239008 239009 . 200
chrX 239035 239036 . 160
chrX 239056 239057 . 900
chrX 239177 239178 . 1240
chrX 239189 239190 . 860
chrX 239201 239202 . 220
chrX 239204 239205 . 1640
chrX 239208 239209 . 140
chrX 239210 239211 . 180
chrX 239220 239221 . 240
chrX 239227 239228 . 160
chrX 239249 239250 . 120
chrX 239263 239264 . 780
chrX 239301 239302 . 120
chrX 239319 239320 . 280
chrX 239452 239453 . 540
chrX 239528 239529 . 260
chrX 240099 240100 . 220
chrX 240116 240117 . 380
chrX 240615 240616 . 120
chrX 240908 240909 . 180
chrX 240990 240991 . 300
chrX 241080 241081 . 400
chrX 241084 241085 . 140
chrX 241157 241158 . 300
chrX 241199 241200 . 520
chrX 241473 241474 . 140
chrX 241495 241496 . 380
chrX 241642 241643 . 360
chrX 241653 241654 . 120
chrX 241657 241658 . 840
chrX 241665 241666 . 140
chrX 241685 241686 . 140
chrX 241689 241690 . 440
chrX 241694 241695 . 180
chrX 241702 241703 . 380
chrX 241722 241723 . 440
chrX 241751 241752 . 760
chrX 241784 241785 . 1280
chrX 241789 241790 . 160
chrX 241798 241799 . 320
chrX 241806 241807 . 820
chrX 241814 241815 . 280
chrX 241826 241827 . 140
chrX 241882 241883 . 140
chrX 242178 242179 . 120
chrX 242654 242655 . 360
chrX 242946 242947 . 120
chrX 243448 243449 . 2380
chrX 243837 243838 . 620
chrX 244062 244063 . 140
chrX 244066 244067 . 200
chrX 244420 244421 . 380
chrX 244919 244920 . 660
chrX 245017 245018 . 3140
chrX 245076 245077 . 2060
chrX 245386 245387 . 160
chrX 245439 245440 . 180
chrX 245470 245471 . 760
chrX 245472 245473 . 120
chrX 245504 245505 . 900
chrX 245517 245518 . 640
chrX 245537 245538 . 200
chrX 245771 245772 . 180
chrX 246299 246300 . 220
chrX 246319 246320 . 900
chrX 246330 246331 . 540
chrX 246368 246369 . 420
chrX 246375 246376 . 300
chrX 246380 246381 . 1160
chrX 246387 246388 . 260
chrX 246396 246397 . 440
chrX 246399 246400 . 200
chrX 246400 246401 . 200
chrX 246407 246408 . 500
chrX 246416 246417 . 160
chrX 246426 246427 . 340
chrX 246436 246437 . 120
chrX 247051 247052 . 140
chrX 247086 247087 . 120
chrX 247113 247114 . 140
chrX 247121 247122 . 120
chrX 247125 247126 . 360
chrX 247130 247131 . 160
chrX 247200 247201 . 240
chrX 247836 247837 . 340
chrX 248758 248759 . 120
chrX 251767 251768 . 280
chrX 251852 251853 . 360
chrX 251921 251922 . 320
chrX 251979 251980 . 180
chrX 252248 252249 . 220
chrX 253649 253650 . 420
chrX 253896 253897 . 1460
chrX 254011 254012 . 1200
chrX 254180 254181 . 120
chrX 254190 254191 . 260
chrX 254511 254512 . 260
chrX 254531 254532 . 140
chrX 254571 254572 . 240
chrX 254588 254589 . 120
chrX 254600 254601 . 120
chrX 254600 254601 . 140
chrX 254601 254602 . 120
chrX 254604 254605 . 400
chrX 254610 254611 . 140
chrX 254613 254614 . 160
chrX 254725 254726 . 120
chrX 254826 254827 . 140
chrX 255004 255005 . 560
chrX 255535 255536 . 480
chrX 255620 255621 . 1760
chrX 255778 255779 . 1280
chrX 256172 256173 . 300
chrX 256183 256184 . 160
chrX 256639 256640 . 680
chrX 256667 256668 . 280
chrX 256816 256817 . 220
chrX 256818 256819 . 720
chrX 256842 256843 . 120
chrX 256848 256849 . 140
chrX 256851 256852 . 140
chrX 256860 256861 . 880
chrX 256862 256863 . 160
chrX 256919 256920 . 480
chrX 256929 256930 . 300
chrX 257035 257036 . 240
chrX 257054 257055 . 700
chrX 257057 257058 . 420
chrX 257076 257077 . 560
chrX 257165 257166 . 240
chrX 257187 257188 . 120
chrX 257230 257231 . 820
chrX 257647 257648 . 240
chrX 257869 257870 . 640
chrX 258046 258047 . 560
chrX 259018 259019 . 540
chrX 259130 259131 . 300
chrX 259816 259817 . 1040
chrX 260378 260379 . 1140
chrX 260416 260417 . 240
chrX 260514 260515 . 120
chrX 260810 260811 . 440
chrX 260871 260872 . 200
chrX 260875 260876 . 220
chrX 260936 260937 . 500
chrX 260948 260949 . 120
chrX 262571 262572 . 220
chrX 262611 262612 . 600
chrX 262670 262671 . 200
chrX 262692 262693 . 140
chrX 262706 262707 . 380
chrX 262716 262717 . 160
chrX 262721 262722 . 120
chrX 265178 265179 . 3000
chrX 265179 265180 . 280
chrX 265209 265210 . 220
chrX 265265 265266 . 560
chrX 265277 265278 . 920
chrX 265300 265301 . 120
chrX 265340 265341 . 460
chrX 265532 265533 . 3260
chrX 265598 265599 . 340
chrX 265653 265654 . 180
chrX 265667 265668 . 720
chrX 265733 265734 . 120
chrX 265923 265924 . 120
chrX 265933 265934 . 780
chrX 265938 265939 . 120
chrX 266057 266058 . 120
chrX 266070 266071 . 160
chrX 266077 266078 . 1140
chrX 266110 266111 . 620
chrX 266121 266122 . 180
chrX 266146 266147 . 760
chrX 266165 266166 . 1100
chrX 266211 266212 . 120
chrX 266460 266461 . 260
chrX 266738 266739 . 180
chrX 267294 267295 . 160
chrX 267386 267387 . 260
chrX 267729 267730 . 140
chrX 267901 267902 . 140
chrX 268022 268023 . 140
chrX 268075 268076 . 140
chrX 268313 268314 . 120
chrX 268361 268362 . 540
chrX 268424 268425 . 120
chrX 268429 268430 . 360
chrX 268434 268435 . 3020
chrX 268438 268439 . 240
chrX 268438 268439 . 180
chrX 268444 268445 . 120
chrX 268446 268447 . 660
chrX 268459 268460 . 220
chrX 268460 268461 . 120
chrX 268461 268462 . 140
chrX 268461 268462 . 300
chrX 268478 268479 . 200
chrX 268481 268482 . 760
chrX 268484 268485 . 480
chrX 268496 268497 . 200
chrX 268496 268497 . 1740
chrX 268508 268509 . 600
chrX 268511 268512 . 2060
chrX 268525 268526 . 460
chrX 268546 268547 . 560
chrX 268564 268565 . 280
chrX 268566 268567 . 440
chrX 268577 268578 . 340
chrX 268609 268610 . 460
chrX 268622 268623 . 260
chrX 268630 268631 . 240
chrX 268638 268639 . 440
chrX 268651 268652 . 740
chrX 268673 268674 . 760
chrX 268682 268683 . 140
chrX 268705 268706 . 180
chrX 268769 268770 . 780
chrX 269991 269992 . 140
chrX 272626 272627 . 280
chrX 272637 272638 . 1560
chrX 272645 272646 . 240
chrX 272648 272649 . 560
chrX 272650 272651 . 120
chrX 272675 272676 . 400
chrX 272685 272686 . 320
chrX 272728 272729 . 560
chrX 272740 272741 . 220
chrX 272747 272748 . 160
chrX 274818 274819 . 180
chrX 274906 274907 . 180
chrX 274961 274962 . 460
chrX 274976 274977 . 240
chrX 275002 275003 . 160
chrX 275026 275027 . 220
chrX 275203 275204 . 540
chrX 275221 275222 . 380
chrX 275225 275226 . 120
chrX 275276 275277 . 920
chrX 275671 275672 . 140
chrX 275713 275714 . 620
chrX 275953 275954 . 180
chrX 276625 276626 . 1160
chrX 277041 277042 . 420
chrX 277092 277093 . 180
chrX 277299 277300 . 220
chrX 277326 277327 . 440
chrX 277650 277651 . 280
chrX 277847 277848 . 1100
chrX 278138 278139 . 180
chrX 278152 278153 . 200
chrX 278155 278156 . 1040
chrX 278170 278171 . 380
chrX 278192 278193 . 360
chrX 278193 278194 . 780
chrX 278198 278199 . 940
chrX 278225 278226 . 180
chrX 278236 278237 . 1160
chrX 278258 278259 . 1040
chrX 278267 278268 . 740
chrX 278288 278289 . 180
chrX 278293 278294 . 180
chrX 278300 278301 . 1020
chrX 278306 278307 . 200
chrX 278607 278608 . 1160
chrX 278619 278620 . 160
chrX 278627 278628 . 2220
chrX 278641 278642 . 580
chrX 278683 278684 . 300
chrX 278687 278688 . 180
chrX 278692 278693 . 240
chrX 278694 278695 . 120
chrX 278701 278702 . 220
chrX 278703 278704 . 140
chrX 278706 278707 . 480
chrX 278710 278711 . 140
chrX 278720 278721 . 2180
chrX 278739 278740 . 120
chrX 278740 278741 . 280
chrX 278741 278742 . 120
chrX 278747 278748 . 540
chrX 279220 279221 . 800
chrX 279274 279275 . 740
chrX 279398 279399 . 900
chrX 279559 279560 . 620
chrX 279569 279570 . 140
chrX 279716 279717 . 120
chrX 280045 280046 . 680
chrX 280194 280195 . 260
chrX 280380 280381 . 3160
chrX 280587 280588 . 340
chrX 280641 280642 . 460
chrX 280701 280702 . 280
chrX 280719 280720 . 720
chrX 280720 280721 . 680
chrX 280732 280733 . 120
chrX 280740 280741 . 1480
chrX 280750 280751 . 220
chrX 280836 280837 . 2400
chrX 280866 280867 . 320
chrX 280867 280868 . 860
chrX 280867 280868 . 460
chrX 280868 280869 . 120
chrX 280883 280884 . 180
chrX 280909 280910 . 120
chrX 280912 280913 . 160
chrX 280917 280918 . 1580
chrX 280936 280937 . 360
chrX 280941 280942 . 1240
chrX 280947 280948 . 800
chrX 280965 280966 . 540
chrX 280984 280985 . 140
chrX 281005 281006 . 360
chrX 281033 281034 . 1240
chrX 281037 281038 . 120
chrX 281040 281041 . 240
chrX 281061 281062 . 160
chrX 281088 281089 . 320
chrX 281273 281274 . 640
chrX 281386 281387 . 360
chrX 281496 281497 . 1180
chrX 282237 282238 . 240
chrX 282529 282530 . 120
chrX 282638 282639 . 540
chrX 283280 283281 . 620
chrX 283313 283314 . 320
chrX 283345 283346 . 160
chrX 283461 283462 . 240
chrX 283487 283488 . 2200
chrX 283516 283517 . 240
chrX 283531 283532 . 220
chrX 283550 283551 . 120
chrX 283606 283607 . 180
chrX 283632 283633 . 460
chrX 283640 283641 . 240
chrX 283689 283690 . 820
chrX 285377 285378 . 320
chrX 285402 285403 . 120
chrX 285403 285404 . 120
chrX 285407 285408 . 320
chrX 285417 285418 . 740
chrX 285756 285757 . 460
chrX 285804 285805 . 460
chrX 285937 285938 . 740
chrX 285948 285949 . 360
chrX 285954 285955 . 140
chrX 285976 285977 . 980
chrX 286005 286006 . 460
chrX 286343 286344 . 180
chrX 286477 286478 . 440
chrX 286648 286649 . 620
chrX 286998 286999 . 980
chrX 287302 287303 . 420
chrX 287857 287858 . 940
chrX 287911 287912 . 420
chrX 288095 288096 . 180
chrX 288369 288370 . 340
chrX 288534 288535 . 180
chrX 288553 288554 . 480
chrX 289463 289464 . 240
chrX 289514 289515 . 300
chrX 289515 289516 . 140
chrX 289524 289525 . 200
chrX 289529 289530 . 340
chrX 289533 289534 . 140
chrX 289534 289535 . 140
chrX 289556 289557 . 120
chrX 289579 289580 . 260
chrX 289621 289622 . 1280
chrX 289632 289633 . 360
chrX 289647 289648 . 120
chrX 289657 289658 . 740
chrX 289746 289747 . 120
chrX 289958 289959 . 940
chrX 290110 290111 . 1480
chrX 290295 290296 . 140
chrX 290359 290360 . 280
chrX 290404 290405 . 120
chrX 290510 290511 . 440
chrX 290569 290570 . 120
chrX 290690 290691 . 1140
chrX 290701 290702 . 520
chrX 290731 290732 . 3200
chrX 290744 290745 . 120
chrX 290806 290807 . 200
chrX 290813 290814 . 460
chrX 290836 290837 . 160
chrX 290875 290876 . 200
chrX 290878 290879 . 120
chrX 290887 290888 . 160
chrX 290907 290908 . 260
chrX 291023 291024 . 300
chrX 291084 291085 . 220
chrX 291085 291086 . 240
chrX 291086 291087 . 180
chrX 291130 291131 . 400
chrX 291136 291137 . 620
chrX 291153 291154 . 280
chrX 291165 291166 . 140
chrX 291170 291171 . 120
chrX 291173 291174 . 140
chrX 291175 291176 . 120
chrX 291176 291177 . 140
chrX 291195 291196 . 120
chrX 291229 291230 . 240
chrX 291237 291238 . 220
chrX 291253 291254 . 540
chrX 291256 291257 . 120
chrX 291259 291260 . 260
chrX 291272 291273 . 120
chrX 291276 291277 . 240
chrX 291289 291290 . 320
chrX 291323 291324 . 400
chrX 291342 291343 . 380
chrX 291343 291344 . 320
chrX 291373 291374 . 580
chrX 291376 291377 . 880
chrX 291381 291382 . 560
chrX 291384 291385 . 380
chrX 291394 291395 . 280
chrX 291412 291413 . 440
chrX 291423 291424 . 440
chrX 291426 291427 . 240
chrX 291432 291433 . 1340
chrX 291437 291438 . 280
chrX 291482 291483 . 180
chrX 291504 291505 . 120
chrX 291561 291562 . 140
chrX 291585 291586 . 160
chrX 291604 291605 . 340
chrX 291625 291626 . 120
chrX 291635 291636 . 340
chrX 291684 291685 . 160
chrX 291715 291716 . 320
chrX 291725 291726 . 300
chrX 291730 291731 . 180
chrX 291743 291744 . 120
chrX 291747 291748 . 360
chrX 291778 291779 . 200
chrX 291791 291792 . 1180
chrX 291837 291838 . 220
chrX 291855 291856 . 120
chrX 291859 291860 . 120
chrX 291862 291863 . 460
chrX 291868 291869 . 260
chrX 291916 291917 . 240
chrX 291927 291928 . 140
chrX 291938 291939 . 160
chrX 291940 291941 . 200
chrX 291966 291967 . 200
chrX 292082 292083 . 220
chrX 292094 292095 . 1140
chrX 292140 292141 . 540
chrX 292314 292315 . 960
chrX 292329 292330 . 500
chrX 292438 292439 . 240
chrX 292446 292447 . 1220
chrX 292540 292541 . 180
chrX 292570 292571 . 120
chrX 292704 292705 . 240
chrX 293022 293023 . 480
chrX 293040 293041 . 180
chrX 293070 293071 . 120
chrX 293158 293159 . 220
chrX 293162 293163 . 920
chrX 293216 293217 . 900
chrX 293226 293227 . 260
chrX 293256 293257 . 580
chrX 293289 293290 . 120
chrX 293596 293597 . 540
chrX 293646 293647 . 140
chrX 293721 293722 . 120
chrX 293753 293754 . 200
chrX 293759 293760 . 480
chrX 293818 293819 . 860
chrX 293831 293832 . 580
chrX 294041 294042 . 700
chrX 294131 294132 . 340
chrX 294182 294183 . 260
chrX 294195 294196 . 460
chrX 294214 294215 . 420
chrX 294288 294289 . 320
chrX 294358 294359 . 1540
chrX 294374 294375 . 800
chrX 294383 294384 . 1280
chrX 294385 294386 . 800
chrX 294393 294394 . 960
chrX 294401 294402 . 200
chrX 294419 294420 . 180
chrX 294434 294435 . 620
chrX 294439 294440 . 420
chrX 294445 294446 . 3120
chrX 294451 294452 . 400
chrX 294468 294469 . 120
chrX 294502 294503 . 180
chrX 294506 294507 . 540
chrX 294522 294523 . 400
chrX 294523 294524 . 820
chrX 294566 294567 . 160
chrX 294568 294569 . 420
chrX 294578 294579 . 420
chrX 294592 294593 . 260
chrX 294604 294605 . 620
chrX 294618 294619 . 660
chrX 294623 294624 . 600
chrX 294631 294632 . 320
chrX 294673 294674 . 120
chrX 294773 294774 . 480
chrX 294843 294844 . 120
chrX 294889 294890 . 1500
chrX 294954 294955 . 580
chrX 294964 294965 . 180
chrX 294978 294979 . 780
chrX 294978 294979 . 160
chrX 294979 294980 . 1960
chrX 294979 294980 . 940
chrX 294980 294981 . 160
chrX 294980 294981 . 140
chrX 294983 294984 . 320
chrX 294993 294994 . 140
chrX 295005 295006 . 560
chrX 295005 295006 . 220
chrX 295013 295014 . 340
chrX 295107 295108 . 160
chrX 295132 295133 . 160
chrX 295144 295145 . 120
chrX 295145 295146 . 360
chrX 295147 295148 . 340
chrX 295148 295149 . 240
chrX 295150 295151 . 280
chrX 295158 295159 . 220
chrX 295175 295176 . 160
chrX 295189 295190 . 520
chrX 296286 296287 . 520
chrX 296670 296671 . 120
chrX 298340 298341 . 200
chrX 298686 298687 . 120
chrX 298693 298694 . 120
chrX 298760 298761 . 280
chrX 298786 298787 . 320
chrX 298877 298878 . 160
chrX 298942 298943 . 300
chrX 298950 298951 . 3160
chrX 299016 299017 . 2220
chrX 299022 299023 . 380
chrX 299033 299034 . 220
chrX 299069 299070 . 380
chrX 299073 299074 . 180
chrX 299090 299091 . 820
chrX 299104 299105 . 580
chrX 299190 299191 . 140
chrX 300301 300302 . 180
chrX 302935 302936 . 420
chrX 302938 302939 . 120
chrX 302965 302966 . 180
chrX 302989 302990 . 120
chrX 303004 303005 . 600
chrX 303016 303017 . 840
chrX 303030 303031 . 640
chrX 303035 303036 . 160
chrX 303225 303226 . 220
chrX 303852 303853 . 200
chrX 303905 303906 . 260
chrX 304320 304321 . 860
chrX 304577 304578 . 300
chrX 304614 304615 . 440
chrX 304630 304631 . 400
chrX 304675 304676 . 380
chrX 304697 304698 . 200
chrX 304816 304817 . 220
chrX 304845 304846 . 140
chrX 305015 305016 . 120
chrX 305187 305188 . 160
chrX 305245 305246 . 900
chrX 305253 305254 . 220
chrX 305263 305264 . 220
chrX 305934 305935 . 460
chrX 305944 305945 . 440
chrX 305950 305951 . 3100
chrX 305988 305989 . 160
chrX 306029 306030 . 1900
chrX 306062 306063 . 220
chrX 306414 306415 . 140
chrX 308044 308045 . 140
chrX 308116 308117 . 120
chrX 308192 308193 . 120
chrX 308544 308545 . 200
chrX 309131 309132 . 360
chrX 309206 309207 . 260
chrX 309922 309923 . 200
chrX 310052 310053 . 120
chrX 310102 310103 . 240
chrX 310206 310207 . 1000
chrX 310219 310220 . 520
chrX 310242 310243 . 600
chrX 310833 310834 . 120
chrX 312399 312400 . 120
chrX 312852 312853 . 280
chrX 312855 312856 . 340
chrX 312874 312875 . 120
chrX 313342 313343 . 300
chrX 313804 313805 . 140
chrX 313831 313832 . 640
chrX 313983 313984 . 300
chrX 313999 314000 . 200
chrX 314001 314002 . 140
chrX 314001 314002 . 960
chrX 314031 314032 . 500
chrX 314035 314036 . 960
chrX 314045 314046 . 2100
chrX 314051 314052 . 160
chrX 314055 314056 . 1000
chrX 314056 314057 . 2600
chrX 314060 314061 . 200
chrX 314249 314250 . 220
chrX 314276 314277 . 380
chrX 314379 314380 . 320
chrX 314403 314404 . 220
chrX 314445 314446 . 1200
chrX 314730 314731 . 380
chrX 314795 314796 . 1300
chrX 314813 314814 . 120
chrX 314985 314986 . 280
chrX 315180 315181 . 2760
chrX 315430 315431 . 240
chrX 315485 315486 . 540
chrX 315615 315616 . 520
chrX 315675 315676 . 120
chrX 315685 315686 . 1080
chrX 315686 315687 . 180
chrX 315686 315687 . 220
chrX 315711 315712 . 160
chrX 315720 315721 . 620
chrX 315732 315733 . 260
chrX 315850 315851 . 220
chrX 315875 315876 . 1060
chrX 315878 315879 . 120
chrX 315915 315916 . 1120
chrX 316005 316006 . 560
chrX 316112 316113 . 160
chrX 316179 316180 . 400
chrX 316226 316227 . 360
chrX 316515 316516 . 220
chrX 316536 316537 . 320
chrX 316539 316540 . 120
chrX 316542 316543 . 140
chrX 316543 316544 . 640
chrX 316547 316548 . 340
chrX 316557 316558 . 160
chrX 316561 316562 . 140
chrX 316565 316566 . 180
chrX 316632 316633 . 320
chrX 316634 316635 . 200
chrX 316636 316637 . 120
chrX 316639 316640 . 1340
chrX 316639 316640 . 320
chrX 316645 316646 . 480
chrX 316648 316649 . 1200
chrX 316656 316657 . 1840
chrX 316662 316663 . 120
chrX 316668 316669 . 340
chrX 316668 316669 . 140
chrX 316669 316670 . 120
chrX 316685 316686 . 800
chrX 316828 316829 . 920
chrX 316834 316835 . 1100
chrX 316859 316860 . 840
chrX 316863 316864 . 440
chrX 316864 316865 . 860
chrX 316966 316967 . 860
chrX 317142 317143 . 800
chrX 317168 317169 . 160
chrX 317188 317189 . 640
chrX 317200 317201 . 120
chrX 317235 317236 . 160
chrX 317246 317247 . 120
chrX 317337 317338 . 360
chrX 318424 318425 . 340
chrX 318432 318433 . 140
chrX 318566 318567 . 220
chrX 318785 318786 . 200
chrX 319355 319356 . 160
chrX 319806 319807 . 140
chrX 319820 319821 . 140
chrX 319821 319822 . 160
chrX 319830 319831 . 220
chrX 319833 319834 . 180
chrX 319859 319860 . 160
chrX 319866 319867 . 160
chrX 319870 319871 . 240
chrX 319929 319930 . 120
chrX 319945 319946 . 700
chrX 321715 321716 . 120
chrX 322033 322034 . 1320
chrX 322241 322242 . 320
chrX 322249 322250 . 920
chrX 322259 322260 . 260
chrX 322271 322272 . 460
chrX 322362 322363 . 120
chrX 322809 322810 . 140
chrX 322826 322827 . 120
chrX 322980 322981 . 240
chrX 323007 323008 . 120
chrX 323157 323158 . 1480
chrX 323190 323191 . 5420
chrX 323194 323195 . 120
chrX 323262 323263 . 500
chrX 323271 323272 . 240
chrX 323281 323282 . 420
chrX 323321 323322 . 2560
chrX 323422 323423 . 120
chrX 323430 323431 . 140
chrX 323645 323646 . 120
chrX 323778 323779 . 180
chrX 324139 324140 . 160
chrX 324252 324253 . 480
chrX 324327 324328 . 280
chrX 324437 324438 . 920
chrX 324445 324446 . 180
chrX 324450 324451 . 400
chrX 324628 324629 . 260
chrX 324791 324792 . 120
chrX 324795 324796 . 180
chrX 324800 324801 . 140
chrX 324806 324807 . 180
chrX 324810 324811 . 240
chrX 324818 324819 . 200
chrX 324838 324839 . 1060
chrX 324845 324846 . 320
chrX 324858 324859 . 320
chrX 324878 324879 . 260
chrX 324883 324884 . 120
chrX 324886 324887 . 360
chrX 324907 324908 . 580
chrX 325048 325049 . 200
chrX 325050 325051 . 180
chrX 325060 325061 . 1460
chrX 325068 325069 . 120
chrX 325075 325076 . 880
chrX 325086 325087 . 740
chrX 325289 325290 . 1480
chrX 325454 325455 . 280
chrX 325552 325553 . 520
chrX 325594 325595 . 1960
chrX 325996 325997 . 540
chrX 326055 326056 . 120
chrX 326207 326208 . 220
chrX 326314 326315 . 200
chrX 326497 326498 . 700
chrX 326913 326914 . 840
chrX 327415 327416 . 120
chrX 327464 327465 . 420
chrX 327649 327650 . 120
chrX 327751 327752 . 160
chrX 327802 327803 . 1740
chrX 327814 327815 . 480
chrX 327985 327986 . 460
chrX 327989 327990 . 340
chrX 327994 327995 . 120
chrX 328002 328003 . 1020
chrX 328004 328005 . 520
chrX 328012 328013 . 120
chrX 328016 328017 . 200
chrX 328199 328200 . 4820
chrX 328238 328239 . 320
chrX 328403 328404 . 200
chrX 328581 328582 . 120
chrX 328948 328949 . 340
chrX 329235 329236 . 1520
chrX 329485 329486 . 240
chrX 329527 329528 . 480
chrX 329588 329589 . 140
chrX 329861 329862 . 220
chrX 329940 329941 . 120
chrX 330068 330069 . 120
chrX 330223 330224 . 620
chrX 330230 330231 . 160
chrX 330248 330249 . 720
chrX 330269 330270 . 240
chrX 330269 330270 . 220
chrX 330291 330292 . 240
chrX 330322 330323 . 340
chrX 330379 330380 . 120
chrX 332393 332394 . 340
chrX 333174 333175 . 200
chrX 333185 333186 . 200
chrX 333220 333221 . 1420
chrX 333233 333234 . 160
chrX 333260 333261 . 120
chrX 333280 333281 . 320
chrX 333291 333292 . 160
chrX 333615 333616 . 280
chrX 333786 333787 . 140
chrX 333799 333800 . 200
chrX 333807 333808 . 200
chrX 333952 333953 . 120
chrX 333971 333972 . 140
chrX 334137 334138 . 300
chrX 334147 334148 . 520
chrX 334153 334154 . 1540
chrX 334169 334170 . 540
chrX 334174 334175 . 1380
chrX 334176 334177 . 260
chrX 334181 334182 . 520
chrX 334201 334202 . 460
chrX 334214 334215 . 220
chrX 334216 334217 . 420
chrX 334233 334234 . 1000
chrX 335674 335675 . 140
chrX 335684 335685 . 260
chrX 335713 335714 . 240
chrX 335757 335758 . 2080
chrX 335763 335764 . 2020
chrX 335806 335807 . 120
chrX 335825 335826 . 120
chrX 337085 337086 . 280
chrX 337177 337178 . 120
chrX 337184 337185 . 180
chrX 337204 337205 . 120
chrX 337230 337231 . 140
chrX 337254 337255 . 140
chrX 337258 337259 . 120
chrX 337259 337260 . 140
chrX 337275 337276 . 120
chrX 337283 337284 . 160
chrX 337296 337297 . 180
chrX 337315 337316 . 200
chrX 337319 337320 . 120
chrX 337320 337321 . 140
chrX 337338 337339 . 180
chrX 337341 337342 . 140
chrX 337364 337365 . 140
chrX 337374 337375 . 120
chrX 337406 337407 . 160
chrX 337423 337424 . 120
chrX 337427 337428 . 320
chrX 337436 337437 . 1520
chrX 337437 337438 . 120
chrX 337438 337439 . 120
chrX 337451 337452 . 120
chrX 337466 337467 . 400
chrX 337473 337474 . 360
chrX 337476 337477 . 4480
chrX 337482 337483 . 120
chrX 337498 337499 . 220
chrX 337611 337612 . 400
chrX 337630 337631 . 1400
chrX 337637 337638 . 240
chrX 337640 337641 . 560
chrX 337643 337644 . 420
chrX 337653 337654 . 1440
chrX 337661 337662 . 700
chrX 337668 337669 . 260
chrX 337689 337690 . 120
chrX 337690 337691 . 540
chrX 337690 337691 . 740
chrX 337704 337705 . 1280
chrX 337727 337728 . 120
chrX 337750 337751 . 160
chrX 337764 337765 . 1080
chrX 337770 337771 . 1300
chrX 337775 337776 . 520
chrX 337780 337781 . 320
chrX 337783 337784 . 2620
chrX 337786 337787 . 300
chrX 337799 337800 . 120
chrX 337805 337806 . 960
chrX 337809 337810 . 1060
chrX 337867 337868 . 620
chrX 337901 337902 . 1340
chrX 337919 337920 . 260
chrX 337943 337944 . 1060
chrX 337951 337952 . 180
chrX 337956 337957 . 460
chrX 337970 337971 . 1540
chrX 337976 337977 . 700
chrX 337980 337981 . 200
chrX 337984 337985 . 140
chrX 337999 338000 . 160
chrX 338003 338004 . 120
chrX 338041 338042 . 3220
chrX 338052 338053 . 320
chrX 338060 338061 . 700
chrX 338165 338166 . 1700
chrX 338271 338272 . 120
chrX 338288 338289 . 120
chrX 338298 338299 . 580
chrX 338626 338627 . 720
chrX 338662 338663 . 1620
chrX 338671 338672 . 200
chrX 338829 338830 . 120
chrX 338832 338833 . 160
chrX 338856 338857 . 160
chrX 338906 338907 . 360
chrX 339067 339068 . 900
chrX 339081 339082 . 200
chrX 339089 339090 . 140
chrX 339108 339109 . 960
chrX 339113 339114 . 120
chrX 339275 339276 . 140
chrX 339509 339510 . 480
chrX 339511 339512 . 340
chrX 339562 339563 . 260
chrX 339577 339578 . 160
chrX 339590 339591 . 140
chrX 339600 339601 . 180
chrX 339603 339604 . 160
chrX 339605 339606 . 120
chrX 339633 339634 . 300
chrX 339759 339760 . 320
chrX 339913 339914 . 600
chrX 339956 339957 . 2740
chrX 340244 340245 . 480
chrX 340440 340441 . 280
chrX 340753 340754 . 120
chrX 340894 340895 . 220
chrX 341394 341395 . 1100
chrX 341506 341507 . 1680
chrX 341667 341668 . 960
chrX 341683 341684 . 160
chrX 341698 341699 . 300
chrX 341709 341710 . 120
chrX 341716 341717 . 900
chrX 341764 341765 . 1780
chrX 341773 341774 . 1020
chrX 341779 341780 . 1300
chrX 341793 341794 . 2680
chrX 341795 341796 . 180
chrX 341804 341805 . 120
chrX 341813 341814 . 1080
chrX 341837 341838 . 240
chrX 341947 341948 . 240
chrX 342100 342101 . 120
chrX 342125 342126 . 200
chrX 342141 342142 . 180
chrX 342284 342285 . 280
chrX 342291 342292 . 140
chrX 342296 342297 . 960
chrX 342300 342301 . 140
chrX 342309 342310 . 1080
chrX 342378 342379 . 300
chrX 342385 342386 . 140
chrX 342388 342389 . 160
chrX 342394 342395 . 120
chrX 342395 342396 . 180
chrX 342410 342411 . 840
chrX 342415 342416 . 120
chrX 342425 342426 . 700
chrX 342466 342467 . 200
chrX 345785 345786 . 140
chrX 345788 345789 . 160
chrX 345800 345801 . 160
chrX 345812 345813 . 140
chrX 345840 345841 . 120
chrX 345880 345881 . 860
chrX 345888 345889 . 200
chrX 345892 345893 . 560
chrX 345892 345893 . 140
chrX 345895 345896 . 300
chrX 345901 345902 . 120
chrX 345902 345903 . 440
chrX 347297 347298 . 340
chrX 347358 347359 . 200
chrX 347586 347587 . 140
chrX 347645 347646 . 880
chrX 347704 347705 . 280
chrX 348275 348276 . 200
chrX 348398 348399 . 360
chrX 348456 348457 . 240
chrX 348459 348460 . 620
chrX 348623 348624 . 3180
chrX 348660 348661 . 120
chrX 348666 348667 . 2280
chrX 348795 348796 . 420
chrX 348816 348817 . 260
chrX 348831 348832 . 320
chrX 348834 348835 . 120
chrX 348837 348838 . 960
chrX 348842 348843 . 320
chrX 348968 348969 . 120
chrX 348996 348997 . 340
chrX 349032 349033 . 640
chrX 349138 349139 . 160
chrX 349197 349198 . 500
chrX 349259 349260 . 220
chrX 349394 349395 . 160
chrX 349419 349420 . 260
chrX 349442 349443 . 140
chrX 349443 349444 . 200
chrX 349460 349461 . 160
chrX 349468 349469 . 180
chrX 349478 349479 . 300
chrX 349520 349521 . 260
chrX 349590 349591 . 180
chrX 349821 349822 . 160
chrX 349835 349836 . 140
chrX 350025 350026 . 120
chrX 350210 350211 . 120
chrX 350659 350660 . 520
chrX 351575 351576 . 560
chrX 352055 352056 . 120
chrX 352247 352248 . 320
chrX 352252 352253 . 1480
chrX 352256 352257 . 120
chrX 352257 352258 . 580
chrX 352261 352262 . 1860
chrX 352265 352266 . 120
chrX 352268 352269 . 1260
chrX 352271 352272 . 420
chrX 352274 352275 . 520
chrX 352277 352278 . 120
chrX 352300 352301 . 680
chrX 352311 352312 . 140
chrX 352477 352478 . 2260
chrX 352552 352553 . 260
chrX 353977 353978 . 160
chrX 353985 353986 . 320
chrX 354008 354009 . 180
chrX 354147 354148 . 380
chrX 354188 354189 . 120
chrX 354258 354259 . 220
chrX 354265 354266 . 360
chrX 354278 354279 . 220
chrX 354284 354285 . 120
chrX 354316 354317 . 400
chrX 354350 354351 . 140
chrX 354357 354358 . 600
chrX 354381 354382 . 160
chrX 354406 354407 . 140
chrX 354463 354464 . 200
chrX 354786 354787 . 120
chrX 354795 354796 . 120
chrX 354919 354920 . 120
chrX 355155 355156 . 120
chrX 355259 355260 . 200
chrX 355280 355281 . 480
chrX 355284 355285 . 160
chrX 355296 355297 . 620
chrX 355307 355308 . 220
chrX 355310 355311 . 580
chrX 355502 355503 . 120
chrX 355543 355544 . 220
chrX 355551 355552 . 160
chrX 355560 355561 . 400
chrX 355565 355566 . 2180
chrX 355572 355573 . 120
chrX 355577 355578 . 120
chrX 355589 355590 . 340
chrX 355734 355735 . 1280
chrX 355745 355746 . 440
chrX 355769 355770 . 480
chrX 355780 355781 . 300
chrX 355784 355785 . 440
chrX 355788 355789 . 140
chrX 355791 355792 . 180
chrX 355791 355792 . 140
chrX 355800 355801 . 120
chrX 355806 355807 . 180
chrX 355810 355811 . 200
chrX 355819 355820 . 160
chrX 355841 355842 . 120
chrX 355850 355851 . 200
chrX 355851 355852 . 400
chrX 355886 355887 . 120
chrX 356002 356003 . 120
chrX 356008 356009 . 140
chrX 356532 356533 . 840
chrX 356677 356678 . 120
chrX 356691 356692 . 340
chrX 356717 356718 . 240
chrX 356788 356789 . 240
chrX 356909 356910 . 160
chrX 357024 357025 . 460
chrX 357042 357043 . 360
chrX 357233 357234 . 180
chrX 357342 357343 . 260
chrX 357380 357381 . 1520
chrX 357394 357395 . 260
chrX 357403 357404 . 240
chrX 357427 357428 . 620
chrX 357433 357434 . 700
chrX 357450 357451 . 440
chrX 357454 357455 . 400
chrX 357455 357456 . 340
chrX 357461 357462 . 380
chrX 357482 357483 . 1200
chrX 357496 357497 . 560
chrX 357527 357528 . 340
chrX 357706 357707 . 160
chrX 357710 357711 . 560
chrX 357724 357725 . 300
chrX 357798 357799 . 180
chrX 357850 357851 . 580
chrX 358061 358062 . 360
chrX 358111 358112 . 200
chrX 358167 358168 . 220
chrX 358197 358198 . 220
chrX 358209 358210 . 1380
chrX 358212 358213 . 1740
chrX 358238 358239 . 880
chrX 358242 358243 . 240
chrX 358245 358246 . 540
chrX 358256 358257 . 120
chrX 358258 358259 . 1520
chrX 358262 358263 . 120
chrX 358268 358269 . 120
chrX 358269 358270 . 140
chrX 358269 358270 . 120
chrX 358279 358280 . 2800
chrX 358287 358288 . 300
chrX 358300 358301 . 280
chrX 358375 358376 . 720
chrX 358382 358383 . 120
chrX 358472 358473 . 220
chrX 358820 358821 . 800
chrX 358822 358823 . 180
chrX 358939 358940 . 120
chrX 358947 358948 . 500
chrX 359067 359068 . 420
chrX 359075 359076 . 260
chrX 359103 359104 . 860
chrX 359385 359386 . 320
chrX 359544 359545 . 280
chrX 359561 359562 . 120
chrX 359673 359674 . 200
chrX 359724 359725 . 180
chrX 359747 359748 . 120
chrX 359751 359752 . 600
chrX 359757 359758 . 260
chrX 359773 359774 . 1160
chrX 359773 359774 . 120
chrX 359774 359775 . 140
chrX 359777 359778 . 240
chrX 359785 359786 . 260
chrX 359787 359788 . 2700
chrX 359794 359795 . 180
chrX 359797 359798 . 620
chrX 359809 359810 . 1440
chrX 359844 359845 . 120
chrX 359893 359894 . 420
chrX 359900 359901 . 360
chrX 359906 359907 . 160
chrX 359922 359923 . 340
chrX 359927 359928 . 780
chrX 360055 360056 . 660
chrX 360097 360098 . 220
chrX 360116 360117 . 260
chrX 360229 360230 . 200
chrX 360231 360232 . 240
chrX 360265 360266 . 680
chrX 360421 360422 . 320
chrX 360440 360441 . 160
chrX 360451 360452 . 1700
chrX 360454 360455 . 160
chrX 360459 360460 . 520
chrX 360473 360474 . 120
chrX 360485 360486 . 300
chrX 360490 360491 . 320
chrX 360497 360498 . 280
chrX 360508 360509 . 380
chrX 360511 360512 . 440
chrX 360535 360536 . 760
chrX 360640 360641 . 900
chrX 360656 360657 . 420
chrX 360690 360691 . 1460
chrX 360714 360715 . 140
chrX 360716 360717 . 240
chrX 360734 360735 . 140
chrX 360739 360740 . 520
chrX 360776 360777 . 2340
chrX 360782 360783 . 240
chrX 360811 360812 . 180
chrX 360827 360828 . 220
chrX 360871 360872 . 140
chrX 360884 360885 . 120
chrX 360885 360886 . 120
chrX 360886 360887 . 260
chrX 360903 360904 . 140
chrX 360904 360905 . 800
chrX 360930 360931 . 780
chrX 360950 360951 . 160
chrX 360960 360961 . 120
chrX 360965 360966 . 280
chrX 360969 360970 . 240
chrX 360974 360975 . 120
chrX 360978 360979 . 140
chrX 360982 360983 . 200
chrX 360984 360985 . 280
chrX 360998 360999 . 200
chrX 361015 361016 . 240
chrX 361026 361027 . 920
chrX 361029 361030 . 220
chrX 361032 361033 . 180
chrX 361037 361038 . 480
chrX 361039 361040 . 180
chrX 361043 361044 . 420
chrX 361062 361063 . 140
chrX 361064 361065 . 140
chrX 361072 361073 . 660
chrX 361074 361075 . 160
chrX 361079 361080 . 600
chrX 361092 361093 . 280
chrX 361151 361152 . 160
chrX 361247 361248 . 260
chrX 361378 361379 . 160
chrX 361381 361382 . 480
chrX 361531 361532 . 240
chrX 361557 361558 . 180
chrX 361631 361632 . 160
chrX 361850 361851 . 160
chrX 361859 361860 . 220
chrX 362041 362042 . 120
chrX 362189 362190 . 140
chrX 362441 362442 . 920
chrX 362554 362555 . 260
chrX 362758 362759 . 260
chrX 362999 363000 . 860
chrX 363050 363051 . 180
chrX 363055 363056 . 460
chrX 363160 363161 . 160
chrX 363845 363846 . 180
chrX 363897 363898 . 800
chrX 364123 364124 . 420
chrX 364171 364172 . 1260
chrX 364655 364656 . 300
chrX 364666 364667 . 380
chrX 364679 364680 . 120
chrX 364854 364855 . 120
chrX 364951 364952 . 160
chrX 365173 365174 . 240
chrX 365194 365195 . 380
chrX 365200 365201 . 500
chrX 365226 365227 . 280
chrX 365234 365235 . 220
chrX 365393 365394 . 340
chrX 365401 365402 . 840
chrX 365574 365575 . 320
chrX 365591 365592 . 220
chrX 365639 365640 . 160
chrX 365652 365653 . 500
chrX 365658 365659 . 140
chrX 365667 365668 . 160
chrX 365670 365671 . 780
chrX 365681 365682 . 200
chrX 367985 367986 . 120
chrX 368492 368493 . 160
chrX 368713 368714 . 840
chrX 373819 373820 . 140
chrX 373832 373833 . 320
chrX 373936 373937 . 420
chrX 373948 373949 . 200
chrX 374020 374021 . 120
chrX 374031 374032 . 160
chrX 374051 374052 . 120
chrX 374099 374100 . 180
chrX 374116 374117 . 120
chrX 374120 374121 . 120
chrX 374130 374131 . 120
chrX 374135 374136 . 120
chrX 374360 374361 . 220
chrX 374366 374367 . 160
chrX 374374 374375 . 420
chrX 374380 374381 . 160
chrX 374395 374396 . 560
chrX 374401 374402 . 660
chrX 374538 374539 . 120
chrX 374673 374674 . 220
chrX 374679 374680 . 120
chrX 374680 374681 . 140
chrX 374680 374681 . 140
chrX 374681 374682 . 220
chrX 374686 374687 . 220
chrX 374696 374697 . 120
chrX 374702 374703 . 120
chrX 374724 374725 . 240
chrX 374732 374733 . 120
chrX 374738 374739 . 640
chrX 374747 374748 . 180
chrX 374890 374891 . 140
chrX 374899 374900 . 340
chrX 374907 374908 . 120
chrX 374915 374916 . 600
chrX 374922 374923 . 160
chrX 374923 374924 . 500
chrX 374980 374981 . 140
chrX 374997 374998 . 180
chrX 375017 375018 . 560
chrX 375020 375021 . 2720
chrX 375028 375029 . 220
chrX 375038 375039 . 660
chrX 375044 375045 . 640
chrX 375048 375049 . 1800
chrX 375139 375140 . 260
chrX 375333 375334 . 180
chrX 375336 375337 . 120
chrX 375369 375370 . 160
chrX 375705 375706 . 120
chrX 376053 376054 . 160
chrX 376130 376131 . 540
chrX 376180 376181 . 280
chrX 376211 376212 . 200
chrX 376216 376217 . 2700
chrX 376237 376238 . 280
chrX 376420 376421 . 400
chrX 376464 376465 . 120
chrX 376702 376703 . 140
chrX 376714 376715 . 120
chrX 376729 376730 . 120
chrX 376827 376828 . 760
chrX 376966 376967 . 120
chrX 377005 377006 . 240
chrX 377028 377029 . 560
chrX 377030 377031 . 440
chrX 377089 377090 . 480
chrX 377102 377103 . 200
chrX 377201 377202 . 220
chrX 377252 377253 . 1240
chrX 377264 377265 . 380
chrX 377298 377299 . 180
chrX 377315 377316 . 120
chrX 377407 377408 . 460
chrX 377440 377441 . 740
chrX 377533 377534 . 660
chrX 377558 377559 . 740
chrX 377666 377667 . 120
chrX 377691 377692 . 120
chrX 377700 377701 . 620
chrX 377729 377730 . 300
chrX 377781 377782 . 420
chrX 377953 377954 . 280
chrX 377981 377982 . 320
chrX 378089 378090 . 320
chrX 378105 378106 . 160
chrX 378116 378117 . 160
chrX 378230 378231 . 520
chrX 378285 378286 . 320
chrX 378302 378303 . 200
chrX 378384 378385 . 400
chrX 378465 378466 . 120
chrX 378528 378529 . 240
chrX 378567 378568 . 660
chrX 378567 378568 . 140
chrX 378569 378570 . 300
chrX 378578 378579 . 720
chrX 378596 378597 . 160
chrX 378601 378602 . 700
chrX 378608 378609 . 1280
chrX 378637 378638 . 220
chrX 378648 378649 . 820
chrX 378653 378654 . 720
chrX 378656 378657 . 120
chrX 378659 378660 . 120
chrX 378673 378674 . 180
chrX 378695 378696 . 260
chrX 378830 378831 . 140
chrX 378862 378863 . 200
chrX 378863 378864 . 180
chrX 379014 379015 . 300
chrX 379159 379160 . 480
chrX 379165 379166 . 120
chrX 379327 379328 . 1680
chrX 379612 379613 . 220
chrX 379733 379734 . 120
chrX 379753 379754 . 180
chrX 379807 379808 . 140
chrX 380020 380021 . 240
chrX 380029 380030 . 140
chrX 380199 380200 . 120
chrX 380692 380693 . 160
chrX 381064 381065 . 300
chrX 381094 381095 . 180
chrX 381100 381101 . 300
chrX 381126 381127 . 160
chrX 381130 381131 . 880
chrX 381162 381163 . 640
chrX 381170 381171 . 1920
chrX 381196 381197 . 320
chrX 381209 381210 . 160
chrX 381216 381217 . 320
chrX 381217 381218 . 220
chrX 381219 381220 . 120
chrX 381222 381223 . 120
chrX 381224 381225 . 120
chrX 383296 383297 . 120
chrX 383637 383638 . 520
chrX 383647 383648 . 480
chrX 383654 383655 . 400
chrX 383662 383663 . 380
chrX 383662 383663 . 280
chrX 383737 383738 . 280
chrX 383741 383742 . 360
chrX 383744 383745 . 200
chrX 383746 383747 . 460
chrX 383751 383752 . 180
chrX 383754 383755 . 140
chrX 383758 383759 . 120
chrX 383763 383764 . 340
chrX 383769 383770 . 120
chrX 383785 383786 . 160
chrX 386125 386126 . 120
chrX 386297 386298 . 140
chrX 386335 386336 . 180
chrX 386359 386360 . 620
chrX 386380 386381 . 1260
chrX 387478 387479 . 200
chrX 387490 387491 . 180
chrX 387546 387547 . 500
chrX 387548 387549 . 300
chrX 387566 387567 . 380
chrX 387587 387588 . 380
chrX 387619 387620 . 460
chrX 387642 387643 . 1260
chrX 387647 387648 . 200
chrX 387717 387718 . 520
chrX 387750 387751 . 120
chrX 387758 387759 . 180
chrX 387761 387762 . 180
chrX 387776 387777 . 140
chrX 387937 387938 . 1580
chrX 387942 387943 . 240
chrX 388059 388060 . 120
chrX 388086 388087 . 460
chrX 388147 388148 . 1660
chrX 388234 388235 . 220
chrX 388247 388248 . 120
chrX 388301 388302 . 180
chrX 388446 388447 . 120
chrX 388452 388453 . 980
chrX 390272 390273 . 400
chrX 390951 390952 . 240
chrX 390952 390953 . 360
chrX 390956 390957 . 180
chrX 390961 390962 . 160
chrX 390969 390970 . 200
chrX 390973 390974 . 180
chrX 391000 391001 . 140
chrX 391011 391012 . 140
chrX 391015 391016 . 240
chrX 391026 391027 . 720
chrX 391027 391028 . 220
chrX 391028 391029 . 500
chrX 391045 391046 . 240
chrX 391091 391092 . 160
chrX 391184 391185 . 480
chrX 391198 391199 . 240
chrX 391204 391205 . 400
chrX 391210 391211 . 220
chrX 391215 391216 . 2060
chrX 391223 391224 . 320
chrX 391229 391230 . 160
chrX 391233 391234 . 220
chrX 391265 391266 . 120
chrX 391273 391274 . 140
chrX 391280 391281 . 740
chrX 391288 391289 . 360
chrX 391303 391304 . 380
chrX 391322 391323 . 200
chrX 391333 391334 . 660
chrX 391349 391350 . 340
chrX 391358 391359 . 1580
chrX 391377 391378 . 920
chrX 391421 391422 . 120
chrX 391427 391428 . 1120
chrX 391437 391438 . 360
chrX 391454 391455 . 240
chrX 391456 391457 . 260
chrX 391459 391460 . 380
chrX 391470 391471 . 840
chrX 391474 391475 . 340
chrX 391474 391475 . 180
chrX 391494 391495 . 940
chrX 391499 391500 . 120
chrX 391505 391506 . 1720
chrX 391515 391516 . 1960
chrX 391517 391518 . 2260
chrX 391520 391521 . 160
chrX 391527 391528 . 280
chrX 391528 391529 . 2120
chrX 391531 391532 . 500
chrX 391546 391547 . 140
chrX 391599 391600 . 360
chrX 391604 391605 . 1040
chrX 391621 391622 . 680
chrX 391625 391626 . 140
chrX 391627 391628 . 120
chrX 391637 391638 . 140
chrX 391644 391645 . 200
chrX 391650 391651 . 880
chrX 391656 391657 . 160
chrX 391659 391660 . 620
chrX 391661 391662 . 520
chrX 391664 391665 . 120
chrX 391670 391671 . 260
chrX 391680 391681 . 300
chrX 391692 391693 . 700
chrX 391693 391694 . 360
chrX 391694 391695 . 120
chrX 391728 391729 . 1340
chrX 391743 391744 . 380
chrX 391790 391791 . 260
chrX 391802 391803 . 1540
chrX 391810 391811 . 1500
chrX 391816 391817 . 120
chrX 391841 391842 . 120
chrX 391849 391850 . 260
chrX 391909 391910 . 160
chrX 391923 391924 . 420
chrX 391927 391928 . 360
chrX 391928 391929 . 700
chrX 391930 391931 . 200
chrX 391935 391936 . 720
chrX 391945 391946 . 720
chrX 391952 391953 . 620
chrX 391980 391981 . 200
chrX 391989 391990 . 140
chrX 392021 392022 . 620
chrX 392034 392035 . 200
chrX 392050 392051 . 1120
chrX 392056 392057 . 480
chrX 392068 392069 . 260
chrX 392078 392079 . 200
chrX 392084 392085 . 280
chrX 392097 392098 . 760
chrX 392113 392114 . 200
chrX 392127 392128 . 480
chrX 392135 392136 . 1040
chrX 392148 392149 . 1780
chrX 392150 392151 . 280
chrX 392150 392151 . 300
chrX 392151 392152 . 120
chrX 392155 392156 . 320
chrX 392158 392159 . 120
chrX 392184 392185 . 120
chrX 392188 392189 . 220
chrX 392191 392192 . 780
chrX 392202 392203 . 740
chrX 392209 392210 . 160
chrX 392213 392214 . 380
chrX 392244 392245 . 1440
chrX 392350 392351 . 740
chrX 392367 392368 . 140
chrX 392373 392374 . 880
chrX 392404 392405 . 120
chrX 392483 392484 . 660
chrX 393669 393670 . 380
chrX 393730 393731 . 120
chrX 393758 393759 . 180
chrX 393766 393767 . 120
chrX 393774 393775 . 120
chrX 393778 393779 . 180
chrX 393784 393785 . 120
chrX 393809 393810 . 140
chrX 393871 393872 . 140
chrX 393875 393876 . 220
chrX 393892 393893 . 120
chrX 393908 393909 . 640
chrX 395480 395481 . 120
chrX 395502 395503 . 140
chrX 395548 395549 . 120
chrX 395575 395576 . 620
chrX 395596 395597 . 120
chrX 395598 395599 . 460
chrX 395715 395716 . 740
chrX 395729 395730 . 300
chrX 395742 395743 . 2080
chrX 395769 395770 . 360
chrX 395975 395976 . 680
chrX 396299 396300 . 280
chrX 396325 396326 . 620
chrX 396335 396336 . 180
chrX 396388 396389 . 260
chrX 396519 396520 . 160
chrX 396647 396648 . 120
chrX 396649 396650 . 120
chrX 396658 396659 . 520
chrX 396663 396664 . 1420
chrX 396665 396666 . 140
chrX 396673 396674 . 560
chrX 396677 396678 . 1120
chrX 396689 396690 . 200
chrX 396700 396701 . 3100
chrX 396710 396711 . 240
chrX 396716 396717 . 140
chrX 396747 396748 . 640
chrX 396756 396757 . 160
chrX 396801 396802 . 120
chrX 396869 396870 . 180
chrX 396997 396998 . 260
chrX 397004 397005 . 420
chrX 397016 397017 . 160
chrX 397030 397031 . 200
chrX 397031 397032 . 320
chrX 397066 397067 . 300
chrX 397130 397131 . 160
chrX 397212 397213 . 1380
chrX 397238 397239 . 120
chrX 397274 397275 . 220
chrX 397354 397355 . 140
chrX 397534 397535 . 1320
chrX 397555 397556 . 500
chrX 397595 397596 . 160
chrX 397610 397611 . 160
chrX 397637 397638 . 560
chrX 397752 397753 . 800
chrX 397770 397771 . 3560
chrX 397925 397926 . 280
chrX 398094 398095 . 480
chrX 398102 398103 . 280
chrX 398116 398117 . 200
chrX 398300 398301 . 260
chrX 398437 398438 . 120
chrX 398441 398442 . 260
chrX 398447 398448 . 1520
chrX 398449 398450 . 120
chrX 398450 398451 . 140
chrX 398458 398459 . 900
chrX 398469 398470 . 140
chrX 398475 398476 . 360
chrX 398485 398486 . 3640
chrX 398488 398489 . 780
chrX 398494 398495 . 1700
chrX 398500 398501 . 1460
chrX 398501 398502 . 440
chrX 398502 398503 . 120
chrX 398507 398508 . 1160
chrX 398508 398509 . 120
chrX 398508 398509 . 140
chrX 398513 398514 . 500
chrX 398517 398518 . 580
chrX 398660 398661 . 1240
chrX 398685 398686 . 120
chrX 398692 398693 . 160
chrX 398698 398699 . 200
chrX 398722 398723 . 160
chrX 398728 398729 . 200
chrX 398739 398740 . 1620
chrX 398827 398828 . 340
chrX 398830 398831 . 120
chrX 398997 398998 . 140
chrX 399098 399099 . 120
chrX 399425 399426 . 240
chrX 399517 399518 . 120
chrX 399757 399758 . 240
chrX 399771 399772 . 900
chrX 399816 399817 . 260
chrX 399862 399863 . 500
chrX 400010 400011 . 1060
chrX 400066 400067 . 140
chrX 400214 400215 . 400
chrX 400339 400340 . 160
chrX 400636 400637 . 340
chrX 400684 400685 . 300
chrX 400721 400722 . 120
chrX 400812 400813 . 260
chrX 400988 400989 . 200
chrX 400994 400995 . 240
chrX 401127 401128 . 480
chrX 401135 401136 . 460
chrX 401289 401290 . 120
chrX 401899 401900 . 540
chrX 401911 401912 . 300
chrX 401981 401982 . 400
chrX 401995 401996 . 320
chrX 402012 402013 . 120
chrX 402048 402049 . 160
chrX 402069 402070 . 140
chrX 402134 402135 . 1800
chrX 402163 402164 . 160
chrX 402209 402210 . 120
chrX 402356 402357 . 300
chrX 402370 402371 . 200
chrX 402484 402485 . 200
chrX 402522 402523 . 120
chrX 402530 402531 . 220
chrX 402534 402535 . 220
chrX 402539 402540 . 140
chrX 402545 402546 . 360
chrX 402559 402560 . 240
chrX 402561 402562 . 660
chrX 402567 402568 . 940
chrX 402570 402571 . 180
chrX 402570 402571 . 120
chrX 402650 402651 . 620
chrX 402715 402716 . 180
chrX 402716 402717 . 120
chrX 402729 402730 . 120
chrX 402739 402740 . 1220
chrX 402744 402745 . 240
chrX 402922 402923 . 180
chrX 402927 402928 . 280
chrX 402932 402933 . 120
chrX 402947 402948 . 480
chrX 403078 403079 . 480
chrX 403089 403090 . 200
chrX 404815 404816 . 320
chrX 404879 404880 . 360
chrX 404880 404881 . 1280
chrX 404881 404882 . 120
chrX 404885 404886 . 240
chrX 404899 404900 . 180
chrX 404905 404906 . 380
chrX 404911 404912 . 400
chrX 404936 404937 . 160
chrX 404974 404975 . 200
chrX 404977 404978 . 1300
chrX 404995 404996 . 120
chrX 405002 405003 . 300
chrX 405014 405015 . 200
chrX 405018 405019 . 560
chrX 405087 405088 . 480
chrX 405102 405103 . 600
chrX 405114 405115 . 280
chrX 405122 405123 . 120
chrX 405124 405125 . 460
chrX 405129 405130 . 160
chrX 405175 405176 . 760
chrX 405181 405182 . 1240
chrX 405186 405187 . 2820
chrX 405192 405193 . 1360
chrX 405204 405205 . 660
chrX 405215 405216 . 120
chrX 405221 405222 . 280
chrX 405239 405240 . 440
chrX 405261 405262 . 140
chrX 405265 405266 . 460
chrX 405307 405308 . 220
chrX 405312 405313 . 140
chrX 405329 405330 . 140
chrX 405334 405335 . 400
chrX 405362 405363 . 940
chrX 405395 405396 . 140
chrX 405444 405445 . 160
chrX 405447 405448 . 120
chrX 405522 405523 . 120
chrX 405533 405534 . 180
chrX 405558 405559 . 360
chrX 405864 405865 . 920
chrX 405926 405927 . 180
chrX 406068 406069 . 200
chrX 406089 406090 . 300
chrX 406120 406121 . 380
chrX 406139 406140 . 220
chrX 406219 406220 . 360
chrX 406258 406259 . 380
chrX 406275 406276 . 140
chrX 406321 406322 . 120
chrX 406422 406423 . 140
chrX 406444 406445 . 140
chrX 406724 406725 . 140
chrX 406813 406814 . 5260
chrX 406879 406880 . 540
chrX 406967 406968 . 380
chrX 406998 406999 . 200
chrX 407002 407003 . 1360
chrX 407017 407018 . 640
chrX 407064 407065 . 620
chrX 407166 407167 . 120
chrX 407177 407178 . 4020
chrX 407186 407187 . 1840
chrX 407193 407194 . 240
chrX 407199 407200 . 420
chrX 407203 407204 . 280
chrX 407239 407240 . 500
chrX 407325 407326 . 1760
chrX 407333 407334 . 340
chrX 407333 407334 . 420
chrX 407342 407343 . 500
chrX 407345 407346 . 140
chrX 407359 407360 . 340
chrX 407364 407365 . 1400
chrX 407365 407366 . 960
chrX 407365 407366 . 120
chrX 407366 407367 . 120
chrX 407367 407368 . 260
chrX 407378 407379 . 700
chrX 407380 407381 . 460
chrX 407382 407383 . 200
chrX 407383 407384 . 440
chrX 407385 407386 . 1200
chrX 407385 407386 . 120
chrX 407387 407388 . 1900
chrX 407391 407392 . 1080
chrX 407393 407394 . 2060
chrX 407397 407398 . 2000
chrX 407451 407452 . 2680
chrX 407459 407460 . 1740
chrX 407463 407464 . 140
chrX 407466 407467 . 220
chrX 407468 407469 . 1560
chrX 407470 407471 . 200
chrX 407471 407472 . 180
chrX 407472 407473 . 120
chrX 407477 407478 . 160
chrX 407480 407481 . 640
chrX 407482 407483 . 140
chrX 407488 407489 . 280
chrX 408865 408866 . 120
chrX 408950 408951 . 120
chrX 409229 409230 . 180
chrX 409292 409293 . 200
chrX 409324 409325 . 120
chrX 409515 409516 . 580
chrX 409606 409607 . 120
chrX 409649 409650 . 200
chrX 409676 409677 . 1080
chrX 409756 409757 . 120
chrX 409902 409903 . 220
chrX 409924 409925 . 760
chrX 410227 410228 . 1680
chrX 410238 410239 . 2060
chrX 410244 410245 . 1920
chrX 410246 410247 . 280
chrX 410258 410259 . 300
chrX 410271 410272 . 180
chrX 410358 410359 . 200
chrX 410528 410529 . 120
chrX 410534 410535 . 260
chrX 410555 410556 . 120
chrX 410560 410561 . 960
chrX 410730 410731 . 600
chrX 410882 410883 . 640
chrX 410884 410885 . 1120
chrX 410887 410888 . 120
chrX 410918 410919 . 700
chrX 411027 411028 . 120
chrX 411040 411041 . 1720
chrX 411052 411053 . 640
chrX 411058 411059 . 460
chrX 411070 411071 . 440
chrX 411076 411077 . 880
chrX 411077 411078 . 120
chrX 411078 411079 . 120
chrX 411079 411080 . 200
chrX 411087 411088 . 160
chrX 411095 411096 . 940
chrX 411104 411105 . 120
chrX 411105 411106 . 280
chrX 411106 411107 . 140
chrX 411112 411113 . 140
chrX 411114 411115 . 1660
chrX 411120 411121 . 820
chrX 411127 411128 . 2240
chrX 411131 411132 . 140
chrX 411132 411133 . 200
chrX 411133 411134 . 120
chrX 411133 411134 . 3160
chrX 411141 411142 . 120
chrX 411143 411144 . 260
chrX 411146 411147 . 160
chrX 411150 411151 . 600
chrX 411163 411164 . 120
chrX 411361 411362 . 120
chrX 411391 411392 . 1480
chrX 411411 411412 . 600
chrX 411538 411539 . 500
chrX 411547 411548 . 760
chrX 411585 411586 . 220
chrX 411607 411608 . 120
chrX 411636 411637 . 120
chrX 411833 411834 . 2180
chrX 411841 411842 . 420
chrX 411948 411949 . 120
chrX 412203 412204 . 1980
chrX 412223 412224 . 200
chrX 412233 412234 . 300
chrX 412261 412262 . 580
chrX 412264 412265 . 120
chrX 412492 412493 . 120
chrX 412524 412525 . 160
chrX 412810 412811 . 300
chrX 412955 412956 . 900
chrX 413143 413144 . 120
chrX 413151 413152 . 200
chrX 413161 413162 . 120
chrX 413273 413274 . 380
chrX 413278 413279 . 140
chrX 413281 413282 . 120
chrX 413285 413286 . 260
chrX 413302 413303 . 220
chrX 413453 413454 . 140
chrX 413460 413461 . 120
chrX 413474 413475 . 280
chrX 413481 413482 . 140
chrX 413492 413493 . 120
chrX 413509 413510 . 120
chrX 413511 413512 . 140
chrX 413511 413512 . 200
chrX 413522 413523 . 140
chrX 413545 413546 . 120
chrX 413545 413546 . 320
chrX 413546 413547 . 120
chrX 413550 413551 . 160
chrX 413552 413553 . 340
chrX 413555 413556 . 160
chrX 413557 413558 . 180
chrX 413561 413562 . 120
chrX 413564 413565 . 320
chrX 413566 413567 . 160
chrX 413570 413571 . 160
chrX 413577 413578 . 120
chrX 413578 413579 . 160
chrX 413581 413582 . 400
chrX 413583 413584 . 260
chrX 413585 413586 . 120
chrX 413588 413589 . 400
chrX 413593 413594 . 160
chrX 413596 413597 . 120
chrX 413599 413600 . 120
chrX 413602 413603 . 120
chrX 413603 413604 . 700
chrX 413609 413610 . 120
chrX 413613 413614 . 120
chrX 413621 413622 . 140
chrX 413638 413639 . 120
chrX 413645 413646 . 200
chrX 413662 413663 . 140
chrX 413672 413673 . 180
chrX 413807 413808 . 180
chrX 413826 413827 . 120
chrX 413847 413848 . 200
chrX 413875 413876 . 300
chrX 413878 413879 . 120
chrX 413883 413884 . 380
chrX 413949 413950 . 920
chrX 413961 413962 . 1220
chrX 414010 414011 . 240
chrX 414030 414031 . 120
chrX 414046 414047 . 260
chrX 414050 414051 . 200
chrX 414056 414057 . 320
chrX 414075 414076 . 200
chrX 414090 414091 . 400
chrX 414112 414113 . 160
chrX 414120 414121 . 560
chrX 414154 414155 . 160
chrX 414180 414181 . 240
chrX 414708 414709 . 120
chrX 414823 414824 . 300
chrX 414849 414850 . 1300
chrX 414852 414853 . 240
chrX 414855 414856 . 1120
chrX 414858 414859 . 240
chrX 414861 414862 . 380
chrX 414866 414867 . 620
chrX 414875 414876 . 120
chrX 414886 414887 . 200
chrX 414895 414896 . 240
chrX 414957 414958 . 560
chrX 414968 414969 . 300
chrX 414971 414972 . 380
chrX 414979 414980 . 120
chrX 414980 414981 . 200
chrX 414995 414996 . 140
chrX 415004 415005 . 140
chrX 415010 415011 . 220
chrX 415015 415016 . 120
chrX 415031 415032 . 320
chrX 415052 415053 . 720
chrX 415060 415061 . 240
chrX 415069 415070 . 240
chrX 415069 415070 . 180
chrX 415070 415071 . 1960
chrX 415085 415086 . 960
chrX 415088 415089 . 820
chrX 415093 415094 . 380
chrX 415117 415118 . 120
chrX 415258 415259 . 1560
chrX 415277 415278 . 120
chrX 415414 415415 . 120
chrX 415462 415463 . 780
chrX 415648 415649 . 120
chrX 415655 415656 . 220
chrX 415812 415813 . 1200
chrX 415830 415831 . 160
chrX 415833 415834 . 1560
chrX 415849 415850 . 120
chrX 415851 415852 . 1140
chrX 415852 415853 . 3380
chrX 415852 415853 . 120
chrX 415853 415854 . 140
chrX 415853 415854 . 120
chrX 415854 415855 . 120
chrX 415857 415858 . 8060
chrX 415864 415865 . 120
chrX 415866 415867 . 1920
chrX 415870 415871 . 960
chrX 415881 415882 . 2060
chrX 415956 415957 . 560
chrX 415976 415977 . 200
chrX 415977 415978 . 340
chrX 415977 415978 . 2060
chrX 415979 415980 . 180
chrX 415979 415980 . 120
chrX 415992 415993 . 320
chrX 416003 416004 . 260
chrX 416016 416017 . 260
chrX 416026 416027 . 440
chrX 416095 416096 . 260
chrX 416103 416104 . 280
chrX 416105 416106 . 360
chrX 416113 416114 . 480
chrX 416126 416127 . 540
chrX 416221 416222 . 260
chrX 416230 416231 . 2020
chrX 416242 416243 . 420
chrX 416250 416251 . 340
chrX 416255 416256 . 160
chrX 416261 416262 . 400
chrX 416264 416265 . 120
chrX 416278 416279 . 360
chrX 416309 416310 . 200
chrX 416317 416318 . 180
chrX 416406 416407 . 120
chrX 416551 416552 . 160
chrX 416561 416562 . 4300
chrX 416611 416612 . 200
chrX 416640 416641 . 120
chrX 416651 416652 . 380
chrX 416655 416656 . 120
chrX 416659 416660 . 1980
chrX 416666 416667 . 120
chrX 416771 416772 . 160
chrX 416779 416780 . 140
chrX 416930 416931 . 340
chrX 416938 416939 . 140
chrX 416961 416962 . 120
chrX 417083 417084 . 140
chrX 417117 417118 . 160
chrX 417130 417131 . 640
chrX 417169 417170 . 140
chrX 417232 417233 . 120
chrX 417283 417284 . 1060
chrX 417291 417292 . 760
chrX 417316 417317 . 240
chrX 417326 417327 . 160
chrX 417348 417349 . 140
chrX 417378 417379 . 180
chrX 417390 417391 . 160
chrX 417391 417392 . 120
chrX 417395 417396 . 180
chrX 417397 417398 . 180
chrX 417398 417399 . 140
chrX 417405 417406 . 140
chrX 417407 417408 . 120
chrX 417410 417411 . 320
chrX 417417 417418 . 400
chrX 417422 417423 . 140
chrX 417422 417423 . 120
chrX 417454 417455 . 120
chrX 417457 417458 . 140
chrX 417468 417469 . 120
chrX 417472 417473 . 140
chrX 417479 417480 . 120
chrX 417485 417486 . 280
chrX 417593 417594 . 260
chrX 417611 417612 . 320
chrX 417639 417640 . 120
chrX 417648 417649 . 200
chrX 417651 417652 . 160
chrX 417678 417679 . 120
chrX 419484 419485 . 380
chrX 419631 419632 . 140
chrX 419636 419637 . 240
chrX 419662 419663 . 120
chrX 419668 419669 . 120
chrX 419673 419674 . 220
chrX 419678 419679 . 120
chrX 419727 419728 . 320
chrX 419728 419729 . 440
chrX 419728 419729 . 680
chrX 419739 419740 . 340
chrX 419746 419747 . 220
chrX 419747 419748 . 980
chrX 419774 419775 . 300
chrX 419794 419795 . 1260
chrX 419896 419897 . 120
chrX 419908 419909 . 1080
chrX 421706 421707 . 660
chrX 421718 421719 . 200
chrX 421725 421726 . 320
chrX 421738 421739 . 260
chrX 421741 421742 . 200
chrX 421745 421746 . 700
chrX 421748 421749 . 140
chrX 421757 421758 . 520
chrX 421764 421765 . 240
chrX 421766 421767 . 400
chrX 421769 421770 . 140
chrX 421770 421771 . 120
chrX 421771 421772 . 480
chrX 421771 421772 . 300
chrX 421772 421773 . 1620
chrX 421773 421774 . 120
chrX 421777 421778 . 840
chrX 421778 421779 . 200
chrX 421780 421781 . 1500
chrX 421781 421782 . 1020
chrX 421781 421782 . 120
chrX 421782 421783 . 120
chrX 421783 421784 . 380
chrX 421819 421820 . 140
chrX 421820 421821 . 120
chrX 421821 421822 . 120
chrX 421821 421822 . 640
chrX 421825 421826 . 540
chrX 421829 421830 . 220
chrX 421830 421831 . 240
chrX 421830 421831 . 960
chrX 421831 421832 . 120
chrX 421832 421833 . 200
chrX 421833 421834 . 140
chrX 421833 421834 . 740
chrX 421840 421841 . 580
chrX 421843 421844 . 120
chrX 421848 421849 . 2220
chrX 421854 421855 . 120
chrX 421858 421859 . 1480
chrX 421865 421866 . 120
chrX 421874 421875 . 880
chrX 421891 421892 . 180
chrX 421902 421903 . 520
chrX 421914 421915 . 620
chrX 421998 421999 . 1340
chrX 422022 422023 . 160
chrX 422024 422025 . 260
chrX 422031 422032 . 840
chrX 422036 422037 . 580
chrX 422179 422180 . 160
chrX 422185 422186 . 220
chrX 422189 422190 . 280
chrX 422332 422333 . 160
chrX 422332 422333 . 180
chrX 422398 422399 . 380
chrX 422404 422405 . 220
chrX 422529 422530 . 320
chrX 422533 422534 . 280
chrX 422541 422542 . 160
chrX 422568 422569 . 300
chrX 422672 422673 . 800
chrX 422692 422693 . 920
chrX 422710 422711 . 960
chrX 422719 422720 . 720
chrX 422732 422733 . 1020
chrX 422845 422846 . 420
chrX 422852 422853 . 1340
chrX 422856 422857 . 1060
chrX 422856 422857 . 120
chrX 422857 422858 . 220
chrX 422861 422862 . 120
chrX 422865 422866 . 2100
chrX 422878 422879 . 180
chrX 422885 422886 . 380
chrX 422944 422945 . 360
chrX 422947 422948 . 1240
chrX 422950 422951 . 2940
chrX 422959 422960 . 560
chrX 422967 422968 . 180
chrX 422969 422970 . 760
chrX 422983 422984 . 120
chrX 423028 423029 . 920
chrX 423034 423035 . 260
chrX 423040 423041 . 1100
chrX 423051 423052 . 2800
chrX 423055 423056 . 1540
chrX 423057 423058 . 120
chrX 423059 423060 . 260
chrX 423073 423074 . 160
chrX 423073 423074 . 200
chrX 423075 423076 . 200
chrX 423078 423079 . 1380
chrX 423081 423082 . 500
chrX 423083 423084 . 300
chrX 423090 423091 . 880
chrX 423112 423113 . 6820
chrX 423209 423210 . 1160
chrX 423227 423228 . 580
chrX 423230 423231 . 140
chrX 423231 423232 . 340
chrX 423268 423269 . 3200
chrX 423856 423857 . 120
chrX 424187 424188 . 160
chrX 424188 424189 . 140
chrX 424192 424193 . 120
chrX 424192 424193 . 120
chrX 424196 424197 . 1760
chrX 424203 424204 . 1340
chrX 424214 424215 . 9720
chrX 424225 424226 . 680
chrX 424236 424237 . 160
chrX 424248 424249 . 720
chrX 424255 424256 . 1560
chrX 424261 424262 . 580
chrX 424263 424264 . 340
chrX 424271 424272 . 520
chrX 424300 424301 . 380
chrX 424309 424310 . 1040
chrX 424312 424313 . 200
chrX 424316 424317 . 420
chrX 424319 424320 . 2120
chrX 424324 424325 . 840
chrX 424327 424328 . 580
chrX 424330 424331 . 3020
chrX 424333 424334 . 480
chrX 424338 424339 . 240
chrX 424344 424345 . 2120
chrX 424349 424350 . 440
chrX 424352 424353 . 620
chrX 424359 424360 . 1680
chrX 424365 424366 . 180
chrX 424367 424368 . 660
chrX 424368 424369 . 160
chrX 424372 424373 . 1220
chrX 424373 424374 . 520
chrX 424378 424379 . 900
chrX 424386 424387 . 460
chrX 424395 424396 . 240
chrX 424401 424402 . 340
chrX 424401 424402 . 120
chrX 424409 424410 . 480
chrX 424412 424413 . 480
chrX 424415 424416 . 400
chrX 424417 424418 . 300
chrX 424417 424418 . 1240
chrX 424418 424419 . 120
chrX 424422 424423 . 200
chrX 424463 424464 . 1920
chrX 424477 424478 . 660
chrX 424586 424587 . 320
chrX 424620 424621 . 320
chrX 424625 424626 . 200
chrX 424633 424634 . 180
chrX 424663 424664 . 140
chrX 424666 424667 . 120
chrX 424687 424688 . 140
chrX 424705 424706 . 420
chrX 424827 424828 . 120
chrX 424855 424856 . 120
chrX 424855 424856 . 440
chrX 424860 424861 . 120
chrX 424874 424875 . 160
chrX 424880 424881 . 240
chrX 424883 424884 . 120
chrX 424893 424894 . 140
chrX 424900 424901 . 220
chrX 424935 424936 . 140
chrX 424941 424942 . 200
chrX 424944 424945 . 260
chrX 424948 424949 . 160
chrX 424952 424953 . 420
chrX 424953 424954 . 160
chrX 424958 424959 . 200
chrX 424960 424961 . 120
chrX 424964 424965 . 160
chrX 424973 424974 . 140
chrX 425021 425022 . 120
chrX 425314 425315 . 120
chrX 425385 425386 . 300
chrX 425420 425421 . 480
chrX 425481 425482 . 180
chrX 425975 425976 . 160
chrX 431231 431232 . 1480
chrX 431272 431273 . 180
chrX 431300 431301 . 620
chrX 431367 431368 . 200
chrX 431402 431403 . 300
chrX 431414 431415 . 240
chrX 431420 431421 . 180
chrX 431438 431439 . 240
chrX 431488 431489 . 460
chrX 431502 431503 . 460
chrX 431824 431825 . 660
chrX 431842 431843 . 120
chrX 431863 431864 . 1400
chrX 431877 431878 . 160
chrX 431901 431902 . 180
chrX 431979 431980 . 380
chrX 432026 432027 . 240
chrX 432029 432030 . 880
chrX 432032 432033 . 560
chrX 432064 432065 . 2600
chrX 432110 432111 . 120
chrX 432125 432126 . 180
chrX 432201 432202 . 280
chrX 432234 432235 . 580
chrX 432237 432238 . 380
chrX 432243 432244 . 4760
chrX 432246 432247 . 240
chrX 432248 432249 . 260
chrX 432249 432250 . 340
chrX 432250 432251 . 1140
chrX 432252 432253 . 380
chrX 432254 432255 . 3060
chrX 432260 432261 . 980
chrX 432265 432266 . 2060
chrX 432271 432272 . 260
chrX 432280 432281 . 180
chrX 432314 432315 . 180
chrX 432333 432334 . 1060
chrX 432344 432345 . 300
chrX 432351 432352 . 700
chrX 432370 432371 . 360
chrX 432380 432381 . 400
chrX 432388 432389 . 940
chrX 432397 432398 . 140
chrX 432429 432430 . 160
chrX 432452 432453 . 500
chrX 432454 432455 . 140
chrX 432472 432473 . 120
chrX 432480 432481 . 360
chrX 432485 432486 . 520
chrX 432516 432517 . 180
chrX 432524 432525 . 440
chrX 432527 432528 . 120
chrX 432530 432531 . 200
chrX 432531 432532 . 300
chrX 432532 432533 . 120
chrX 432533 432534 . 260
chrX 432535 432536 . 120
chrX 432537 432538 . 360
chrX 432540 432541 . 220
chrX 432540 432541 . 120
chrX 432541 432542 . 120
chrX 432548 432549 . 240
chrX 432551 432552 . 1380
chrX 432560 432561 . 460
chrX 432561 432562 . 260
chrX 432564 432565 . 340
chrX 432570 432571 . 180
chrX 432587 432588 . 240
chrX 432693 432694 . 120
chrX 432696 432697 . 240
chrX 432704 432705 . 140
chrX 432706 432707 . 160
chrX 432727 432728 . 240
chrX 432763 432764 . 120
chrX 432781 432782 . 120
chrX 432840 432841 . 220
chrX 432858 432859 . 180
chrX 432860 432861 . 220
chrX 432865 432866 . 220
chrX 432888 432889 . 120
chrX 433031 433032 . 220
chrX 433042 433043 . 380
chrX 433083 433084 . 120
chrX 433092 433093 . 1040
chrX 433096 433097 . 120
chrX 433100 433101 . 300
chrX 433106 433107 . 320
chrX 433195 433196 . 1180
chrX 433202 433203 . 560
chrX 433205 433206 . 120
chrX 433264 433265 . 200
chrX 433268 433269 . 660
chrX 434710 434711 . 120
chrX 434721 434722 . 140
chrX 434724 434725 . 220
chrX 434728 434729 . 380
chrX 434735 434736 . 260
chrX 434741 434742 . 120
chrX 434745 434746 . 120
chrX 434747 434748 . 420
chrX 434751 434752 . 120
chrX 434754 434755 . 120
chrX 434758 434759 . 880
chrX 434761 434762 . 940
chrX 434762 434763 . 180
chrX 434763 434764 . 140
chrX 434766 434767 . 120
chrX 434768 434769 . 160
chrX 434771 434772 . 280
chrX 434774 434775 . 1780
chrX 434776 434777 . 300
chrX 434777 434778 . 500
chrX 434777 434778 . 160
chrX 434778 434779 . 120
chrX 434794 434795 . 120
chrX 434824 434825 . 240
chrX 434829 434830 . 160
chrX 434842 434843 . 140
chrX 434850 434851 . 220
chrX 434947 434948 . 140
chrX 434980 434981 . 140
chrX 434991 434992 . 1420
chrX 434993 434994 . 280
chrX 434997 434998 . 480
chrX 435009 435010 . 380
chrX 435015 435016 . 280
chrX 435020 435021 . 200
chrX 435020 435021 . 600
chrX 435023 435024 . 140
chrX 435024 435025 . 980
chrX 435032 435033 . 1400
chrX 435038 435039 . 600
chrX 435042 435043 . 160
chrX 435049 435050 . 120
chrX 435057 435058 . 120
chrX 435065 435066 . 140
chrX 435071 435072 . 700
chrX 435071 435072 . 520
chrX 435074 435075 . 140
chrX 435075 435076 . 1520
chrX 435078 435079 . 880
chrX 435082 435083 . 620
chrX 435086 435087 . 180
chrX 435095 435096 . 300
chrX 435901 435902 . 260
chrX 436014 436015 . 700
chrX 436019 436020 . 140
chrX 436037 436038 . 520
chrX 436078 436079 . 700
chrX 436084 436085 . 120
chrX 436088 436089 . 180
chrX 436091 436092 . 300
chrX 436096 436097 . 780
chrX 436256 436257 . 260
chrX 436262 436263 . 500
chrX 436270 436271 . 140
chrX 436437 436438 . 160
chrX 436475 436476 . 120
chrX 436544 436545 . 320
chrX 436561 436562 . 300
chrX 436579 436580 . 660
chrX 436584 436585 . 140
chrX 436591 436592 . 240
chrX 436598 436599 . 860
chrX 436603 436604 . 380
chrX 436610 436611 . 740
chrX 436643 436644 . 280
chrX 436647 436648 . 180
chrX 436653 436654 . 340
chrX 436656 436657 . 200
chrX 436667 436668 . 120
chrX 436675 436676 . 240
chrX 436684 436685 . 360
chrX 436688 436689 . 280
chrX 436693 436694 . 560
chrX 436699 436700 . 460
chrX 436709 436710 . 180
chrX 436710 436711 . 140
chrX 436714 436715 . 140
chrX 436757 436758 . 520
chrX 436839 436840 . 1280
chrX 436850 436851 . 700
chrX 436873 436874 . 120
chrX 436880 436881 . 200
chrX 436884 436885 . 120
chrX 436888 436889 . 780
chrX 436896 436897 . 340
chrX 437003 437004 . 700
chrX 437014 437015 . 1860
chrX 437027 437028 . 120
chrX 437037 437038 . 960
chrX 437051 437052 . 360
chrX 437058 437059 . 140
chrX 437093 437094 . 540
chrX 437105 437106 . 680
chrX 437156 437157 . 160
chrX 437160 437161 . 120
chrX 437187 437188 . 1240
chrX 437201 437202 . 680
chrX 437204 437205 . 180
chrX 437216 437217 . 800
chrX 437223 437224 . 1220
chrX 437229 437230 . 760
chrX 437354 437355 . 280
chrX 437371 437372 . 460
chrX 437384 437385 . 420
chrX 437387 437388 . 340
chrX 437395 437396 . 2320
chrX 437410 437411 . 120
chrX 437415 437416 . 540
chrX 437437 437438 . 920
chrX 437476 437477 . 160
chrX 437477 437478 . 180
chrX 437489 437490 . 760
chrX 437534 437535 . 200
chrX 437562 437563 . 320
chrX 437566 437567 . 140
chrX 437577 437578 . 120
chrX 437623 437624 . 580
chrX 437639 437640 . 480
chrX 437656 437657 . 340
chrX 437694 437695 . 360
chrX 437698 437699 . 120
chrX 437727 437728 . 300
chrX 437747 437748 . 220
chrX 437763 437764 . 280
chrX 437827 437828 . 260
chrX 437913 437914 . 480
chrX 437937 437938 . 260
chrX 437992 437993 . 2120
chrX 438002 438003 . 1200
chrX 438009 438010 . 640
chrX 438025 438026 . 140
chrX 438045 438046 . 220
chrX 438124 438125 . 220
chrX 438183 438184 . 540
chrX 438191 438192 . 500
chrX 438298 438299 . 140
chrX 438299 438300 . 980
chrX 438305 438306 . 120
chrX 438309 438310 . 380
chrX 438314 438315 . 120
chrX 438347 438348 . 640
chrX 438354 438355 . 160
chrX 438367 438368 . 1040
chrX 438475 438476 . 480
chrX 438486 438487 . 3120
chrX 438492 438493 . 140
chrX 438498 438499 . 180
chrX 438504 438505 . 180
chrX 438507 438508 . 120
chrX 438531 438532 . 180
chrX 438629 438630 . 380
chrX 438635 438636 . 140
chrX 438637 438638 . 680
chrX 438643 438644 . 480
chrX 438654 438655 . 1080
chrX 438656 438657 . 320
chrX 438661 438662 . 2320
chrX 438665 438666 . 1440
chrX 438671 438672 . 1380
chrX 438673 438674 . 1080
chrX 438673 438674 . 120
chrX 438674 438675 . 1380
chrX 438674 438675 . 620
chrX 438676 438677 . 2440
chrX 438681 438682 . 960
chrX 438684 438685 . 2000
chrX 438692 438693 . 3220
chrX 438697 438698 . 180
chrX 438709 438710 . 500
chrX 438719 438720 . 340
chrX 438733 438734 . 260
chrX 438736 438737 . 3360
chrX 438741 438742 . 1020
chrX 438742 438743 . 2260
chrX 438751 438752 . 2020
chrX 438757 438758 . 560
chrX 438758 438759 . 220
chrX 438760 438761 . 140
chrX 438761 438762 . 140
chrX 438770 438771 . 140
chrX 438778 438779 . 380
chrX 438784 438785 . 120
chrX 438789 438790 . 120
chrX 438790 438791 . 240
chrX 438790 438791 . 2340
chrX 438796 438797 . 380
chrX 438804 438805 . 220
chrX 438805 438806 . 180
chrX 438810 438811 . 460
chrX 438817 438818 . 120
chrX 439263 439264 . 420
chrX 439636 439637 . 120
chrX 440521 440522 . 280
chrX 440526 440527 . 120
chrX 440537 440538 . 120
chrX 440556 440557 . 120
chrX 440697 440698 . 220
chrX 440699 440700 . 180
chrX 440729 440730 . 460
chrX 440742 440743 . 140
chrX 440757 440758 . 820
chrX 440782 440783 . 900
chrX 440871 440872 . 200
chrX 440875 440876 . 260
chrX 440882 440883 . 1080
chrX 440888 440889 . 120
chrX 440889 440890 . 200
chrX 440889 440890 . 580
chrX 440897 440898 . 1040
chrX 440903 440904 . 120
chrX 440906 440907 . 200
chrX 440914 440915 . 1520
chrX 440924 440925 . 1280
chrX 440928 440929 . 120
chrX 441008 441009 . 520
chrX 441014 441015 . 360
chrX 441025 441026 . 220
chrX 441028 441029 . 520
chrX 441031 441032 . 160
chrX 441035 441036 . 120
chrX 441068 441069 . 1840
chrX 441072 441073 . 300
chrX 441076 441077 . 740
chrX 441077 441078 . 800
chrX 441084 441085 . 300
chrX 441094 441095 . 1040
chrX 441106 441107 . 240
chrX 441107 441108 . 120
chrX 441108 441109 . 120
chrX 441108 441109 . 360
chrX 441109 441110 . 740
chrX 441109 441110 . 160
chrX 441111 441112 . 560
chrX 441112 441113 . 260
chrX 441113 441114 . 1820
chrX 441114 441115 . 120
chrX 441117 441118 . 2780
chrX 441117 441118 . 240
chrX 441121 441122 . 300
chrX 441125 441126 . 220
chrX 441132 441133 . 160
chrX 441132 441133 . 120
chrX 441133 441134 . 160
chrX 441135 441136 . 280
chrX 441136 441137 . 1280
chrX 441136 441137 . 180
chrX 441138 441139 . 120
chrX 441142 441143 . 1660
chrX 441142 441143 . 120
chrX 441143 441144 . 120
chrX 441144 441145 . 140
chrX 441147 441148 . 360
chrX 441147 441148 . 280
chrX 441149 441150 . 120
chrX 441149 441150 . 200
chrX 441150 441151 . 120
chrX 441150 441151 . 160
chrX 441153 441154 . 160
chrX 441158 441159 . 300
chrX 441158 441159 . 140
chrX 441160 441161 . 180
chrX 441165 441166 . 220
chrX 441166 441167 . 1920
chrX 441171 441172 . 360
chrX 441174 441175 . 180
chrX 441182 441183 . 120
chrX 441182 441183 . 120
chrX 441192 441193 . 280
chrX 441205 441206 . 140
chrX 441465 441466 . 260
chrX 441645 441646 . 320
chrX 441696 441697 . 520
chrX 441702 441703 . 120
chrX 441963 441964 . 320
chrX 441977 441978 . 260
chrX 441979 441980 . 180
chrX 442037 442038 . 680
chrX 442064 442065 . 320
chrX 442103 442104 . 820
chrX 442123 442124 . 260
chrX 442292 442293 . 1040
chrX 442384 442385 . 220
chrX 442390 442391 . 1780
chrX 442396 442397 . 120
chrX 442401 442402 . 1420
chrX 442405 442406 . 520
chrX 442409 442410 . 1040
chrX 442413 442414 . 120
chrX 442416 442417 . 420
chrX 442416 442417 . 160
chrX 442419 442420 . 220
chrX 442439 442440 . 1180
chrX 442502 442503 . 1020
chrX 442574 442575 . 540
chrX 442581 442582 . 380
chrX 442584 442585 . 1300
chrX 442594 442595 . 220
chrX 442605 442606 . 1020
chrX 442611 442612 . 1760
chrX 442612 442613 . 280
chrX 442613 442614 . 120
chrX 442630 442631 . 540
chrX 442634 442635 . 400
chrX 442640 442641 . 680
chrX 442642 442643 . 180
chrX 442643 442644 . 1580
chrX 442644 442645 . 980
chrX 442646 442647 . 240
chrX 442652 442653 . 340
chrX 442652 442653 . 740
chrX 442656 442657 . 260
chrX 442656 442657 . 1100
chrX 442660 442661 . 320
chrX 442663 442664 . 1760
chrX 442673 442674 . 1560
chrX 442676 442677 . 320
chrX 442682 442683 . 440
chrX 442684 442685 . 200
chrX 442687 442688 . 140
chrX 442694 442695 . 320
chrX 442695 442696 . 220
chrX 442695 442696 . 1180
chrX 442706 442707 . 140
chrX 442725 442726 . 380
chrX 442726 442727 . 400
chrX 442727 442728 . 140
chrX 442728 442729 . 440
chrX 442742 442743 . 120
chrX 442748 442749 . 140
chrX 442751 442752 . 300
chrX 442751 442752 . 120
chrX 442754 442755 . 140
chrX 442762 442763 . 280
chrX 442763 442764 . 280
chrX 442766 442767 . 220
chrX 442771 442772 . 180
chrX 442782 442783 . 360
chrX 442787 442788 . 140
chrX 442790 442791 . 820
chrX 442798 442799 . 120
chrX 442799 442800 . 400
chrX 442801 442802 . 280
chrX 442806 442807 . 140
chrX 442816 442817 . 1000
chrX 442839 442840 . 140
chrX 442899 442900 . 440
chrX 442903 442904 . 240
chrX 442913 442914 . 500
chrX 442914 442915 . 3160
chrX 442914 442915 . 120
chrX 442915 442916 . 140
chrX 442920 442921 . 1280
chrX 442928 442929 . 440
chrX 442946 442947 . 440
chrX 442958 442959 . 220
chrX 442966 442967 . 740
chrX 442968 442969 . 2080
chrX 442970 442971 . 120
chrX 442973 442974 . 520
chrX 442981 442982 . 280
chrX 442989 442990 . 180
chrX 443114 443115 . 120
chrX 443118 443119 . 580
chrX 443123 443124 . 480
chrX 443134 443135 . 500
chrX 443151 443152 . 160
chrX 443162 443163 . 160
chrX 443187 443188 . 1040
chrX 443277 443278 . 140
chrX 443280 443281 . 180
chrX 443295 443296 . 240
chrX 443312 443313 . 400
chrX 443320 443321 . 260
chrX 443347 443348 . 560
chrX 443365 443366 . 300
chrX 443444 443445 . 380
chrX 443448 443449 . 120
chrX 443468 443469 . 160
chrX 443635 443636 . 540
chrX 443771 443772 . 740
chrX 443828 443829 . 2640
chrX 443840 443841 . 960
chrX 443898 443899 . 240
chrX 443901 443902 . 180
chrX 443965 443966 . 120
chrX 444064 444065 . 180
chrX 444076 444077 . 180
chrX 444082 444083 . 460
chrX 444108 444109 . 700
chrX 444147 444148 . 2860
chrX 444439 444440 . 160
chrX 444451 444452 . 120
chrX 444595 444596 . 960
chrX 444611 444612 . 380
chrX 444715 444716 . 120
chrX 444732 444733 . 140
chrX 444755 444756 . 420
chrX 444921 444922 . 320
chrX 444924 444925 . 220
chrX 445178 445179 . 320
chrX 445207 445208 . 300
chrX 445221 445222 . 1280
chrX 445244 445245 . 1260
chrX 445256 445257 . 880
chrX 445331 445332 . 1500
chrX 445394 445395 . 640
chrX 445409 445410 . 120
chrX 445417 445418 . 260
chrX 445527 445528 . 160
chrX 445530 445531 . 240
chrX 445537 445538 . 140
chrX 445553 445554 . 740
chrX 445680 445681 . 580
chrX 445686 445687 . 1380
chrX 445689 445690 . 1080
chrX 445705 445706 . 980
chrX 445711 445712 . 1240
chrX 445718 445719 . 1440
chrX 445723 445724 . 3880
chrX 445731 445732 . 2220
chrX 445735 445736 . 380
chrX 445740 445741 . 160
chrX 445743 445744 . 280
chrX 445779 445780 . 160
chrX 445786 445787 . 140
chrX 445793 445794 . 5220
chrX 445800 445801 . 1940
chrX 445806 445807 . 140
chrX 445816 445817 . 1660
chrX 445819 445820 . 400
chrX 445821 445822 . 300
chrX 445823 445824 . 120
chrX 445827 445828 . 660
chrX 445829 445830 . 560
chrX 445833 445834 . 420
chrX 445833 445834 . 1800
chrX 445838 445839 . 1600
chrX 445841 445842 . 140
chrX 445845 445846 . 500
chrX 445968 445969 . 120
chrX 446020 446021 . 560
chrX 446129 446130 . 420
chrX 446169 446170 . 200
chrX 446263 446264 . 120
chrX 446303 446304 . 600
chrX 446314 446315 . 120
chrX 446434 446435 . 260
chrX 446448 446449 . 320
chrX 446464 446465 . 640
chrX 446813 446814 . 120
chrX 446881 446882 . 120
chrX 446891 446892 . 1360
chrX 446899 446900 . 220
chrX 446922 446923 . 680
chrX 446933 446934 . 420
chrX 446940 446941 . 360
chrX 447149 447150 . 620
chrX 447214 447215 . 140
chrX 447220 447221 . 120
chrX 447237 447238 . 580
chrX 447690 447691 . 120
chrX 447784 447785 . 120
chrX 447862 447863 . 740
chrX 447904 447905 . 280
chrX 447954 447955 . 560
chrX 447959 447960 . 180
chrX 447972 447973 . 260
chrX 448090 448091 . 120
chrX 448099 448100 . 760
chrX 448259 448260 . 140
chrX 448264 448265 . 120
chrX 448272 448273 . 120
chrX 448282 448283 . 380
chrX 448285 448286 . 380
chrX 448297 448298 . 380
chrX 448312 448313 . 360
chrX 448322 448323 . 340
chrX 448326 448327 . 420
chrX 448332 448333 . 1000
chrX 448336 448337 . 200
chrX 448340 448341 . 160
chrX 448346 448347 . 520
chrX 448354 448355 . 280
chrX 448356 448357 . 840
chrX 448505 448506 . 280
chrX 448513 448514 . 120
chrX 448530 448531 . 400
chrX 448553 448554 . 200
chrX 448653 448654 . 180
chrX 448711 448712 . 180
chrX 448715 448716 . 120
chrX 448716 448717 . 120
chrX 448734 448735 . 640
chrX 448851 448852 . 1780
chrX 448856 448857 . 160
chrX 448862 448863 . 140
chrX 448868 448869 . 160
chrX 448875 448876 . 680
chrX 448917 448918 . 120
chrX 449010 449011 . 120
chrX 449016 449017 . 200
chrX 449026 449027 . 1740
chrX 449026 449027 . 140
chrX 449028 449029 . 340
chrX 449041 449042 . 140
chrX 449051 449052 . 160
chrX 449063 449064 . 140
chrX 449101 449102 . 220
chrX 449104 449105 . 420
chrX 449117 449118 . 300
chrX 449117 449118 . 1080
chrX 449138 449139 . 160
chrX 449143 449144 . 260
chrX 449154 449155 . 340
chrX 449162 449163 . 180
chrX 449168 449169 . 440
chrX 449204 449205 . 120
chrX 449571 449572 . 120
chrX 450689 450690 . 120
chrX 450713 450714 . 120
chrX 450735 450736 . 160
chrX 450737 450738 . 220
chrX 450741 450742 . 280
chrX 450745 450746 . 120
chrX 450749 450750 . 180
chrX 450750 450751 . 640
chrX 450754 450755 . 600
chrX 450760 450761 . 300
chrX 450761 450762 . 200
chrX 450763 450764 . 320
chrX 450764 450765 . 780
chrX 450765 450766 . 340
chrX 450766 450767 . 160
chrX 450768 450769 . 840
chrX 450768 450769 . 400
chrX 450769 450770 . 120
chrX 450777 450778 . 440
chrX 450830 450831 . 320
chrX 450844 450845 . 400
chrX 450846 450847 . 220
chrX 450854 450855 . 260
chrX 450855 450856 . 380
chrX 450859 450860 . 320
chrX 450862 450863 . 420
chrX 450862 450863 . 120
chrX 450863 450864 . 440
chrX 450871 450872 . 200
chrX 450874 450875 . 120
chrX 451838 451839 . 160
chrX 451908 451909 . 420
chrX 451926 451927 . 940
chrX 451936 451937 . 320
chrX 451999 452000 . 120
chrX 452007 452008 . 3820
chrX 452030 452031 . 580
chrX 452039 452040 . 180
chrX 452082 452083 . 120
chrX 452089 452090 . 120
chrX 452092 452093 . 720
chrX 452098 452099 . 120
chrX 452103 452104 . 160
chrX 452108 452109 . 1460
chrX 452118 452119 . 140
chrX 452120 452121 . 300
chrX 452128 452129 . 220
chrX 452131 452132 . 180
chrX 452139 452140 . 500
chrX 452148 452149 . 180
chrX 452158 452159 . 660
chrX 452174 452175 . 140
chrX 452178 452179 . 120
chrX 452187 452188 . 1640
chrX 452193 452194 . 200
chrX 452197 452198 . 220
chrX 452204 452205 . 760
chrX 452206 452207 . 140
chrX 452209 452210 . 480
chrX 452213 452214 . 600
chrX 452217 452218 . 1240
chrX 452222 452223 . 600
chrX 452229 452230 . 1040
chrX 452241 452242 . 280
chrX 452258 452259 . 1520
chrX 452265 452266 . 1740
chrX 452269 452270 . 440
chrX 452272 452273 . 320
chrX 452280 452281 . 260
chrX 452287 452288 . 720
chrX 452292 452293 . 560
chrX 452319 452320 . 120
chrX 452322 452323 . 260
chrX 452365 452366 . 940
chrX 452388 452389 . 1380
chrX 452396 452397 . 120
chrX 452453 452454 . 160
chrX 452497 452498 . 2380
chrX 452568 452569 . 1160
chrX 452600 452601 . 400
chrX 452668 452669 . 840
chrX 452673 452674 . 240
chrX 452676 452677 . 700
chrX 452704 452705 . 320
chrX 452849 452850 . 920
chrX 452927 452928 . 1080
chrX 452940 452941 . 5820
chrX 453026 453027 . 380
chrX 453050 453051 . 380
chrX 453074 453075 . 260
chrX 453095 453096 . 260
chrX 453135 453136 . 420
chrX 453145 453146 . 260
chrX 453157 453158 . 420
chrX 453166 453167 . 360
chrX 453271 453272 . 160
chrX 453287 453288 . 420
chrX 453310 453311 . 540
chrX 453311 453312 . 140
chrX 453324 453325 . 1020
chrX 453340 453341 . 3080
chrX 453419 453420 . 180
chrX 453423 453424 . 1040
chrX 453426 453427 . 200
chrX 453472 453473 . 1600
chrX 453474 453475 . 480
chrX 453567 453568 . 520
chrX 453607 453608 . 400
chrX 453628 453629 . 140
chrX 453669 453670 . 160
chrX 453686 453687 . 280
chrX 453725 453726 . 180
chrX 453788 453789 . 140
chrX 453794 453795 . 200
chrX 453802 453803 . 160
chrX 453822 453823 . 260
chrX 453833 453834 . 480
chrX 453844 453845 . 260
chrX 453923 453924 . 400
chrX 454005 454006 . 560
chrX 454018 454019 . 200
chrX 454100 454101 . 140
chrX 454517 454518 . 2540
chrX 454760 454761 . 420
chrX 454763 454764 . 260
chrX 454774 454775 . 140
chrX 454774 454775 . 140
chrX 454797 454798 . 460
chrX 454799 454800 . 300
chrX 454801 454802 . 280
chrX 454816 454817 . 120
chrX 454820 454821 . 960
chrX 454845 454846 . 140
chrX 454854 454855 . 620
chrX 454864 454865 . 500
chrX 454872 454873 . 340
chrX 454877 454878 . 1020
chrX 454897 454898 . 680
chrX 454901 454902 . 160
chrX 454907 454908 . 420
chrX 454928 454929 . 340
chrX 454934 454935 . 120
chrX 454937 454938 . 1100
chrX 454941 454942 . 120
chrX 454945 454946 . 120
chrX 454953 454954 . 800
chrX 454957 454958 . 280
chrX 454961 454962 . 400
chrX 454966 454967 . 740
chrX 454968 454969 . 120
chrX 454971 454972 . 1080
chrX 454973 454974 . 800
chrX 454981 454982 . 820
chrX 454988 454989 . 480
chrX 454993 454994 . 1100
chrX 454999 455000 . 960
chrX 455001 455002 . 120
chrX 455002 455003 . 580
chrX 455002 455003 . 520
chrX 455003 455004 . 340
chrX 455007 455008 . 260
chrX 455008 455009 . 140
chrX 455014 455015 . 740
chrX 455018 455019 . 120
chrX 455021 455022 . 420
chrX 455029 455030 . 1600
chrX 455030 455031 . 1440
chrX 455031 455032 . 140
chrX 455031 455032 . 120
chrX 455032 455033 . 660
chrX 455032 455033 . 1300
chrX 455033 455034 . 120
chrX 455040 455041 . 2500
chrX 455077 455078 . 240
chrX 455093 455094 . 140
chrX 455101 455102 . 640
chrX 455104 455105 . 920
chrX 455109 455110 . 1260
chrX 455109 455110 . 420
chrX 455118 455119 . 3820
chrX 455120 455121 . 140
chrX 455122 455123 . 120
chrX 455126 455127 . 120
chrX 455190 455191 . 520
chrX 455200 455201 . 120
chrX 455223 455224 . 1780
chrX 455231 455232 . 280
chrX 455248 455249 . 140
chrX 455256 455257 . 3320
chrX 455260 455261 . 120
chrX 455265 455266 . 240
chrX 455283 455284 . 240
chrX 455301 455302 . 460
chrX 455304 455305 . 3600
chrX 455304 455305 . 260
chrX 455306 455307 . 160
chrX 455308 455309 . 120
chrX 455314 455315 . 1280
chrX 455420 455421 . 140
chrX 455495 455496 . 120
chrX 455616 455617 . 180
chrX 455650 455651 . 1380
chrX 455761 455762 . 180
chrX 455782 455783 . 520
chrX 455792 455793 . 140
chrX 455798 455799 . 120
chrX 455814 455815 . 120
chrX 455817 455818 . 640
chrX 455822 455823 . 900
chrX 455823 455824 . 120
chrX 455826 455827 . 1220
chrX 455835 455836 . 120
chrX 455844 455845 . 340
chrX 455900 455901 . 200
chrX 455904 455905 . 140
chrX 455908 455909 . 220
chrX 455912 455913 . 700
chrX 455919 455920 . 340
chrX 455921 455922 . 120
chrX 455921 455922 . 140
chrX 455930 455931 . 220
chrX 455935 455936 . 220
chrX 455965 455966 . 180
chrX 455974 455975 . 120
chrX 456005 456006 . 180
chrX 456114 456115 . 420
chrX 456152 456153 . 280
chrX 456155 456156 . 760
chrX 456172 456173 . 120
chrX 456483 456484 . 460
chrX 456502 456503 . 160
chrX 456646 456647 . 120
chrX 456723 456724 . 120
chrX 456762 456763 . 480
chrX 456804 456805 . 260
chrX 456817 456818 . 140
chrX 456856 456857 . 880
chrX 456857 456858 . 140
chrX 456858 456859 . 120
chrX 456882 456883 . 140
chrX 457007 457008 . 2520
chrX 457012 457013 . 240
chrX 457020 457021 . 380
chrX 457025 457026 . 120
chrX 457057 457058 . 320
chrX 457094 457095 . 420
chrX 457164 457165 . 460
chrX 457178 457179 . 180
chrX 457286 457287 . 640
chrX 457307 457308 . 220
chrX 457384 457385 . 620
chrX 457426 457427 . 1020
chrX 457472 457473 . 740
chrX 457494 457495 . 200
chrX 457561 457562 . 140
chrX 457619 457620 . 140
chrX 457682 457683 . 280
chrX 457695 457696 . 220
chrX 457712 457713 . 1400
chrX 457744 457745 . 220
chrX 457747 457748 . 860
chrX 457854 457855 . 140
chrX 457862 457863 . 1680
chrX 457933 457934 . 1760
chrX 457960 457961 . 120
chrX 458070 458071 . 1960
chrX 458405 458406 . 1980
chrX 458413 458414 . 120
chrX 458424 458425 . 740
chrX 458425 458426 . 600
chrX 458436 458437 . 3500
chrX 458439 458440 . 120
chrX 458440 458441 . 500
chrX 458453 458454 . 3100
chrX 458464 458465 . 120
chrX 458470 458471 . 120
chrX 458471 458472 . 1140
chrX 458471 458472 . 1340
chrX 458472 458473 . 420
chrX 458473 458474 . 1540
chrX 458474 458475 . 120
chrX 458476 458477 . 1100
chrX 458480 458481 . 180
chrX 458484 458485 . 400
chrX 458487 458488 . 280
chrX 458490 458491 . 340
chrX 458494 458495 . 820
chrX 458513 458514 . 620
chrX 458520 458521 . 120
chrX 458532 458533 . 220
chrX 458533 458534 . 200
chrX 458553 458554 . 620
chrX 458580 458581 . 580
chrX 459023 459024 . 120
chrX 459317 459318 . 580
chrX 459363 459364 . 240
chrX 459453 459454 . 220
chrX 459483 459484 . 400
chrX 459485 459486 . 1120
chrX 459491 459492 . 160
chrX 459503 459504 . 420
chrX 459509 459510 . 460
chrX 459511 459512 . 620
chrX 459515 459516 . 320
chrX 459516 459517 . 240
chrX 459528 459529 . 600
chrX 459535 459536 . 2420
chrX 459569 459570 . 460
chrX 459677 459678 . 1800
chrX 459683 459684 . 140
chrX 459691 459692 . 680
chrX 459733 459734 . 140
chrX 459744 459745 . 360
chrX 459750 459751 . 780
chrX 459855 459856 . 560
chrX 460063 460064 . 120
chrX 460069 460070 . 200
chrX 460074 460075 . 480
chrX 460088 460089 . 600
chrX 460241 460242 . 320
chrX 460245 460246 . 120
chrX 460246 460247 . 180
chrX 460260 460261 . 360
chrX 460262 460263 . 940
chrX 460268 460269 . 280
chrX 460284 460285 . 580
chrX 460288 460289 . 620
chrX 460296 460297 . 160
chrX 460297 460298 . 160
chrX 460302 460303 . 440
chrX 461608 461609 . 240
chrX 461630 461631 . 140
chrX 461641 461642 . 140
chrX 461643 461644 . 380
chrX 461646 461647 . 200
chrX 461653 461654 . 500
chrX 461653 461654 . 1920
chrX 461657 461658 . 140
chrX 461660 461661 . 220
chrX 461676 461677 . 280
chrX 461684 461685 . 280
chrX 461730 461731 . 200
chrX 461735 461736 . 300
chrX 461744 461745 . 120
chrX 461873 461874 . 120
chrX 461981 461982 . 880
chrX 462245 462246 . 340
chrX 462504 462505 . 460
chrX 462519 462520 . 320
chrX 462530 462531 . 200
chrX 462531 462532 . 120
chrX 462535 462536 . 180
chrX 462541 462542 . 140
chrX 462544 462545 . 240
chrX 462547 462548 . 160
chrX 462557 462558 . 140
chrX 462558 462559 . 260
chrX 462561 462562 . 200
chrX 462564 462565 . 380
chrX 462569 462570 . 120
chrX 462572 462573 . 840
chrX 462580 462581 . 120
chrX 462591 462592 . 160
chrX 462603 462604 . 560
chrX 462606 462607 . 520
chrX 462608 462609 . 560
chrX 462609 462610 . 140
chrX 462609 462610 . 200
chrX 462617 462618 . 140
chrX 462620 462621 . 180
chrX 462623 462624 . 340
chrX 462675 462676 . 280
chrX 462679 462680 . 160
chrX 462679 462680 . 300
chrX 462765 462766 . 180
chrX 462785 462786 . 260
chrX 462853 462854 . 120
chrX 462929 462930 . 420
chrX 463041 463042 . 920
chrX 463156 463157 . 1200
chrX 463169 463170 . 180
chrX 463178 463179 . 660
chrX 463316 463317 . 1200
chrX 463344 463345 . 460
chrX 463530 463531 . 220
chrX 463712 463713 . 120
chrX 463922 463923 . 320
chrX 463930 463931 . 1020
chrX 463958 463959 . 140
chrX 463977 463978 . 120
chrX 463999 464000 . 280
chrX 464101 464102 . 580
chrX 464125 464126 . 360
chrX 464203 464204 . 180
chrX 464362 464363 . 200
chrX 466283 466284 . 120
chrX 466290 466291 . 360
chrX 466295 466296 . 120
chrX 466315 466316 . 560
chrX 466321 466322 . 140
chrX 466324 466325 . 200
chrX 466327 466328 . 840
chrX 466340 466341 . 1700
chrX 466343 466344 . 2960
chrX 466348 466349 . 120
chrX 466351 466352 . 120
chrX 466377 466378 . 360
chrX 466384 466385 . 1940
chrX 466389 466390 . 120
chrX 466403 466404 . 720
chrX 466405 466406 . 140
chrX 466407 466408 . 1000
chrX 466411 466412 . 2780
chrX 466415 466416 . 2300
chrX 466419 466420 . 160
chrX 466426 466427 . 120
chrX 466444 466445 . 300
chrX 466446 466447 . 140
chrX 466448 466449 . 1220
chrX 466455 466456 . 620
chrX 466458 466459 . 120
chrX 466464 466465 . 560
chrX 466465 466466 . 140
chrX 466469 466470 . 2040
chrX 466475 466476 . 360
chrX 466481 466482 . 260
chrX 466500 466501 . 2140
chrX 466507 466508 . 400
chrX 466510 466511 . 920
chrX 467038 467039 . 580
chrX 467054 467055 . 180
chrX 467073 467074 . 500
chrX 467082 467083 . 140
chrX 467117 467118 . 140
chrX 467134 467135 . 200
chrX 467177 467178 . 120
chrX 467185 467186 . 120
chrX 467190 467191 . 400
chrX 467215 467216 . 680
chrX 467231 467232 . 460
chrX 467290 467291 . 140
chrX 467334 467335 . 200
chrX 467363 467364 . 140
chrX 467388 467389 . 140
chrX 467488 467489 . 460
chrX 467532 467533 . 580
chrX 467547 467548 . 340
chrX 467550 467551 . 300
chrX 467555 467556 . 1280
chrX 467714 467715 . 420
chrX 467785 467786 . 120
chrX 467869 467870 . 1340
chrX 467986 467987 . 480
chrX 468131 468132 . 260
chrX 468151 468152 . 260
chrX 468176 468177 . 280
chrX 468181 468182 . 420
chrX 468265 468266 . 1160
chrX 468317 468318 . 120
chrX 468321 468322 . 460
chrX 468336 468337 . 300
chrX 468345 468346 . 280
chrX 468353 468354 . 380
chrX 468359 468360 . 2820
chrX 468366 468367 . 140
chrX 468368 468369 . 300
chrX 468373 468374 . 480
chrX 468380 468381 . 220
chrX 468385 468386 . 120
chrX 468399 468400 . 140
chrX 468402 468403 . 140
chrX 468426 468427 . 260
chrX 468435 468436 . 120
chrX 468439 468440 . 300
chrX 468448 468449 . 500
chrX 468453 468454 . 1540
chrX 468466 468467 . 380
chrX 468481 468482 . 400
chrX 468562 468563 . 700
chrX 468582 468583 . 180
chrX 468595 468596 . 1100
chrX 468610 468611 . 120
chrX 468611 468612 . 140
chrX 468621 468622 . 860
chrX 468642 468643 . 2760
chrX 468648 468649 . 120
chrX 468747 468748 . 360
chrX 468755 468756 . 1200
chrX 468777 468778 . 120
chrX 468785 468786 . 680
chrX 468801 468802 . 160
chrX 468803 468804 . 1040
chrX 468809 468810 . 340
chrX 468865 468866 . 1020
chrX 468868 468869 . 160
chrX 468875 468876 . 300
chrX 468994 468995 . 140
chrX 469100 469101 . 120
chrX 469143 469144 . 120
chrX 469196 469197 . 200
chrX 469241 469242 . 400
chrX 469246 469247 . 120
chrX 469457 469458 . 180
chrX 469474 469475 . 200
chrX 469655 469656 . 140
chrX 469662 469663 . 180
chrX 469675 469676 . 540
chrX 469682 469683 . 460
chrX 469684 469685 . 140
chrX 469706 469707 . 260
chrX 469714 469715 . 720
chrX 469715 469716 . 740
chrX 469715 469716 . 160
chrX 469719 469720 . 1480
chrX 469720 469721 . 300
chrX 469721 469722 . 120
chrX 469724 469725 . 1480
chrX 469729 469730 . 1000
chrX 469738 469739 . 240
chrX 469746 469747 . 3080
chrX 469763 469764 . 360
chrX 470257 470258 . 560
chrX 470492 470493 . 860
chrX 470500 470501 . 920
chrX 470519 470520 . 1220
chrX 470534 470535 . 560
chrX 470545 470546 . 220
chrX 470645 470646 . 1500
chrX 470701 470702 . 980
chrX 470710 470711 . 120
chrX 470718 470719 . 140
chrX 470848 470849 . 840
chrX 470848 470849 . 160
chrX 470995 470996 . 120
chrX 470996 470997 . 160
chrX 471011 471012 . 1940
chrX 471014 471015 . 760
chrX 471020 471021 . 700
chrX 471022 471023 . 120
chrX 471030 471031 . 4360
chrX 471039 471040 . 120
chrX 471064 471065 . 340
chrX 471068 471069 . 120
chrX 471071 471072 . 260
chrX 471075 471076 . 120
chrX 471079 471080 . 160
chrX 471092 471093 . 180
chrX 471104 471105 . 1000
chrX 471335 471336 . 220
chrX 471342 471343 . 160
chrX 471530 471531 . 620
chrX 471555 471556 . 540
chrX 471663 471664 . 400
chrX 471719 471720 . 160
chrX 471731 471732 . 120
chrX 471794 471795 . 240
chrX 471804 471805 . 220
chrX 471814 471815 . 180
chrX 471816 471817 . 400
chrX 471823 471824 . 540
chrX 471834 471835 . 120
chrX 471857 471858 . 300
chrX 471863 471864 . 200
chrX 471872 471873 . 120
chrX 471875 471876 . 180
chrX 471880 471881 . 180
chrX 471888 471889 . 300
chrX 471891 471892 . 1460
chrX 471895 471896 . 280
chrX 471898 471899 . 180
chrX 471903 471904 . 360
chrX 471914 471915 . 1460
chrX 471920 471921 . 140
chrX 471958 471959 . 120
chrX 471966 471967 . 1180
chrX 471989 471990 . 200
chrX 471992 471993 . 180
chrX 472006 472007 . 200
chrX 472118 472119 . 400
chrX 472300 472301 . 560
chrX 472320 472321 . 1260
chrX 472328 472329 . 240
chrX 472328 472329 . 140
chrX 472329 472330 . 120
chrX 472500 472501 . 340
chrX 475474 475475 . 120
chrX 477624 477625 . 140
chrX 477671 477672 . 120
chrX 483910 483911 . 320
chrX 483981 483982 . 140
chrX 483990 483991 . 220
chrX 484065 484066 . 220
chrX 484105 484106 . 120
chrX 484159 484160 . 500
chrX 484168 484169 . 120
chrX 484214 484215 . 1900
chrX 484322 484323 . 640
chrX 484379 484380 . 200
chrX 484390 484391 . 140
chrX 484424 484425 . 300
chrX 484445 484446 . 120
chrX 484481 484482 . 1880
chrX 484509 484510 . 140
chrX 484530 484531 . 360
chrX 484570 484571 . 420
chrX 484674 484675 . 140
chrX 484676 484677 . 500
chrX 484739 484740 . 120
chrX 484792 484793 . 420
chrX 484823 484824 . 460
chrX 484883 484884 . 480
chrX 484887 484888 . 1340
chrX 484914 484915 . 1260
chrX 484922 484923 . 180
chrX 485072 485073 . 180
chrX 485313 485314 . 1380
chrX 485410 485411 . 120
chrX 485672 485673 . 120
chrX 485998 485999 . 1640
chrX 486212 486213 . 320
chrX 486305 486306 . 1320
chrX 486310 486311 . 440
chrX 486323 486324 . 120
chrX 486331 486332 . 940
chrX 486345 486346 . 1860
chrX 486369 486370 . 120
chrX 486433 486434 . 680
chrX 486466 486467 . 220
chrX 486653 486654 . 120
chrX 486781 486782 . 360
chrX 486832 486833 . 400
chrX 486943 486944 . 300
chrX 486996 486997 . 160
chrX 487181 487182 . 120
chrX 487217 487218 . 220
chrX 487279 487280 . 860
chrX 487323 487324 . 120
chrX 487384 487385 . 860
chrX 487448 487449 . 800
chrX 487455 487456 . 200
chrX 487519 487520 . 380
chrX 487522 487523 . 340
chrX 487525 487526 . 300
chrX 487525 487526 . 200
chrX 487855 487856 . 240
chrX 488038 488039 . 180
chrX 488185 488186 . 760
chrX 488339 488340 . 180
chrX 488461 488462 . 680
chrX 488707 488708 . 260
chrX 489329 489330 . 220
chrX 489403 489404 . 1080
chrX 489499 489500 . 660
chrX 489935 489936 . 220
chrX 490251 490252 . 660
chrX 490470 490471 . 220
chrX 490565 490566 . 120
chrX 490576 490577 . 1220
chrX 490580 490581 . 140
chrX 490597 490598 . 180
chrX 490603 490604 . 640
chrX 490730 490731 . 140
chrX 490751 490752 . 220
chrX 490756 490757 . 2480
chrX 490763 490764 . 160
chrX 490899 490900 . 680
chrX 490903 490904 . 120
chrX 490933 490934 . 500
chrX 490949 490950 . 200
chrX 490974 490975 . 260
chrX 490977 490978 . 380
chrX 490984 490985 . 280
chrX 490988 490989 . 2560
chrX 490994 490995 . 120
chrX 490996 490997 . 180
chrX 491003 491004 . 300
chrX 491003 491004 . 800
chrX 491004 491005 . 120
chrX 491010 491011 . 1060
chrX 491047 491048 . 1020
chrX 491049 491050 . 280
chrX 491049 491050 . 120
chrX 491051 491052 . 120
chrX 491847 491848 . 140
chrX 492278 492279 . 200
chrX 492515 492516 . 120
chrX 492688 492689 . 840
chrX 492702 492703 . 560
chrX 492930 492931 . 140
chrX 493030 493031 . 420
chrX 493345 493346 . 340
chrX 493509 493510 . 120
chrX 493622 493623 . 160
chrX 493941 493942 . 500
chrX 494697 494698 . 140
chrX 495272 495273 . 340
chrX 495720 495721 . 120
chrX 495833 495834 . 160
chrX 495865 495866 . 120
chrX 496068 496069 . 260
chrX 496193 496194 . 1440
chrX 496387 496388 . 320
chrX 496468 496469 . 200
chrX 496545 496546 . 200
chrX 496548 496549 . 880
chrX 496550 496551 . 360
chrX 496553 496554 . 820
chrX 496561 496562 . 160
chrX 496572 496573 . 380
chrX 496575 496576 . 960
chrX 496580 496581 . 1140
chrX 496593 496594 . 200
chrX 496609 496610 . 660
chrX 496624 496625 . 120
chrX 496655 496656 . 580
chrX 497045 497046 . 380
chrX 497254 497255 . 500
chrX 497305 497306 . 120
chrX 497309 497310 . 220
chrX 497444 497445 . 200
chrX 498078 498079 . 1320
chrX 498678 498679 . 240
chrX 499254 499255 . 700
chrX 499337 499338 . 360
chrX 499550 499551 . 400
chrX 499581 499582 . 380
chrX 499688 499689 . 520
chrX 499706 499707 . 220
chrX 499905 499906 . 1080
chrX 499920 499921 . 220
chrX 499932 499933 . 480
chrX 500112 500113 . 440
chrX 500112 500113 . 1060
chrX 500113 500114 . 140
chrX 500119 500120 . 160
chrX 500213 500214 . 120
chrX 500489 500490 . 120
chrX 500569 500570 . 560
chrX 500755 500756 . 480
chrX 500888 500889 . 660
chrX 500948 500949 . 400
chrX 500962 500963 . 1080
chrX 501221 501222 . 120
chrX 501223 501224 . 200
chrX 501333 501334 . 120
chrX 501534 501535 . 300
chrX 501647 501648 . 120
chrX 501689 501690 . 360
chrX 501823 501824 . 780
chrX 501949 501950 . 820
chrX 502008 502009 . 240
chrX 502152 502153 . 560
chrX 502351 502352 . 200
chrX 502380 502381 . 120
chrX 502654 502655 . 1200
chrX 502964 502965 . 380
chrX 503224 503225 . 240
chrX 503431 503432 . 180
chrX 503543 503544 . 240
chrX 503572 503573 . 320
chrX 503576 503577 . 120
chrX 503605 503606 . 2580
chrX 503617 503618 . 380
chrX 503662 503663 . 560
chrX 503737 503738 . 200
chrX 503783 503784 . 200
chrX 503808 503809 . 280
chrX 503815 503816 . 120
chrX 503828 503829 . 240
chrX 503881 503882 . 120
chrX 503883 503884 . 1340
chrX 503906 503907 . 740
chrX 503930 503931 . 120
chrX 503986 503987 . 560
chrX 504040 504041 . 160
chrX 504075 504076 . 580
chrX 504076 504077 . 120
chrX 504157 504158 . 1280
chrX 504228 504229 . 1060
chrX 504697 504698 . 180
chrX 504763 504764 . 220
chrX 505296 505297 . 860
chrX 505473 505474 . 1200
chrX 505576 505577 . 1260
chrX 506163 506164 . 1520
chrX 506173 506174 . 120
chrX 506519 506520 . 200
chrX 506643 506644 . 840
chrX 506858 506859 . 1780
chrX 506886 506887 . 340
chrX 506915 506916 . 1900
chrX 507199 507200 . 1040
chrX 507402 507403 . 440
chrX 507559 507560 . 200
chrX 507566 507567 . 580
chrX 507586 507587 . 200
chrX 507605 507606 . 380
chrX 507620 507621 . 180
chrX 507634 507635 . 260
chrX 507638 507639 . 200
chrX 507657 507658 . 120
chrX 507661 507662 . 260
chrX 507669 507670 . 400
chrX 507699 507700 . 660
chrX 507809 507810 . 420
chrX 507988 507989 . 500
chrX 508172 508173 . 1180
chrX 508329 508330 . 320
chrX 509011 509012 . 560
chrX 509015 509016 . 1100
chrX 509093 509094 . 160
chrX 509252 509253 . 820
chrX 509269 509270 . 260
chrX 509329 509330 . 140
chrX 509615 509616 . 180
chrX 509923 509924 . 120
chrX 509986 509987 . 120
chrX 509994 509995 . 120
chrX 510132 510133 . 240
chrX 510151 510152 . 120
chrX 510174 510175 . 140
chrX 510210 510211 . 120
chrX 513870 513871 . 120
chrX 513872 513873 . 780
chrX 513876 513877 . 780
chrX 513888 513889 . 980
chrX 513892 513893 . 380
chrX 513951 513952 . 2020
chrX 513957 513958 . 1200
chrX 513968 513969 . 120
chrX 513970 513971 . 120
chrX 513976 513977 . 220
chrX 513981 513982 . 1060
chrX 514015 514016 . 160
chrX 514138 514139 . 420
chrX 516567 516568 . 140
chrX 516607 516608 . 120
chrX 516636 516637 . 120
chrX 516744 516745 . 140
chrX 516797 516798 . 160
chrX 517062 517063 . 200
chrX 517253 517254 . 480
chrX 517577 517578 . 720
chrX 517585 517586 . 320
chrX 517593 517594 . 180
chrX 517598 517599 . 1000
chrX 517603 517604 . 840
chrX 517614 517615 . 160
chrX 517616 517617 . 800
chrX 517622 517623 . 140
chrX 517638 517639 . 1400
chrX 517639 517640 . 140
chrX 517639 517640 . 120
chrX 517643 517644 . 420
chrX 517655 517656 . 160
chrX 517658 517659 . 140
chrX 517662 517663 . 320
chrX 517710 517711 . 1000
chrX 517942 517943 . 540
chrX 517950 517951 . 300
chrX 517954 517955 . 180
chrX 517954 517955 . 320
chrX 517959 517960 . 320
chrX 517964 517965 . 1860
chrX 517964 517965 . 340
chrX 517970 517971 . 2100
chrX 517981 517982 . 260
chrX 518134 518135 . 300
chrX 518184 518185 . 640
chrX 518230 518231 . 2440
chrX 518426 518427 . 140
chrX 518641 518642 . 120
chrX 518757 518758 . 160
chrX 518960 518961 . 1060
chrX 518966 518967 . 120
chrX 518969 518970 . 180
chrX 519118 519119 . 400
chrX 519142 519143 . 140
chrX 519277 519278 . 360
chrX 519277 519278 . 120
chrX 519279 519280 . 140
chrX 519279 519280 . 120
chrX 519281 519282 . 160
chrX 519281 519282 . 160
chrX 519283 519284 . 800
chrX 519283 519284 . 200
chrX 519285 519286 . 160
chrX 519285 519286 . 120
chrX 519289 519290 . 120
chrX 519297 519298 . 340
chrX 519348 519349 . 180
chrX 519352 519353 . 1280
chrX 519357 519358 . 120
chrX 519359 519360 . 520
chrX 519359 519360 . 180
chrX 519360 519361 . 160
chrX 519369 519370 . 240
chrX 519371 519372 . 120
chrX 519373 519374 . 1680
chrX 519382 519383 . 680
chrX 519395 519396 . 2200
chrX 519408 519409 . 1660
chrX 519459 519460 . 120
chrX 519478 519479 . 200
chrX 519507 519508 . 220
chrX 519515 519516 . 120
chrX 519573 519574 . 200
chrX 519627 519628 . 220
chrX 521821 521822 . 120
chrX 521823 521824 . 640
chrX 521830 521831 . 140
chrX 521831 521832 . 180
chrX 521839 521840 . 200
chrX 521848 521849 . 460
chrX 521855 521856 . 180
chrX 521856 521857 . 120
chrX 521859 521860 . 800
chrX 521860 521861 . 160
chrX 521866 521867 . 160
chrX 521872 521873 . 180
chrX 521924 521925 . 200
chrX 521924 521925 . 840
chrX 521925 521926 . 320
chrX 521926 521927 . 160
chrX 521945 521946 . 2040
chrX 521950 521951 . 140
chrX 521950 521951 . 300
chrX 521955 521956 . 1420
chrX 521963 521964 . 480
chrX 521967 521968 . 200
chrX 523372 523373 . 120
chrX 523943 523944 . 1180
chrX 523952 523953 . 240
chrX 523963 523964 . 120
chrX 523967 523968 . 440
chrX 523971 523972 . 260
chrX 523974 523975 . 220
chrX 523975 523976 . 1080
chrX 523979 523980 . 280
chrX 523979 523980 . 120
chrX 523980 523981 . 140
chrX 523980 523981 . 400
chrX 523989 523990 . 2600
chrX 524032 524033 . 220
chrX 524076 524077 . 2560
chrX 524152 524153 . 640
chrX 524160 524161 . 320
chrX 524163 524164 . 600
chrX 524172 524173 . 400
chrX 524180 524181 . 1160
chrX 524183 524184 . 1500
chrX 524189 524190 . 480
chrX 524212 524213 . 320
chrX 524338 524339 . 1860
chrX 524436 524437 . 400
chrX 524587 524588 . 660
chrX 524631 524632 . 620
chrX 524645 524646 . 120
chrX 524667 524668 . 180
chrX 524671 524672 . 1160
chrX 524677 524678 . 560
chrX 524734 524735 . 160
chrX 524741 524742 . 200
chrX 524745 524746 . 160
chrX 524747 524748 . 520
chrX 524755 524756 . 460
chrX 524762 524763 . 1360
chrX 524833 524834 . 160
chrX 524909 524910 . 220
chrX 525090 525091 . 580
chrX 525099 525100 . 1120
chrX 525326 525327 . 1500
chrX 525452 525453 . 120
chrX 525453 525454 . 220
chrX 525576 525577 . 160
chrX 525631 525632 . 300
chrX 525649 525650 . 120
chrX 525766 525767 . 360
chrX 525819 525820 . 120
chrX 525820 525821 . 580
chrX 525853 525854 . 220
chrX 525859 525860 . 120
chrX 525897 525898 . 220
chrX 525922 525923 . 1180
chrX 525927 525928 . 120
chrX 525931 525932 . 200
chrX 525933 525934 . 500
chrX 525947 525948 . 140
chrX 525952 525953 . 140
chrX 526012 526013 . 860
chrX 526029 526030 . 140
chrX 526032 526033 . 120
chrX 526037 526038 . 480
chrX 526039 526040 . 180
chrX 526058 526059 . 460
chrX 526069 526070 . 680
chrX 526094 526095 . 140
chrX 526098 526099 . 960
chrX 526111 526112 . 260
chrX 526118 526119 . 1080
chrX 526118 526119 . 740
chrX 526119 526120 . 120
chrX 526126 526127 . 460
chrX 526129 526130 . 180
chrX 526141 526142 . 320
chrX 526146 526147 . 300
chrX 526155 526156 . 1420
chrX 526157 526158 . 360
chrX 526164 526165 . 360
chrX 526168 526169 . 460
chrX 526179 526180 . 960
chrX 526199 526200 . 220
chrX 526210 526211 . 360
chrX 526266 526267 . 180
chrX 526286 526287 . 360
chrX 526295 526296 . 140
chrX 526438 526439 . 400
chrX 526477 526478 . 440
chrX 526489 526490 . 1140
chrX 526521 526522 . 860
chrX 526609 526610 . 1420
chrX 526661 526662 . 460
chrX 526700 526701 . 4260
chrX 526710 526711 . 320
chrX 526711 526712 . 1220
chrX 526712 526713 . 640
chrX 526712 526713 . 8560
chrX 526714 526715 . 240
chrX 526714 526715 . 4360
chrX 526715 526716 . 680
chrX 526715 526716 . 4100
chrX 526716 526717 . 980
chrX 526716 526717 . 140
chrX 526717 526718 . 160
chrX 526717 526718 . 1780
chrX 526718 526719 . 1740
chrX 526718 526719 . 3200
chrX 526719 526720 . 120
chrX 526719 526720 . 660
chrX 526720 526721 . 400
chrX 526720 526721 . 4500
chrX 526721 526722 . 320
chrX 526721 526722 . 260
chrX 526722 526723 . 560
chrX 526722 526723 . 4620
chrX 526723 526724 . 480
chrX 526723 526724 . 15280
chrX 526724 526725 . 900
chrX 526724 526725 . 22000
chrX 526725 526726 . 2060
chrX 526725 526726 . 600
chrX 526726 526727 . 1100
chrX 526728 526729 . 30360
chrX 526731 526732 . 1740
chrX 526731 526732 . 1040
chrX 526733 526734 . 680
chrX 526733 526734 . 540
chrX 526734 526735 . 120
chrX 526734 526735 . 1180
chrX 526735 526736 . 320
chrX 526735 526736 . 180
chrX 526736 526737 . 1960
chrX 526736 526737 . 4000
chrX 526737 526738 . 2900
chrX 526737 526738 . 10760
chrX 526738 526739 . 120
chrX 526738 526739 . 2140
chrX 526739 526740 . 160
chrX 526739 526740 . 10600
chrX 526740 526741 . 660
chrX 526740 526741 . 240
chrX 526741 526742 . 360
chrX 526741 526742 . 840
chrX 526742 526743 . 120
chrX 526742 526743 . 3640
chrX 526743 526744 . 220
chrX 526744 526745 . 14200
chrX 526747 526748 . 480
chrX 526747 526748 . 240
chrX 526748 526749 . 200
chrX 526748 526749 . 9500
chrX 526749 526750 . 460
chrX 526749 526750 . 320
chrX 526751 526752 . 180
chrX 526751 526752 . 1880
chrX 526753 526754 . 1320
chrX 526754 526755 . 200
chrX 526755 526756 . 120
chrX 526755 526756 . 5520
chrX 526756 526757 . 240
chrX 526756 526757 . 480
chrX 526757 526758 . 800
chrX 526757 526758 . 120
chrX 526758 526759 . 2020
chrX 526758 526759 . 1300
chrX 526759 526760 . 220
chrX 526759 526760 . 120
chrX 526760 526761 . 2120
chrX 526760 526761 . 860
chrX 526761 526762 . 980
chrX 526761 526762 . 740
chrX 526762 526763 . 340
chrX 526762 526763 . 4740
chrX 526763 526764 . 120
chrX 526763 526764 . 1020
chrX 526764 526765 . 580
chrX 526764 526765 . 120
chrX 526765 526766 . 280
chrX 526765 526766 . 640
chrX 526766 526767 . 500
chrX 526766 526767 . 10840
chrX 526767 526768 . 600
chrX 526767 526768 . 860
chrX 526768 526769 . 360
chrX 526768 526769 . 14260
chrX 526769 526770 . 3460
chrX 526769 526770 . 8780
chrX 526770 526771 . 2660
chrX 526770 526771 . 540
chrX 526771 526772 . 1360
chrX 526771 526772 . 7060
chrX 526772 526773 . 120
chrX 526773 526774 . 6380
chrX 526774 526775 . 180
chrX 526774 526775 . 240
chrX 526775 526776 . 6380
chrX 526775 526776 . 2220
chrX 526776 526777 . 1020
chrX 526776 526777 . 1920
chrX 526777 526778 . 720
chrX 526777 526778 . 26940
chrX 526778 526779 . 240
chrX 526778 526779 . 9680
chrX 526779 526780 . 740
chrX 526779 526780 . 12520
chrX 526780 526781 . 280
chrX 526780 526781 . 2720
chrX 526781 526782 . 1320
chrX 526781 526782 . 1660
chrX 526782 526783 . 920
chrX 526782 526783 . 3320
chrX 526783 526784 . 420
chrX 526783 526784 . 51660
chrX 526784 526785 . 180
chrX 526784 526785 . 17880
chrX 526785 526786 . 500
chrX 526785 526786 . 9160
chrX 526786 526787 . 360
chrX 526787 526788 . 6400
chrX 526788 526789 . 120
chrX 526790 526791 . 38080
chrX 526794 526795 . 960
chrX 526794 526795 . 3840
chrX 526795 526796 . 120
chrX 526795 526796 . 140
chrX 526796 526797 . 300
chrX 526796 526797 . 180
chrX 526797 526798 . 120
chrX 526797 526798 . 1100
chrX 526798 526799 . 1460
chrX 526800 526801 . 4760
chrX 526802 526803 . 2020
chrX 526802 526803 . 300
chrX 526805 526806 . 11520
chrX 526807 526808 . 120
chrX 526808 526809 . 2840
chrX 526808 526809 . 1460
chrX 526809 526810 . 1320
chrX 526809 526810 . 3940
chrX 526810 526811 . 4320
chrX 526810 526811 . 300
chrX 526811 526812 . 1780
chrX 526811 526812 . 4080
chrX 526812 526813 . 120
chrX 526812 526813 . 120
chrX 526813 526814 . 2720
chrX 526813 526814 . 1400
chrX 526814 526815 . 24000
chrX 526814 526815 . 4460
chrX 526816 526817 . 1220
chrX 526816 526817 . 2600
chrX 526817 526818 . 3600
chrX 526817 526818 . 420
chrX 526818 526819 . 520
chrX 526818 526819 . 160
chrX 526819 526820 . 2340
chrX 526819 526820 . 1720
chrX 526820 526821 . 1240
chrX 526820 526821 . 5260
chrX 526821 526822 . 3660
chrX 526821 526822 . 460
chrX 526822 526823 . 280
chrX 526822 526823 . 960
chrX 526823 526824 . 2400
chrX 526823 526824 . 2800
chrX 526824 526825 . 1040
chrX 526824 526825 . 840
chrX 526825 526826 . 5180
chrX 526825 526826 . 760
chrX 526826 526827 . 180
chrX 526826 526827 . 540
chrX 526827 526828 . 120
chrX 526827 526828 . 500
chrX 526828 526829 . 3200
chrX 526828 526829 . 1200
chrX 526829 526830 . 2180
chrX 526829 526830 . 1120
chrX 526830 526831 . 160
chrX 526830 526831 . 740
chrX 526831 526832 . 300
chrX 526831 526832 . 1380
chrX 526833 526834 . 1320
chrX 526833 526834 . 160
chrX 526834 526835 . 1720
chrX 526834 526835 . 1080
chrX 526835 526836 . 620
chrX 526835 526836 . 1360
chrX 526836 526837 . 120
chrX 526837 526838 . 1340
chrX 526838 526839 . 360
chrX 526840 526841 . 1900
chrX 526855 526856 . 120
chrX 526857 526858 . 160
chrX 526858 526859 . 360
chrX 526859 526860 . 120
chrX 526861 526862 . 1520
chrX 526872 526873 . 19100
chrX 526884 526885 . 240
chrX 526887 526888 . 160
chrX 526889 526890 . 220
chrX 526891 526892 . 120
chrX 526903 526904 . 84320
chrX 526910 526911 . 160
chrX 526923 526924 . 117840
chrX 528193 528194 . 160
chrX 528328 528329 . 2420
chrX 528347 528348 . 140
chrX 528504 528505 . 740
chrX 528514 528515 . 620
chrX 528593 528594 . 1320
chrX 528604 528605 . 4520
chrX 528613 528614 . 300
chrX 528619 528620 . 700
chrX 528629 528630 . 560
chrX 528643 528644 . 800
chrX 528644 528645 . 320
chrX 528654 528655 . 220
chrX 528658 528659 . 2680
chrX 528663 528664 . 200
chrX 528805 528806 . 540
chrX 528816 528817 . 660
chrX 528959 528960 . 240
chrX 529144 529145 . 140
chrX 529151 529152 . 240
chrX 529161 529162 . 1620
chrX 529172 529173 . 740
chrX 529184 529185 . 580
chrX 529308 529309 . 2320
chrX 529547 529548 . 640
chrX 529558 529559 . 260
chrX 529632 529633 . 440
chrX 529635 529636 . 540
chrX 529694 529695 . 140
chrX 529726 529727 . 560
chrX 529728 529729 . 160
chrX 529757 529758 . 620
chrX 529764 529765 . 160
chrX 529790 529791 . 320
chrX 529793 529794 . 1100
chrX 529826 529827 . 620
chrX 529963 529964 . 200
chrX 530119 530120 . 140
chrX 530148 530149 . 240
chrX 530488 530489 . 140
chrX 530633 530634 . 940
chrX 530637 530638 . 1240
chrX 530645 530646 . 2240
chrX 530765 530766 . 3100
chrX 530796 530797 . 1980
chrX 530870 530871 . 120
chrX 530912 530913 . 1600
chrX 531099 531100 . 3020
chrX 531142 531143 . 3580
chrX 531171 531172 . 1200
chrX 531177 531178 . 240
chrX 531237 531238 . 360
chrX 531251 531252 . 160
chrX 531398 531399 . 340
chrX 531584 531585 . 780
chrX 531734 531735 . 400
chrX 531761 531762 . 180
chrX 531934 531935 . 300
chrX 531957 531958 . 240
chrX 531997 531998 . 600
chrX 532024 532025 . 160
chrX 532033 532034 . 180
chrX 532178 532179 . 160
chrX 532289 532290 . 140
chrX 532337 532338 . 120
chrX 532768 532769 . 260
chrX 532881 532882 . 520
chrX 533316 533317 . 520
chrX 533460 533461 . 520
chrX 533477 533478 . 120
chrX 533664 533665 . 260
chrX 533687 533688 . 200
chrX 533697 533698 . 860
chrX 533842 533843 . 120
chrX 533875 533876 . 440
chrX 533880 533881 . 1260
chrX 533893 533894 . 180
chrX 533910 533911 . 480
chrX 533946 533947 . 480
chrX 533975 533976 . 420
chrX 534008 534009 . 180
chrX 534054 534055 . 220
chrX 534080 534081 . 300
chrX 534090 534091 . 120
chrX 535348 535349 . 140
chrX 535367 535368 . 3380
chrX 535469 535470 . 740
chrX 535588 535589 . 1280
chrX 535776 535777 . 240
chrX 535783 535784 . 340
chrX 535788 535789 . 1660
chrX 535795 535796 . 160
chrX 535805 535806 . 300
chrX 535816 535817 . 320
chrX 535829 535830 . 160
chrX 535833 535834 . 1800
chrX 535850 535851 . 680
chrX 535859 535860 . 2080
chrX 535877 535878 . 2340
chrX 535893 535894 . 220
chrX 535951 535952 . 500
chrX 536545 536546 . 160
chrX 536807 536808 . 120
chrX 536845 536846 . 500
chrX 537136 537137 . 340
chrX 537282 537283 . 300
chrX 537315 537316 . 120
chrX 537387 537388 . 380
chrX 537410 537411 . 140
chrX 537423 537424 . 140
chrX 537457 537458 . 160
chrX 537744 537745 . 320
chrX 537764 537765 . 140
chrX 537767 537768 . 340
chrX 537903 537904 . 720
chrX 537918 537919 . 140
chrX 537987 537988 . 160
chrX 537992 537993 . 340
chrX 538007 538008 . 300
chrX 538064 538065 . 180
chrX 538069 538070 . 120
chrX 538070 538071 . 180
chrX 538101 538102 . 360
chrX 538108 538109 . 320
chrX 538136 538137 . 120
chrX 538478 538479 . 120
chrX 538491 538492 . 320
chrX 538500 538501 . 120
chrX 538646 538647 . 200
chrX 538652 538653 . 120
chrX 538658 538659 . 420
chrX 538664 538665 . 280
chrX 538667 538668 . 480
chrX 538670 538671 . 320
chrX 538676 538677 . 120
chrX 538681 538682 . 140
chrX 538683 538684 . 440
chrX 538684 538685 . 140
chrX 538685 538686 . 280
chrX 538688 538689 . 240
chrX 538694 538695 . 180
chrX 538717 538718 . 120
chrX 538723 538724 . 160
chrX 538896 538897 . 420
chrX 538907 538908 . 340
chrX 539412 539413 . 200
chrX 539596 539597 . 680
chrX 539996 539997 . 140
chrX 540015 540016 . 200
chrX 540034 540035 . 260
chrX 540188 540189 . 120
chrX 540194 540195 . 180
chrX 540212 540213 . 220
chrX 540226 540227 . 780
chrX 540285 540286 . 120
chrX 540305 540306 . 400
chrX 540308 540309 . 160
chrX 540351 540352 . 520
chrX 540382 540383 . 540
chrX 540394 540395 . 1160
chrX 540400 540401 . 280
chrX 540422 540423 . 180
chrX 540430 540431 . 3260
chrX 540495 540496 . 460
chrX 540532 540533 . 380
chrX 540544 540545 . 120
chrX 540553 540554 . 220
chrX 540633 540634 . 700
chrX 540701 540702 . 200
chrX 540713 540714 . 400
chrX 540728 540729 . 1240
chrX 540788 540789 . 120
chrX 540798 540799 . 120
chrX 540799 540800 . 340
chrX 540807 540808 . 140
chrX 540839 540840 . 380
chrX 540900 540901 . 120
chrX 541008 541009 . 140
chrX 541051 541052 . 120
chrX 541465 541466 . 340
chrX 541490 541491 . 740
chrX 541554 541555 . 120
chrX 541574 541575 . 120
chrX 541592 541593 . 120
chrX 541597 541598 . 840
chrX 541601 541602 . 140
chrX 541605 541606 . 140
chrX 541609 541610 . 860
chrX 541624 541625 . 300
chrX 541639 541640 . 140
chrX 541645 541646 . 160
chrX 541656 541657 . 240
chrX 541691 541692 . 120
chrX 541775 541776 . 1200
chrX 541799 541800 . 140
chrX 541804 541805 . 320
chrX 541832 541833 . 140
chrX 542384 542385 . 180
chrX 542709 542710 . 360
chrX 542754 542755 . 220
chrX 542757 542758 . 1360
chrX 542836 542837 . 300
chrX 542908 542909 . 2600
chrX 542992 542993 . 120
chrX 543130 543131 . 180
chrX 543607 543608 . 240
chrX 543730 543731 . 120
chrX 543930 543931 . 440
chrX 543933 543934 . 140
chrX 543935 543936 . 760
chrX 543935 543936 . 140
chrX 543947 543948 . 180
chrX 543968 543969 . 140
chrX 543970 543971 . 440
chrX 543977 543978 . 300
chrX 543979 543980 . 120
chrX 543990 543991 . 160
chrX 544001 544002 . 440
chrX 544028 544029 . 120
chrX 544043 544044 . 160
chrX 544735 544736 . 1320
chrX 544793 544794 . 980
chrX 544926 544927 . 400
chrX 545088 545089 . 120
chrX 545102 545103 . 200
chrX 545110 545111 . 120
chrX 545117 545118 . 140
chrX 545118 545119 . 180
chrX 545132 545133 . 140
chrX 545134 545135 . 220
chrX 545135 545136 . 120
chrX 545156 545157 . 360
chrX 545170 545171 . 500
chrX 545272 545273 . 540
chrX 545275 545276 . 560
chrX 545285 545286 . 920
chrX 545289 545290 . 120
chrX 545293 545294 . 340
chrX 545303 545304 . 540
chrX 545312 545313 . 960
chrX 545360 545361 . 1440
chrX 545376 545377 . 1320
chrX 545387 545388 . 1060
chrX 545397 545398 . 960
chrX 545402 545403 . 1040
chrX 545438 545439 . 120
chrX 545442 545443 . 200
chrX 545444 545445 . 520
chrX 545457 545458 . 240
chrX 545468 545469 . 4449760
chrX 545492 545493 . 540
chrX 545497 545498 . 800
chrX 545505 545506 . 1340
chrX 545511 545512 . 420
chrX 545511 545512 . 120
chrX 545517 545518 . 460
chrX 545519 545520 . 900
chrX 545531 545532 . 1140
chrX 545543 545544 . 1340
chrX 545584 545585 . 140
chrX 545587 545588 . 200
chrX 545594 545595 . 220
chrX 545597 545598 . 120
chrX 545602 545603 . 160
chrX 545604 545605 . 160
chrX 545609 545610 . 320
chrX 545612 545613 . 120
chrX 545617 545618 . 1460
chrX 545629 545630 . 140
chrX 545644 545645 . 120
chrX 546088 546089 . 560
chrX 546265 546266 . 480
chrX 546466 546467 . 120
chrX 547763 547764 . 120
chrX 547908 547909 . 140
chrX 547949 547950 . 320
chrX 547984 547985 . 120
chrX 548001 548002 . 240
chrX 548078 548079 . 200
chrX 548097 548098 . 140
chrX 548133 548134 . 300
chrX 548300 548301 . 2900
chrX 548306 548307 . 120
chrX 548462 548463 . 1120
chrX 548462 548463 . 140
chrX 548476 548477 . 480
chrX 548502 548503 . 140
chrX 548505 548506 . 140
chrX 548509 548510 . 120
chrX 548519 548520 . 140
chrX 548521 548522 . 240
chrX 548525 548526 . 120
chrX 548530 548531 . 200
chrX 548538 548539 . 2600
chrX 548552 548553 . 120
chrX 548562 548563 . 940
chrX 548584 548585 . 120
chrX 548585 548586 . 120
chrX 549164 549165 . 140
chrX 549852 549853 . 140
chrX 549887 549888 . 260
chrX 549951 549952 . 120
chrX 550089 550090 . 420
chrX 550105 550106 . 180
chrX 550111 550112 . 540
chrX 550119 550120 . 460
chrX 550122 550123 . 420
chrX 550148 550149 . 340
chrX 550176 550177 . 200
chrX 550188 550189 . 160
chrX 550189 550190 . 360
chrX 550195 550196 . 380
chrX 550202 550203 . 500
chrX 550209 550210 . 240
chrX 550220 550221 . 280
chrX 550401 550402 . 500
chrX 550404 550405 . 120
chrX 550582 550583 . 160
chrX 550649 550650 . 120
chrX 550855 550856 . 140
chrX 550879 550880 . 1380
chrX 550909 550910 . 240
chrX 550912 550913 . 400
chrX 551064 551065 . 520
chrX 551206 551207 . 140
chrX 551440 551441 . 860
chrX 551774 551775 . 280
chrX 551792 551793 . 240
chrX 551819 551820 . 440
chrX 551845 551846 . 200
chrX 551995 551996 . 660
chrX 552223 552224 . 220
chrX 552369 552370 . 320
chrX 552510 552511 . 180
chrX 552925 552926 . 380
chrX 553005 553006 . 860
chrX 553063 553064 . 140
chrX 554240 554241 . 220
chrX 554259 554260 . 440
chrX 554520 554521 . 160
chrX 554584 554585 . 240
chrX 554602 554603 . 1240
chrX 554612 554613 . 220
chrX 554730 554731 . 120
chrX 554890 554891 . 180
chrX 554907 554908 . 1240
chrX 554926 554927 . 1480
chrX 554930 554931 . 2000
chrX 554932 554933 . 1180
chrX 554932 554933 . 120
chrX 554933 554934 . 120
chrX 554937 554938 . 520
chrX 554942 554943 . 340
chrX 554952 554953 . 220
chrX 555007 555008 . 200
chrX 555011 555012 . 1280
chrX 555015 555016 . 300
chrX 555018 555019 . 560
chrX 555018 555019 . 120
chrX 555019 555020 . 120
chrX 555019 555020 . 420
chrX 555020 555021 . 120
chrX 555026 555027 . 580
chrX 555106 555107 . 180
chrX 555108 555109 . 3680
chrX 555116 555117 . 300
chrX 555125 555126 . 220
chrX 555131 555132 . 160
chrX 555139 555140 . 1680
chrX 555146 555147 . 220
chrX 555698 555699 . 120
chrX 555712 555713 . 180
chrX 555720 555721 . 1060
chrX 555733 555734 . 200
chrX 555734 555735 . 240
chrX 555734 555735 . 120
chrX 555737 555738 . 220
chrX 555739 555740 . 200
chrX 555744 555745 . 200
chrX 555748 555749 . 600
chrX 555796 555797 . 320
chrX 555817 555818 . 540
chrX 555819 555820 . 1220
chrX 555819 555820 . 340
chrX 555824 555825 . 300
chrX 555831 555832 . 380
chrX 557583 557584 . 160
chrX 557594 557595 . 160
chrX 557655 557656 . 180
chrX 557673 557674 . 120
chrX 557687 557688 . 980
chrX 557695 557696 . 120
chrX 557703 557704 . 380
chrX 559233 559234 . 1000
chrX 559252 559253 . 180
chrX 559265 559266 . 200
chrX 559266 559267 . 1500
chrX 559307 559308 . 120
chrX 559314 559315 . 540
chrX 559317 559318 . 160
chrX 559321 559322 . 600
chrX 559323 559324 . 380
chrX 559325 559326 . 600
chrX 559327 559328 . 440
chrX 559346 559347 . 140
chrX 559364 559365 . 240
chrX 559952 559953 . 120
chrX 561415 561416 . 300
chrX 562059 562060 . 300
chrX 565072 565073 . 120
chrX 566912 566913 . 240
chrX 567450 567451 . 380
chrX 567456 567457 . 540
chrX 567497 567498 . 180
chrX 567507 567508 . 1520
chrX 567511 567512 . 600
chrX 567519 567520 . 200
chrX 567535 567536 . 620
chrX 567539 567540 . 500
chrX 567546 567547 . 1340
chrX 567550 567551 . 520
chrX 567552 567553 . 1340
chrX 567552 567553 . 120
chrX 567553 567554 . 120
chrX 567556 567557 . 720
chrX 567560 567561 . 120
chrX 567584 567585 . 320
chrX 568775 568776 . 3100
chrX 568902 568903 . 120
chrX 568938 568939 . 380
chrX 568995 568996 . 120
chrX 569028 569029 . 460
chrX 569282 569283 . 120
chrX 569292 569293 . 240
chrX 569440 569441 . 140
chrX 569455 569456 . 180
chrX 569460 569461 . 220
chrX 569476 569477 . 880
chrX 569478 569479 . 220
chrX 569481 569482 . 380
chrX 569489 569490 . 260
chrX 569504 569505 . 180
chrX 569526 569527 . 240
chrX 569530 569531 . 120
chrX 569577 569578 . 240
chrX 569705 569706 . 180
chrX 570009 570010 . 120
chrX 570066 570067 . 240
chrX 570071 570072 . 120
chrX 570213 570214 . 120
chrX 570353 570354 . 280
chrX 570365 570366 . 360
chrX 570538 570539 . 400
chrX 570565 570566 . 120
chrX 570677 570678 . 380
chrX 570695 570696 . 200
chrX 570715 570716 . 340
chrX 570754 570755 . 380
chrX 570766 570767 . 300
chrX 570768 570769 . 180
chrX 570876 570877 . 120
chrX 570935 570936 . 120
chrX 570962 570963 . 280
chrX 570976 570977 . 140
chrX 571010 571011 . 240
chrX 571016 571017 . 300
chrX 571063 571064 . 1240
chrX 571149 571150 . 340
chrX 572176 572177 . 1700
chrX 572182 572183 . 1420
chrX 572195 572196 . 260
chrX 572253 572254 . 260
chrX 572279 572280 . 900
chrX 573046 573047 . 720
chrX 573054 573055 . 180
chrX 573061 573062 . 260
chrX 573112 573113 . 340
chrX 573116 573117 . 200
chrX 573128 573129 . 160
chrX 573768 573769 . 180
chrX 573778 573779 . 700
chrX 573815 573816 . 140
chrX 573836 573837 . 1180
chrX 573879 573880 . 240
chrX 573883 573884 . 140
chrX 573887 573888 . 360
chrX 574019 574020 . 120
chrX 574028 574029 . 180
chrX 574050 574051 . 400
chrX 574184 574185 . 120
chrX 574226 574227 . 320
chrX 574343 574344 . 1300
chrX 574558 574559 . 620
chrX 574745 574746 . 580
chrX 575003 575004 . 540
chrX 575245 575246 . 1860
chrX 575299 575300 . 120
chrX 575335 575336 . 700
chrX 575556 575557 . 200
chrX 576692 576693 . 520
chrX 576699 576700 . 120
chrX 576719 576720 . 240
chrX 576722 576723 . 200
chrX 576730 576731 . 120
chrX 576739 576740 . 440
chrX 576741 576742 . 1020
chrX 576797 576798 . 840
chrX 576804 576805 . 200
chrX 576805 576806 . 1100
chrX 576815 576816 . 280
chrX 576833 576834 . 120
chrX 576955 576956 . 140
chrX 576993 576994 . 380
chrX 576996 576997 . 140
chrX 577003 577004 . 220
chrX 577039 577040 . 120
chrX 577166 577167 . 240
chrX 577212 577213 . 120
chrX 577213 577214 . 1420
chrX 577214 577215 . 640
chrX 577226 577227 . 200
chrX 577253 577254 . 680
chrX 577491 577492 . 240
chrX 577510 577511 . 120
chrX 577771 577772 . 140
chrX 578066 578067 . 120
chrX 578244 578245 . 200
chrX 578264 578265 . 400
chrX 578287 578288 . 120
chrX 578323 578324 . 320
chrX 578364 578365 . 1260
chrX 578367 578368 . 1560
chrX 578372 578373 . 1580
chrX 578384 578385 . 3380
chrX 578399 578400 . 340
chrX 578531 578532 . 340
chrX 578589 578590 . 160
chrX 578646 578647 . 340
chrX 578661 578662 . 240
chrX 578664 578665 . 120
chrX 578675 578676 . 460
chrX 578680 578681 . 680
chrX 578690 578691 . 140
chrX 578697 578698 . 340
chrX 578736 578737 . 140
chrX 578747 578748 . 140
chrX 578758 578759 . 220
chrX 578768 578769 . 180
chrX 578800 578801 . 120
chrX 578819 578820 . 140
chrX 578826 578827 . 3300
chrX 578979 578980 . 160
chrX 579007 579008 . 900
chrX 579053 579054 . 260
chrX 579091 579092 . 280
chrX 579184 579185 . 440
chrX 579189 579190 . 1400
chrX 579196 579197 . 1200
chrX 579220 579221 . 260
chrX 579228 579229 . 120
chrX 579230 579231 . 1480
chrX 579319 579320 . 340
chrX 579342 579343 . 220
chrX 579376 579377 . 500
chrX 579383 579384 . 520
chrX 579386 579387 . 140
chrX 579388 579389 . 580
chrX 579400 579401 . 420
chrX 579402 579403 . 1600
chrX 579407 579408 . 260
chrX 579453 579454 . 120
chrX 579454 579455 . 860
chrX 579466 579467 . 560
chrX 579473 579474 . 460
chrX 579488 579489 . 120
chrX 579500 579501 . 120
chrX 579537 579538 . 300
chrX 579602 579603 . 660
chrX 579629 579630 . 220
chrX 579649 579650 . 1680
chrX 579660 579661 . 720
chrX 579675 579676 . 1220
chrX 579686 579687 . 500
chrX 579743 579744 . 360
chrX 580006 580007 . 120
chrX 580065 580066 . 160
chrX 580073 580074 . 240
chrX 580084 580085 . 120
chrX 580094 580095 . 180
chrX 580123 580124 . 300
chrX 580300 580301 . 180
chrX 580412 580413 . 940
chrX 580459 580460 . 480
chrX 580512 580513 . 200
chrX 580742 580743 . 120
chrX 581172 581173 . 280
chrX 581185 581186 . 240
chrX 581319 581320 . 160
chrX 581337 581338 . 880
chrX 581360 581361 . 140
chrX 581685 581686 . 1760
chrX 581689 581690 . 180
chrX 581717 581718 . 320
chrX 581734 581735 . 140
chrX 581734 581735 . 260
chrX 581744 581745 . 120
chrX 581762 581763 . 240
chrX 581968 581969 . 160
chrX 582074 582075 . 1180
chrX 582083 582084 . 140
chrX 582256 582257 . 680
chrX 582273 582274 . 140
chrX 582404 582405 . 200
chrX 582410 582411 . 600
chrX 582418 582419 . 240
chrX 582460 582461 . 200
chrX 582474 582475 . 120
chrX 582479 582480 . 120
chrX 582480 582481 . 140
chrX 582490 582491 . 200
chrX 582506 582507 . 320
chrX 582521 582522 . 260
chrX 582524 582525 . 1080
chrX 582530 582531 . 340
chrX 582533 582534 . 340
chrX 582671 582672 . 140
chrX 582721 582722 . 120
chrX 583081 583082 . 280
chrX 583271 583272 . 180
chrX 583447 583448 . 600
chrX 583571 583572 . 980
chrX 583589 583590 . 640
chrX 583592 583593 . 220
chrX 583609 583610 . 720
chrX 583621 583622 . 460
chrX 583631 583632 . 220
chrX 583639 583640 . 1220
chrX 583673 583674 . 160
chrX 583676 583677 . 160
chrX 583684 583685 . 340
chrX 583695 583696 . 420
chrX 583800 583801 . 160
chrX 583841 583842 . 140
chrX 583853 583854 . 940
chrX 583861 583862 . 300
chrX 583876 583877 . 260
chrX 583979 583980 . 120
chrX 584144 584145 . 2400
chrX 584166 584167 . 620
chrX 584224 584225 . 340
chrX 584334 584335 . 140
chrX 584499 584500 . 120
chrX 584620 584621 . 520
chrX 584695 584696 . 260
chrX 584949 584950 . 140
chrX 584994 584995 . 120
chrX 585025 585026 . 160
chrX 585088 585089 . 340
chrX 585160 585161 . 260
chrX 585351 585352 . 420
chrX 585471 585472 . 140
chrX 585502 585503 . 1180
chrX 585514 585515 . 1460
chrX 585529 585530 . 220
chrX 585534 585535 . 200
chrX 585546 585547 . 220
chrX 585558 585559 . 240
chrX 585569 585570 . 180
chrX 585585 585586 . 320
chrX 585586 585587 . 380
chrX 585589 585590 . 620
chrX 585590 585591 . 1400
chrX 585594 585595 . 220
chrX 585609 585610 . 160
chrX 585610 585611 . 200
chrX 585753 585754 . 380
chrX 585895 585896 . 1140
chrX 585899 585900 . 840
chrX 585907 585908 . 1300
chrX 585909 585910 . 120
chrX 585913 585914 . 260
chrX 585917 585918 . 960
chrX 585949 585950 . 120
chrX 585952 585953 . 360
chrX 585957 585958 . 200
chrX 585959 585960 . 160
chrX 585961 585962 . 680
chrX 585969 585970 . 160
chrX 585969 585970 . 120
chrX 585977 585978 . 460
chrX 585983 585984 . 1260
chrX 585986 585987 . 480
chrX 585990 585991 . 1040
chrX 585998 585999 . 160
chrX 586016 586017 . 2940
chrX 586192 586193 . 160
chrX 586388 586389 . 160
chrX 586534 586535 . 360
chrX 587453 587454 . 180
chrX 587457 587458 . 260
chrX 587477 587478 . 120
chrX 587486 587487 . 280
chrX 587496 587497 . 200
chrX 587538 587539 . 220
chrX 587544 587545 . 420
chrX 587545 587546 . 180
chrX 587550 587551 . 640
chrX 587558 587559 . 280
chrX 587573 587574 . 320
chrX 587715 587716 . 1780
chrX 588096 588097 . 1380
chrX 588164 588165 . 360
chrX 588199 588200 . 360
chrX 588204 588205 . 320
chrX 588222 588223 . 200
chrX 588509 588510 . 440
chrX 589344 589345 . 320
chrX 590668 590669 . 700
chrX 590675 590676 . 400
chrX 590682 590683 . 140
chrX 590687 590688 . 720
chrX 590785 590786 . 120
chrX 590848 590849 . 1060
chrX 590897 590898 . 780
chrX 591029 591030 . 200
chrX 591082 591083 . 120
chrX 591218 591219 . 340
chrX 592819 592820 . 120
chrX 593415 593416 . 160
chrX 593512 593513 . 280
chrX 593548 593549 . 240
chrX 593686 593687 . 160
chrX 594181 594182 . 180
chrX 594469 594470 . 160
chrX 594485 594486 . 380
chrX 594629 594630 . 180
chrX 594647 594648 . 240
chrX 594664 594665 . 160
chrX 594689 594690 . 200
chrX 594734 594735 . 520
chrX 594744 594745 . 320
chrX 594751 594752 . 1280
chrX 594752 594753 . 120
chrX 594755 594756 . 1400
chrX 594761 594762 . 160
chrX 594769 594770 . 260
chrX 594781 594782 . 200
chrX 594934 594935 . 2360
chrX 594943 594944 . 660
chrX 594968 594969 . 140
chrX 595105 595106 . 1160
chrX 595109 595110 . 200
chrX 595156 595157 . 260
chrX 595280 595281 . 180
chrX 595314 595315 . 120
chrX 595360 595361 . 120
chrX 595700 595701 . 300
chrX 595716 595717 . 300
chrX 596350 596351 . 220
chrX 596664 596665 . 660
chrX 596796 596797 . 240
chrX 598055 598056 . 260
chrX 598251 598252 . 200
chrX 598268 598269 . 2640
chrX 598406 598407 . 220
chrX 598411 598412 . 560
chrX 598419 598420 . 240
chrX 598426 598427 . 120
chrX 598426 598427 . 120
chrX 598431 598432 . 200
chrX 598444 598445 . 400
chrX 598447 598448 . 180
chrX 598449 598450 . 120
chrX 598451 598452 . 180
chrX 598464 598465 . 420
chrX 598467 598468 . 200
chrX 598578 598579 . 360
chrX 598912 598913 . 160
chrX 598962 598963 . 580
chrX 599059 599060 . 120
chrX 599205 599206 . 2180
chrX 599233 599234 . 1900
chrX 599246 599247 . 300
chrX 599311 599312 . 140
chrX 599653 599654 . 240
chrX 599666 599667 . 140
chrX 599671 599672 . 240
chrX 599694 599695 . 580
chrX 599721 599722 . 720
chrX 599752 599753 . 180
chrX 600011 600012 . 1440
chrX 600219 600220 . 240
chrX 600361 600362 . 120
chrX 601104 601105 . 160
chrX 601286 601287 . 280
chrX 601489 601490 . 260
chrX 601939 601940 . 260
chrX 602306 602307 . 120
chrX 602602 602603 . 780
chrX 602945 602946 . 140
chrX 602963 602964 . 940
chrX 603118 603119 . 160
chrX 603957 603958 . 120
chrX 604325 604326 . 240
chrX 604339 604340 . 140
chrX 604353 604354 . 180
chrX 604368 604369 . 120
chrX 604407 604408 . 180
chrX 604441 604442 . 220
chrX 604443 604444 . 180
chrX 604600 604601 . 240
chrX 604765 604766 . 120
chrX 604765 604766 . 440
chrX 604782 604783 . 940
chrX 604813 604814 . 1060
chrX 604824 604825 . 240
chrX 604940 604941 . 180
chrX 604967 604968 . 280
chrX 605050 605051 . 820
chrX 605352 605353 . 120
chrX 605511 605512 . 160
chrX 605701 605702 . 180
chrX 605706 605707 . 120
chrX 605745 605746 . 120
chrX 605748 605749 . 1320
chrX 605837 605838 . 1020
chrX 605855 605856 . 660
chrX 605880 605881 . 220
chrX 605929 605930 . 240
chrX 605972 605973 . 860
chrX 605982 605983 . 140
chrX 606089 606090 . 160
chrX 606151 606152 . 160
chrX 606183 606184 . 120
chrX 606269 606270 . 640
chrX 606279 606280 . 640
chrX 606361 606362 . 180
chrX 606391 606392 . 120
chrX 606392 606393 . 560
chrX 606392 606393 . 400
chrX 606454 606455 . 780
chrX 606463 606464 . 840
chrX 606470 606471 . 1980
chrX 606522 606523 . 1500
chrX 606593 606594 . 320
chrX 606596 606597 . 500
chrX 606597 606598 . 480
chrX 606598 606599 . 660
chrX 606608 606609 . 2240
chrX 606615 606616 . 1300
chrX 606627 606628 . 120
chrX 606706 606707 . 160
chrX 606712 606713 . 120
chrX 606729 606730 . 460
chrX 606733 606734 . 780
chrX 606744 606745 . 540
chrX 606807 606808 . 1820
chrX 606829 606830 . 260
chrX 607082 607083 . 260
chrX 607084 607085 . 160
chrX 607279 607280 . 120
chrX 607290 607291 . 1940
chrX 607303 607304 . 1640
chrX 607326 607327 . 120
chrX 607363 607364 . 480
chrX 607386 607387 . 140
chrX 607393 607394 . 420
chrX 607485 607486 . 140
chrX 607549 607550 . 640
chrX 607562 607563 . 220
chrX 607567 607568 . 120
chrX 607623 607624 . 120
chrX 607688 607689 . 880
chrX 607762 607763 . 620
chrX 607765 607766 . 200
chrX 607894 607895 . 120
chrX 607936 607937 . 140
chrX 607943 607944 . 420
chrX 607960 607961 . 400
chrX 608097 608098 . 580
chrX 608136 608137 . 120
chrX 608141 608142 . 140
chrX 608153 608154 . 180
chrX 608154 608155 . 140
chrX 608159 608160 . 400
chrX 608165 608166 . 140
chrX 608165 608166 . 180
chrX 608173 608174 . 220
chrX 608219 608220 . 160
chrX 608224 608225 . 240
chrX 608235 608236 . 120
chrX 608265 608266 . 220
chrX 608941 608942 . 120
chrX 608998 608999 . 180
chrX 609016 609017 . 220
chrX 609020 609021 . 260
chrX 609027 609028 . 260
chrX 609034 609035 . 180
chrX 609039 609040 . 220
chrX 609048 609049 . 280
chrX 609052 609053 . 140
chrX 609078 609079 . 260
chrX 609083 609084 . 380
chrX 609086 609087 . 220
chrX 609088 609089 . 220
chrX 609092 609093 . 760
chrX 609100 609101 . 440
chrX 609104 609105 . 640
chrX 609112 609113 . 300
chrX 609123 609124 . 140
chrX 609130 609131 . 500
chrX 609134 609135 . 500
chrX 609141 609142 . 800
chrX 609145 609146 . 140
chrX 609146 609147 . 180
chrX 609146 609147 . 840
chrX 609158 609159 . 220
chrX 609161 609162 . 340
chrX 609194 609195 . 160
chrX 609198 609199 . 520
chrX 609217 609218 . 320
chrX 609261 609262 . 120
chrX 609321 609322 . 180
chrX 609331 609332 . 140
chrX 609406 609407 . 180
chrX 609429 609430 . 360
chrX 609434 609435 . 820
chrX 609565 609566 . 860
chrX 609607 609608 . 220
chrX 609816 609817 . 180
chrX 609824 609825 . 940
chrX 609936 609937 . 340
chrX 609960 609961 . 600
chrX 610007 610008 . 240
chrX 610045 610046 . 120
chrX 610065 610066 . 1000
chrX 610118 610119 . 240
chrX 610137 610138 . 1360
chrX 610635 610636 . 180
chrX 610663 610664 . 160
chrX 610950 610951 . 220
chrX 610956 610957 . 960
chrX 610960 610961 . 220
chrX 610977 610978 . 120
chrX 610980 610981 . 220
chrX 611147 611148 . 620
chrX 611151 611152 . 660
chrX 611372 611373 . 420
chrX 611501 611502 . 640
chrX 611525 611526 . 980
chrX 611533 611534 . 120
chrX 611541 611542 . 180
chrX 611643 611644 . 160
chrX 611679 611680 . 560
chrX 611793 611794 . 580
chrX 611881 611882 . 180
chrX 611973 611974 . 200
chrX 612155 612156 . 200
chrX 612172 612173 . 1460
chrX 612183 612184 . 140
chrX 612185 612186 . 2780
chrX 612192 612193 . 220
chrX 612194 612195 . 120
chrX 612202 612203 . 460
chrX 612249 612250 . 300
chrX 612256 612257 . 240
chrX 612259 612260 . 740
chrX 612262 612263 . 700
chrX 612267 612268 . 1940
chrX 612276 612277 . 460
chrX 612303 612304 . 460
chrX 612502 612503 . 120
chrX 612600 612601 . 520
chrX 613004 613005 . 600
chrX 613024 613025 . 840
chrX 613037 613038 . 160
chrX 613048 613049 . 760
chrX 613055 613056 . 360
chrX 613062 613063 . 200
chrX 613069 613070 . 560
chrX 613085 613086 . 600
chrX 613105 613106 . 580
chrX 613134 613135 . 480
chrX 613165 613166 . 1800
chrX 613183 613184 . 120
chrX 613189 613190 . 560
chrX 613349 613350 . 540
chrX 613361 613362 . 220
chrX 613377 613378 . 280
chrX 613381 613382 . 1780
chrX 613508 613509 . 520
chrX 613656 613657 . 120
chrX 613992 613993 . 160
chrX 613996 613997 . 160
chrX 614518 614519 . 700
chrX 614638 614639 . 120
chrX 614923 614924 . 1940
chrX 615090 615091 . 680
chrX 615096 615097 . 840
chrX 615251 615252 . 2300
chrX 615347 615348 . 2200
chrX 615356 615357 . 160
chrX 615360 615361 . 1780
chrX 615366 615367 . 660
chrX 615368 615369 . 220
chrX 615373 615374 . 120
chrX 615543 615544 . 120
chrX 615579 615580 . 240
chrX 615608 615609 . 720
chrX 615734 615735 . 540
chrX 615860 615861 . 160
chrX 615903 615904 . 160
chrX 615906 615907 . 140
chrX 616038 616039 . 160
chrX 616081 616082 . 120
chrX 617163 617164 . 2400
chrX 617178 617179 . 1680
chrX 617179 617180 . 1320
chrX 617229 617230 . 640
chrX 617237 617238 . 7400
chrX 617279 617280 . 160
chrX 617360 617361 . 120
chrX 617412 617413 . 120
chrX 617417 617418 . 140
chrX 617428 617429 . 120
chrX 617447 617448 . 120
chrX 617466 617467 . 120
chrX 617479 617480 . 120
chrX 617547 617548 . 900
chrX 617571 617572 . 140
chrX 617591 617592 . 140
chrX 617640 617641 . 180
chrX 617643 617644 . 620
chrX 617646 617647 . 160
chrX 617647 617648 . 240
chrX 617666 617667 . 220
chrX 617738 617739 . 120
chrX 617755 617756 . 220
chrX 617812 617813 . 180
chrX 617835 617836 . 500
chrX 617841 617842 . 380
chrX 617844 617845 . 200
chrX 617953 617954 . 340
chrX 617963 617964 . 460
chrX 617967 617968 . 680
chrX 617981 617982 . 240
chrX 617984 617985 . 180
chrX 617985 617986 . 680
chrX 618054 618055 . 1160
chrX 618054 618055 . 140
chrX 618056 618057 . 140
chrX 618056 618057 . 180
chrX 618062 618063 . 380
chrX 618063 618064 . 220
chrX 618063 618064 . 120
chrX 618064 618065 . 120
chrX 618064 618065 . 120
chrX 618065 618066 . 4520
chrX 618069 618070 . 1240
chrX 618073 618074 . 540
chrX 618074 618075 . 120
chrX 618076 618077 . 620
chrX 618079 618080 . 940
chrX 618084 618085 . 980
chrX 618116 618117 . 400
chrX 618245 618246 . 220
chrX 618288 618289 . 140
chrX 618307 618308 . 200
chrX 618834 618835 . 140
chrX 618885 618886 . 180
chrX 619020 619021 . 580
chrX 619032 619033 . 900
chrX 619089 619090 . 1220
chrX 619898 619899 . 480
chrX 619937 619938 . 160
chrX 620000 620001 . 160
chrX 620328 620329 . 140
chrX 620344 620345 . 340
chrX 620385 620386 . 220
chrX 620395 620396 . 160
chrX 620410 620411 . 400
chrX 620416 620417 . 480
chrX 620423 620424 . 200
chrX 620426 620427 . 140
chrX 620429 620430 . 1260
chrX 620432 620433 . 120
chrX 620438 620439 . 340
chrX 620462 620463 . 180
chrX 620470 620471 . 380
chrX 620476 620477 . 120
chrX 620477 620478 . 400
chrX 620545 620546 . 760
chrX 620598 620599 . 680
chrX 620606 620607 . 220
chrX 620705 620706 . 620
chrX 620833 620834 . 240
chrX 620854 620855 . 180
chrX 620856 620857 . 540
chrX 620879 620880 . 240
chrX 620889 620890 . 540
chrX 620900 620901 . 280
chrX 621008 621009 . 440
chrX 621009 621010 . 160
chrX 621021 621022 . 460
chrX 621029 621030 . 540
chrX 621046 621047 . 940
chrX 621161 621162 . 160
chrX 621189 621190 . 220
chrX 621210 621211 . 240
chrX 621266 621267 . 460
chrX 621339 621340 . 780
chrX 621496 621497 . 220
chrX 621609 621610 . 120
chrX 621710 621711 . 140
chrX 621754 621755 . 800
chrX 621929 621930 . 180
chrX 621937 621938 . 1240
chrX 621999 622000 . 320
chrX 622023 622024 . 600
chrX 622081 622082 . 540
chrX 622194 622195 . 480
chrX 622220 622221 . 120
chrX 622253 622254 . 4580
chrX 622287 622288 . 180
chrX 622377 622378 . 900
chrX 622387 622388 . 140
chrX 622399 622400 . 120
chrX 622402 622403 . 280
chrX 622403 622404 . 600
chrX 622408 622409 . 120
chrX 622416 622417 . 520
chrX 622424 622425 . 740
chrX 622425 622426 . 140
chrX 622425 622426 . 160
chrX 622439 622440 . 260
chrX 622443 622444 . 360
chrX 622557 622558 . 500
chrX 622592 622593 . 240
chrX 623086 623087 . 140
chrX 623097 623098 . 160
chrX 623110 623111 . 400
chrX 623150 623151 . 540
chrX 623160 623161 . 680
chrX 623174 623175 . 140
chrX 623189 623190 . 280
chrX 623191 623192 . 120
chrX 623195 623196 . 140
chrX 623199 623200 . 1840
chrX 623218 623219 . 1000
chrX 623230 623231 . 460
chrX 623235 623236 . 1700
chrX 623251 623252 . 300
chrX 623259 623260 . 120
chrX 623279 623280 . 120
chrX 623282 623283 . 220
chrX 623292 623293 . 320
chrX 623313 623314 . 280
chrX 623316 623317 . 500
chrX 623339 623340 . 160
chrX 623340 623341 . 140
chrX 623340 623341 . 5560
chrX 623344 623345 . 140
chrX 623348 623349 . 2740
chrX 623353 623354 . 120
chrX 623362 623363 . 540
chrX 623378 623379 . 3540
chrX 623387 623388 . 120
chrX 623391 623392 . 2580
chrX 623397 623398 . 1680
chrX 623454 623455 . 740
chrX 623471 623472 . 720
chrX 623494 623495 . 320
chrX 623498 623499 . 240
chrX 623527 623528 . 600
chrX 623808 623809 . 120
chrX 624278 624279 . 320
chrX 624318 624319 . 240
chrX 624603 624604 . 260
chrX 624611 624612 . 320
chrX 624716 624717 . 420
chrX 624722 624723 . 240
chrX 624744 624745 . 300
chrX 624828 624829 . 160
chrX 624864 624865 . 120
chrX 624913 624914 . 1580
chrX 624956 624957 . 140
chrX 624977 624978 . 1340
chrX 625101 625102 . 620
chrX 625253 625254 . 160
chrX 625715 625716 . 600
chrX 625925 625926 . 500
chrX 625964 625965 . 1280
chrX 626091 626092 . 180
chrX 626169 626170 . 200
chrX 627005 627006 . 180
chrX 627029 627030 . 140
chrX 627060 627061 . 180
chrX 627251 627252 . 120
chrX 627425 627426 . 160
chrX 627561 627562 . 160
chrX 628105 628106 . 260
chrX 628595 628596 . 860
chrX 628748 628749 . 480
chrX 628775 628776 . 340
chrX 628802 628803 . 160
chrX 628808 628809 . 540
chrX 628809 628810 . 1800
chrX 628815 628816 . 220
chrX 628829 628830 . 140
chrX 628833 628834 . 200
chrX 628844 628845 . 120
chrX 629004 629005 . 400
chrX 629023 629024 . 340
chrX 629051 629052 . 180
chrX 629061 629062 . 260
chrX 629126 629127 . 480
chrX 629225 629226 . 340
chrX 629353 629354 . 220
chrX 629374 629375 . 260
chrX 629512 629513 . 180
chrX 632994 632995 . 160
chrX 632998 632999 . 620
chrX 633004 633005 . 260
chrX 633024 633025 . 140
chrX 633061 633062 . 200
chrX 633068 633069 . 160
chrX 633097 633098 . 120
chrX 633145 633146 . 120
chrX 633178 633179 . 120
chrX 633198 633199 . 340
chrX 633201 633202 . 540
chrX 633257 633258 . 160
chrX 633257 633258 . 120
chrX 633258 633259 . 120
chrX 633258 633259 . 860
chrX 633263 633264 . 1280
chrX 633272 633273 . 1120
chrX 633422 633423 . 180
chrX 633441 633442 . 480
chrX 633565 633566 . 320
chrX 633619 633620 . 1040
chrX 633621 633622 . 180
chrX 633624 633625 . 220
chrX 633637 633638 . 400
chrX 633850 633851 . 140
chrX 633958 633959 . 240
chrX 633960 633961 . 1100
chrX 634013 634014 . 420
chrX 634069 634070 . 140
chrX 634393 634394 . 1480
chrX 634551 634552 . 740
chrX 634900 634901 . 120
chrX 635008 635009 . 200
chrX 635272 635273 . 180
chrX 635489 635490 . 200
chrX 635497 635498 . 440
chrX 635503 635504 . 380
chrX 635553 635554 . 280
chrX 635573 635574 . 900
chrX 635613 635614 . 120
chrX 635625 635626 . 1180
chrX 635634 635635 . 300
chrX 635683 635684 . 860
chrX 636196 636197 . 1520
chrX 636382 636383 . 120
chrX 636655 636656 . 200
chrX 636834 636835 . 160
chrX 636849 636850 . 200
chrX 636850 636851 . 200
chrX 636890 636891 . 140
chrX 636916 636917 . 160
chrX 636931 636932 . 640
chrX 636935 636936 . 220
chrX 636961 636962 . 120
chrX 636968 636969 . 160
chrX 636977 636978 . 560
chrX 637550 637551 . 280
chrX 637661 637662 . 180
chrX 637669 637670 . 760
chrX 637669 637670 . 380
chrX 637683 637684 . 1720
chrX 637691 637692 . 320
chrX 637704 637705 . 560
chrX 637718 637719 . 1340
chrX 637722 637723 . 200
chrX 637733 637734 . 360
chrX 637751 637752 . 480
chrX 637760 637761 . 1520
chrX 637868 637869 . 180
chrX 638083 638084 . 580
chrX 638094 638095 . 440
chrX 638424 638425 . 260
chrX 638518 638519 . 560
chrX 638544 638545 . 300
chrX 638569 638570 . 160
chrX 638597 638598 . 160
chrX 638674 638675 . 220
chrX 638724 638725 . 220
chrX 638734 638735 . 120
chrX 638867 638868 . 280
chrX 638943 638944 . 420
chrX 639056 639057 . 260
chrX 639059 639060 . 120
chrX 639068 639069 . 480
chrX 639072 639073 . 1340
chrX 639078 639079 . 4260
chrX 639082 639083 . 720
chrX 639088 639089 . 740
chrX 639092 639093 . 1080
chrX 639093 639094 . 1520
chrX 639094 639095 . 500
chrX 639094 639095 . 800
chrX 639097 639098 . 2000
chrX 639104 639105 . 580
chrX 639107 639108 . 400
chrX 639111 639112 . 300
chrX 639143 639144 . 120
chrX 639149 639150 . 1480
chrX 639154 639155 . 300
chrX 639245 639246 . 880
chrX 639250 639251 . 380
chrX 639262 639263 . 220
chrX 639268 639269 . 120
chrX 639269 639270 . 200
chrX 639270 639271 . 240
chrX 639279 639280 . 160
chrX 639281 639282 . 160
chrX 639282 639283 . 780
chrX 639283 639284 . 140
chrX 639288 639289 . 220
chrX 639293 639294 . 220
chrX 639299 639300 . 160
chrX 639302 639303 . 240
chrX 639305 639306 . 820
chrX 639312 639313 . 620
chrX 639334 639335 . 360
chrX 639352 639353 . 140
chrX 639365 639366 . 460
chrX 639373 639374 . 1220
chrX 639459 639460 . 120
chrX 639491 639492 . 440
chrX 639514 639515 . 920
chrX 639521 639522 . 160
chrX 639535 639536 . 840
chrX 639561 639562 . 140
chrX 639596 639597 . 120
chrX 639607 639608 . 120
chrX 639614 639615 . 140
chrX 639690 639691 . 120
chrX 639722 639723 . 120
chrX 639728 639729 . 540
chrX 639900 639901 . 1020
chrX 639915 639916 . 120
chrX 639923 639924 . 120
chrX 639965 639966 . 360
chrX 639978 639979 . 120
chrX 640001 640002 . 140
chrX 640046 640047 . 120
chrX 640086 640087 . 140
chrX 640125 640126 . 160
chrX 640186 640187 . 220
chrX 640234 640235 . 500
chrX 640285 640286 . 440
chrX 640293 640294 . 1660
chrX 640305 640306 . 120
chrX 640421 640422 . 580
chrX 640429 640430 . 680
chrX 640433 640434 . 120
chrX 640439 640440 . 3160
chrX 640441 640442 . 120
chrX 640442 640443 . 340
chrX 640474 640475 . 160
chrX 640487 640488 . 420
chrX 640535 640536 . 1200
chrX 640537 640538 . 140
chrX 640545 640546 . 2200
chrX 640560 640561 . 220
chrX 640576 640577 . 120
chrX 640600 640601 . 120
chrX 640628 640629 . 880
chrX 640950 640951 . 120
chrX 641075 641076 . 120
chrX 641266 641267 . 320
chrX 641276 641277 . 180
chrX 641298 641299 . 700
chrX 641441 641442 . 1880
chrX 641451 641452 . 140
chrX 641485 641486 . 340
chrX 641515 641516 . 840
chrX 641756 641757 . 520
chrX 641833 641834 . 600
chrX 641851 641852 . 360
chrX 641855 641856 . 120
chrX 641885 641886 . 520
chrX 642110 642111 . 180
chrX 642115 642116 . 300
chrX 642286 642287 . 180
chrX 642442 642443 . 220
chrX 642742 642743 . 540
chrX 642756 642757 . 300
chrX 643195 643196 . 1120
chrX 643427 643428 . 460
chrX 643515 643516 . 140
chrX 643634 643635 . 700
chrX 644157 644158 . 940
chrX 644158 644159 . 680
chrX 644170 644171 . 120
chrX 644223 644224 . 480
chrX 644253 644254 . 120
chrX 644275 644276 . 120
chrX 644281 644282 . 120
chrX 644385 644386 . 680
chrX 645155 645156 . 1160
chrX 645157 645158 . 780
chrX 645677 645678 . 1680
chrX 645886 645887 . 520
chrX 646098 646099 . 420
chrX 646250 646251 . 440
chrX 646468 646469 . 180
chrX 646547 646548 . 140
chrX 646570 646571 . 260
chrX 646593 646594 . 1280
chrX 646603 646604 . 380
chrX 646608 646609 . 120
chrX 646612 646613 . 260
chrX 646616 646617 . 860
chrX 646620 646621 . 3580
chrX 646624 646625 . 620
chrX 646633 646634 . 880
chrX 646650 646651 . 520
chrX 646696 646697 . 140
chrX 646732 646733 . 300
chrX 646814 646815 . 180
chrX 646841 646842 . 1060
chrX 646847 646848 . 480
chrX 646853 646854 . 560
chrX 646854 646855 . 820
chrX 646859 646860 . 440
chrX 646861 646862 . 140
chrX 646862 646863 . 140
chrX 646864 646865 . 320
chrX 646877 646878 . 600
chrX 646914 646915 . 120
chrX 647007 647008 . 500
chrX 647022 647023 . 280
chrX 647028 647029 . 180
chrX 647100 647101 . 180
chrX 647104 647105 . 120
chrX 647108 647109 . 260
chrX 647173 647174 . 600
chrX 647185 647186 . 120
chrX 647196 647197 . 120
chrX 647248 647249 . 120
chrX 647251 647252 . 1060
chrX 647255 647256 . 340
chrX 647260 647261 . 680
chrX 647267 647268 . 120
chrX 647273 647274 . 640
chrX 647286 647287 . 460
chrX 647287 647288 . 220
chrX 647288 647289 . 220
chrX 647294 647295 . 120
chrX 647307 647308 . 340
chrX 647309 647310 . 580
chrX 647323 647324 . 200
chrX 647344 647345 . 140
chrX 647360 647361 . 260
chrX 647367 647368 . 160
chrX 647380 647381 . 180
chrX 647418 647419 . 180
chrX 647509 647510 . 200
chrX 649289 649290 . 600
chrX 649372 649373 . 280
chrX 649503 649504 . 740
chrX 649515 649516 . 880
chrX 649550 649551 . 220
chrX 649551 649552 . 120
chrX 649555 649556 . 120
chrX 649574 649575 . 200
chrX 649578 649579 . 120
chrX 649608 649609 . 820
chrX 649614 649615 . 620
chrX 649620 649621 . 1700
chrX 649627 649628 . 600
chrX 649629 649630 . 140
chrX 649645 649646 . 400
chrX 649654 649655 . 320
chrX 649689 649690 . 520
chrX 649690 649691 . 600
chrX 651241 651242 . 140
chrX 651277 651278 . 1060
chrX 651298 651299 . 300
chrX 651317 651318 . 120
chrX 651325 651326 . 120
chrX 651346 651347 . 200
chrX 651365 651366 . 480
chrX 652671 652672 . 200
chrX 652746 652747 . 120
chrX 652754 652755 . 140
chrX 652760 652761 . 680
chrX 652783 652784 . 1380
chrX 652925 652926 . 200
chrX 653041 653042 . 1200
chrX 653061 653062 . 1040
chrX 653089 653090 . 680
chrX 653597 653598 . 380
chrX 653605 653606 . 5120
chrX 653791 653792 . 1220
chrX 654279 654280 . 120
chrX 654281 654282 . 800
chrX 654297 654298 . 120
chrX 654347 654348 . 140
chrX 654349 654350 . 740
chrX 654352 654353 . 120
chrX 654366 654367 . 340
chrX 654369 654370 . 300
chrX 654401 654402 . 240
chrX 654535 654536 . 360
chrX 654543 654544 . 120
chrX 654618 654619 . 280
chrX 654721 654722 . 3120
chrX 654761 654762 . 140
chrX 654888 654889 . 140
chrX 654927 654928 . 680
chrX 655456 655457 . 900
chrX 655539 655540 . 140
chrX 655584 655585 . 800
chrX 655716 655717 . 700
chrX 655831 655832 . 220
chrX 655865 655866 . 340
chrX 656016 656017 . 2780
chrX 656047 656048 . 1180
chrX 656050 656051 . 540
chrX 656069 656070 . 240
chrX 656075 656076 . 940
chrX 656080 656081 . 120
chrX 656082 656083 . 280
chrX 656092 656093 . 2400
chrX 656098 656099 . 120
chrX 656162 656163 . 220
chrX 656207 656208 . 520
chrX 656863 656864 . 300
chrX 657084 657085 . 500
chrX 657560 657561 . 140
chrX 657607 657608 . 220
chrX 658170 658171 . 400
chrX 658272 658273 . 220
chrX 658355 658356 . 120
chrX 658704 658705 . 120
chrX 658732 658733 . 740
chrX 658742 658743 . 360
chrX 658751 658752 . 900
chrX 658756 658757 . 2960
chrX 658781 658782 . 200
chrX 658788 658789 . 120
chrX 658835 658836 . 260
chrX 658948 658949 . 140
chrX 658966 658967 . 120
chrX 659016 659017 . 420
chrX 659336 659337 . 500
chrX 659434 659435 . 660
chrX 659489 659490 . 440
chrX 659957 659958 . 380
chrX 660070 660071 . 120
chrX 660093 660094 . 380
chrX 660438 660439 . 140
chrX 660443 660444 . 720
chrX 660529 660530 . 300
chrX 660544 660545 . 260
chrX 660578 660579 . 200
chrX 660601 660602 . 1440
chrX 660619 660620 . 180
chrX 661186 661187 . 360
chrX 661533 661534 . 420
chrX 662388 662389 . 120
chrX 662659 662660 . 140
chrX 662847 662848 . 120
chrX 662885 662886 . 120
chrX 662894 662895 . 260
chrX 662910 662911 . 120
chrX 662922 662923 . 260
chrX 662924 662925 . 200
chrX 662935 662936 . 140
chrX 662964 662965 . 200
chrX 662965 662966 . 180
chrX 662975 662976 . 220
chrX 662978 662979 . 180
chrX 662997 662998 . 120
chrX 663045 663046 . 120
chrX 663127 663128 . 660
chrX 663135 663136 . 440
chrX 663218 663219 . 640
chrX 663223 663224 . 360
chrX 663229 663230 . 400
chrX 663235 663236 . 880
chrX 663241 663242 . 2140
chrX 663246 663247 . 360
chrX 663285 663286 . 820
chrX 663288 663289 . 420
chrX 663293 663294 . 920
chrX 663299 663300 . 1340
chrX 663316 663317 . 340
chrX 663320 663321 . 120
chrX 663326 663327 . 440
chrX 663340 663341 . 200
chrX 663351 663352 . 540
chrX 663536 663537 . 480
chrX 663541 663542 . 500
chrX 663543 663544 . 140
chrX 663546 663547 . 140
chrX 663552 663553 . 240
chrX 663558 663559 . 120
chrX 663562 663563 . 120
chrX 663567 663568 . 120
chrX 663570 663571 . 240
chrX 663572 663573 . 480
chrX 663582 663583 . 180
chrX 663620 663621 . 120
chrX 663631 663632 . 160
chrX 663637 663638 . 460
chrX 663645 663646 . 220
chrX 663667 663668 . 200
chrX 663669 663670 . 280
chrX 663685 663686 . 420
chrX 663718 663719 . 320
chrX 663731 663732 . 260
chrX 663789 663790 . 180
chrX 663892 663893 . 400
chrX 663903 663904 . 280
chrX 663992 663993 . 580
chrX 664050 664051 . 380
chrX 664094 664095 . 440
chrX 664146 664147 . 240
chrX 664149 664150 . 120
chrX 664160 664161 . 160
chrX 664167 664168 . 1300
chrX 664186 664187 . 160
chrX 664202 664203 . 300
chrX 664225 664226 . 280
chrX 664408 664409 . 1380
chrX 664432 664433 . 120
chrX 664438 664439 . 120
chrX 664542 664543 . 640
chrX 664562 664563 . 120
chrX 664696 664697 . 580
chrX 664707 664708 . 300
chrX 664716 664717 . 400
chrX 664730 664731 . 300
chrX 664744 664745 . 400
chrX 664770 664771 . 500
chrX 664797 664798 . 380
chrX 665123 665124 . 900
chrX 665129 665130 . 120
chrX 665144 665145 . 800
chrX 665161 665162 . 1120
chrX 665167 665168 . 600
chrX 665209 665210 . 160
chrX 665272 665273 . 120
chrX 665378 665379 . 140
chrX 665595 665596 . 460
chrX 665686 665687 . 120
chrX 666109 666110 . 260
chrX 666207 666208 . 780
chrX 666377 666378 . 560
chrX 666725 666726 . 620
chrX 667241 667242 . 120
chrX 667245 667246 . 980
chrX 667271 667272 . 1220
chrX 667359 667360 . 140
chrX 667367 667368 . 1080
chrX 667551 667552 . 400
chrX 667571 667572 . 220
chrX 667686 667687 . 260
chrX 667745 667746 . 860
chrX 667927 667928 . 200
chrX 668395 668396 . 160
chrX 668655 668656 . 120
chrX 668688 668689 . 300
chrX 668715 668716 . 680
chrX 669279 669280 . 640
chrX 669308 669309 . 920
chrX 669313 669314 . 280
chrX 669317 669318 . 960
chrX 669354 669355 . 400
chrX 669404 669405 . 120
chrX 669641 669642 . 160
chrX 672353 672354 . 200
chrX 672402 672403 . 120
chrX 672409 672410 . 1040
chrX 672412 672413 . 700
chrX 672469 672470 . 140
chrX 672614 672615 . 140
chrX 672785 672786 . 500
chrX 672798 672799 . 120
chrX 672818 672819 . 260
chrX 672819 672820 . 620
chrX 672821 672822 . 2180
chrX 672824 672825 . 420
chrX 672827 672828 . 1100
chrX 672856 672857 . 240
chrX 672880 672881 . 2660
chrX 672994 672995 . 980
chrX 673022 673023 . 120
chrX 673052 673053 . 280
chrX 673119 673120 . 180
chrX 673160 673161 . 120
chrX 673183 673184 . 140
chrX 673194 673195 . 120
chrX 673443 673444 . 620
chrX 673546 673547 . 560
chrX 673931 673932 . 740
chrX 674489 674490 . 340
chrX 675747 675748 . 120
chrX 675832 675833 . 380
chrX 675929 675930 . 180
chrX 675988 675989 . 600
chrX 676780 676781 . 140
chrX 676841 676842 . 3420
chrX 676878 676879 . 120
chrX 676892 676893 . 420
chrX 676897 676898 . 120
chrX 678762 678763 . 120
chrX 678795 678796 . 120
chrX 678810 678811 . 140
chrX 678821 678822 . 140
chrX 678828 678829 . 120
chrX 678838 678839 . 240
chrX 678854 678855 . 160
chrX 678857 678858 . 260
chrX 678863 678864 . 120
chrX 679009 679010 . 200
chrX 679155 679156 . 1280
chrX 679160 679161 . 120
chrX 679172 679173 . 200
chrX 679381 679382 . 1840
chrX 679548 679549 . 600
chrX 679733 679734 . 120
chrX 680149 680150 . 280
chrX 680697 680698 . 720
chrX 681001 681002 . 280
chrX 681027 681028 . 180
chrX 681277 681278 . 160
chrX 681322 681323 . 280
chrX 681406 681407 . 580
chrX 681446 681447 . 1800
chrX 681562 681563 . 180
chrX 681932 681933 . 400
chrX 682410 682411 . 1040
chrX 682525 682526 . 180
chrX 682638 682639 . 220
chrX 682818 682819 . 520
chrX 682998 682999 . 860
chrX 683203 683204 . 460
chrX 683279 683280 . 500
chrX 683331 683332 . 360
chrX 683351 683352 . 420
chrX 683360 683361 . 680
chrX 683491 683492 . 160
chrX 683508 683509 . 240
chrX 683522 683523 . 440
chrX 683529 683530 . 120
chrX 683533 683534 . 300
chrX 683535 683536 . 2700
chrX 683537 683538 . 360
chrX 683541 683542 . 240
chrX 683547 683548 . 180
chrX 683553 683554 . 120
chrX 683561 683562 . 840
chrX 683570 683571 . 400
chrX 683649 683650 . 1160
chrX 683654 683655 . 2240
chrX 683668 683669 . 480
chrX 683804 683805 . 200
chrX 683810 683811 . 200
chrX 683868 683869 . 240
chrX 683877 683878 . 200
chrX 683909 683910 . 1020
chrX 683980 683981 . 1600
chrX 683995 683996 . 180
chrX 684218 684219 . 420
chrX 684328 684329 . 580
chrX 684344 684345 . 540
chrX 684352 684353 . 580
chrX 684353 684354 . 340
chrX 684363 684364 . 2340
chrX 684410 684411 . 180
chrX 684446 684447 . 580
chrX 684454 684455 . 260
chrX 684460 684461 . 880
chrX 684472 684473 . 3500
chrX 684481 684482 . 480
chrX 684493 684494 . 200
chrX 685299 685300 . 500
chrX 685663 685664 . 220
chrX 686418 686419 . 380
chrX 686445 686446 . 120
chrX 686565 686566 . 440
chrX 686848 686849 . 120
chrX 686940 686941 . 1080
chrX 686968 686969 . 120
chrX 687067 687068 . 280
chrX 687843 687844 . 220
chrX 688184 688185 . 200
chrX 688249 688250 . 640
chrX 688315 688316 . 3080
chrX 688513 688514 . 120
chrX 688562 688563 . 240
chrX 688682 688683 . 220
chrX 688865 688866 . 200
chrX 689041 689042 . 260
chrX 689088 689089 . 280
chrX 689201 689202 . 560
chrX 689317 689318 . 240
chrX 689602 689603 . 120
chrX 689867 689868 . 180
chrX 690349 690350 . 940
chrX 690637 690638 . 180
chrX 690664 690665 . 260
chrX 690670 690671 . 240
chrX 690674 690675 . 600
chrX 690678 690679 . 880
chrX 690685 690686 . 480
chrX 690688 690689 . 600
chrX 690698 690699 . 240
chrX 690698 690699 . 200
chrX 690767 690768 . 120
chrX 690774 690775 . 360
chrX 690775 690776 . 1140
chrX 690782 690783 . 160
chrX 690787 690788 . 700
chrX 690825 690826 . 1420
chrX 690999 691000 . 500
chrX 691875 691876 . 120
chrX 692003 692004 . 660
chrX 692011 692012 . 160
chrX 692248 692249 . 540
chrX 692437 692438 . 180
chrX 692663 692664 . 1540
chrX 692833 692834 . 840
chrX 693061 693062 . 280
chrX 693164 693165 . 120
chrX 693362 693363 . 140
chrX 693425 693426 . 120
chrX 694391 694392 . 180
chrX 694520 694521 . 120
chrX 694695 694696 . 420
chrX 695107 695108 . 140
chrX 695282 695283 . 220
chrX 695296 695297 . 860
chrX 695324 695325 . 120
chrX 695660 695661 . 300
chrX 695760 695761 . 660
chrX 695791 695792 . 200
chrX 695793 695794 . 260
chrX 695800 695801 . 180
chrX 695827 695828 . 800
chrX 695831 695832 . 620
chrX 697021 697022 . 360
chrX 697030 697031 . 320
chrX 697050 697051 . 140
chrX 697052 697053 . 380
chrX 697053 697054 . 380
chrX 697054 697055 . 460
chrX 697056 697057 . 300
chrX 697106 697107 . 2440
chrX 697236 697237 . 1020
chrX 697251 697252 . 180
chrX 697472 697473 . 400
chrX 697597 697598 . 1080
chrX 697811 697812 . 1340
chrX 697972 697973 . 1140
chrX 698093 698094 . 140
chrX 698145 698146 . 220
chrX 698458 698459 . 220
chrX 698513 698514 . 120
chrX 698905 698906 . 140
chrX 698929 698930 . 180
chrX 699519 699520 . 240
chrX 699552 699553 . 240
chrX 699885 699886 . 1000
chrX 700531 700532 . 500
chrX 700697 700698 . 400
chrX 700730 700731 . 940
chrX 700742 700743 . 720
chrX 700775 700776 . 300
chrX 700811 700812 . 2060
chrX 700820 700821 . 240
chrX 700950 700951 . 360
chrX 700962 700963 . 320
chrX 700984 700985 . 400
chrX 701017 701018 . 360
chrX 701141 701142 . 120
chrX 701149 701150 . 220
chrX 701167 701168 . 500
chrX 701343 701344 . 760
chrX 701494 701495 . 140
chrX 701705 701706 . 5160
chrX 701768 701769 . 200
chrX 701891 701892 . 120
chrX 703489 703490 . 220
chrX 703493 703494 . 560
chrX 703501 703502 . 2020
chrX 703534 703535 . 180
chrX 703535 703536 . 1140
chrX 703580 703581 . 180
chrX 703661 703662 . 1120
chrX 703697 703698 . 140
chrX 703716 703717 . 2420
chrX 703724 703725 . 340
chrX 703740 703741 . 140
chrX 703748 703749 . 380
chrX 703766 703767 . 1660
chrX 703782 703783 . 160
chrX 703816 703817 . 2500
chrX 703830 703831 . 420
chrX 703834 703835 . 480
chrX 703834 703835 . 280
chrX 703835 703836 . 120
chrX 703842 703843 . 160
chrX 703845 703846 . 540
chrX 703858 703859 . 2100
chrX 703877 703878 . 300
chrX 703878 703879 . 1460
chrX 703879 703880 . 120
chrX 703961 703962 . 2200
chrX 703973 703974 . 1380
chrX 703973 703974 . 140
chrX 703974 703975 . 240
chrX 703993 703994 . 1540
chrX 703996 703997 . 440
chrX 703999 704000 . 120
chrX 704003 704004 . 160
chrX 704020 704021 . 140
chrX 704059 704060 . 160
chrX 704066 704067 . 500
chrX 704221 704222 . 520
chrX 704325 704326 . 120
chrX 704376 704377 . 340
chrX 704428 704429 . 120
chrX 704595 704596 . 180
chrX 704603 704604 . 220
chrX 704667 704668 . 600
chrX 704725 704726 . 140
chrX 704750 704751 . 740
chrX 704813 704814 . 120
chrX 704922 704923 . 140
chrX 704958 704959 . 640
chrX 705032 705033 . 120
chrX 705277 705278 . 220
chrX 705301 705302 . 220
chrX 705313 705314 . 160
chrX 705315 705316 . 260
chrX 705348 705349 . 260
chrX 705366 705367 . 240
chrX 705374 705375 . 520
chrX 705377 705378 . 300
chrX 705378 705379 . 1220
chrX 705387 705388 . 180
chrX 705399 705400 . 120
chrX 705414 705415 . 140
chrX 705437 705438 . 540
chrX 705444 705445 . 140
chrX 705447 705448 . 2420
chrX 705450 705451 . 120
chrX 705455 705456 . 300
chrX 705457 705458 . 140
chrX 705511 705512 . 1100
chrX 705529 705530 . 220
chrX 705538 705539 . 200
chrX 705542 705543 . 240
chrX 705549 705550 . 520
chrX 705566 705567 . 180
chrX 705575 705576 . 580
chrX 705735 705736 . 140
chrX 705897 705898 . 1100
chrX 705920 705921 . 1100
chrX 705931 705932 . 2620
chrX 705953 705954 . 740
chrX 705963 705964 . 2980
chrX 705976 705977 . 340
chrX 706026 706027 . 460
chrX 706375 706376 . 260
chrX 706458 706459 . 180
chrX 706527 706528 . 900
chrX 706622 706623 . 500
chrX 706700 706701 . 620
chrX 706730 706731 . 320
chrX 706776 706777 . 1800
chrX 706884 706885 . 1260
chrX 707035 707036 . 1140
chrX 707078 707079 . 760
chrX 707083 707084 . 120
chrX 707087 707088 . 2000
chrX 707089 707090 . 1180
chrX 707092 707093 . 820
chrX 707125 707126 . 1660
chrX 707129 707130 . 2740
chrX 707133 707134 . 140
chrX 707145 707146 . 1780
chrX 707279 707280 . 380
chrX 707282 707283 . 280
chrX 707304 707305 . 180
chrX 707312 707313 . 1460
chrX 707354 707355 . 600
chrX 707368 707369 . 1240
chrX 707478 707479 . 140
chrX 707892 707893 . 120
chrX 707910 707911 . 500
chrX 707977 707978 . 420
chrX 708060 708061 . 220
chrX 708629 708630 . 840
chrX 708640 708641 . 1600
chrX 708662 708663 . 160
chrX 708669 708670 . 160
chrX 709015 709016 . 440
chrX 709150 709151 . 200
chrX 709178 709179 . 420
chrX 709205 709206 . 780
chrX 709229 709230 . 280
chrX 709546 709547 . 120
chrX 709696 709697 . 480
chrX 709974 709975 . 340
chrX 709997 709998 . 1060
chrX 710003 710004 . 940
chrX 710008 710009 . 1300
chrX 710038 710039 . 140
chrX 710167 710168 . 180
chrX 710179 710180 . 160
chrX 710204 710205 . 240
chrX 710361 710362 . 500
chrX 710383 710384 . 280
chrX 710521 710522 . 480
chrX 710526 710527 . 4340
chrX 710539 710540 . 640
chrX 710566 710567 . 320
chrX 710672 710673 . 1440
chrX 711402 711403 . 280
chrX 711529 711530 . 140
chrX 711843 711844 . 200
chrX 711848 711849 . 240
chrX 711887 711888 . 720
chrX 711946 711947 . 180
chrX 711957 711958 . 540
chrX 712034 712035 . 340
chrX 712106 712107 . 260
chrX 712108 712109 . 280
chrX 712243 712244 . 600
chrX 712348 712349 . 220
chrX 712425 712426 . 180
chrX 712450 712451 . 740
chrX 712534 712535 . 120
chrX 712542 712543 . 360
chrX 713044 713045 . 160
chrX 713369 713370 . 840
chrX 713450 713451 . 180
chrX 715606 715607 . 260
chrX 715822 715823 . 360
chrX 715942 715943 . 120
chrX 716064 716065 . 380
chrX 716123 716124 . 360
chrX 716131 716132 . 160
chrX 716174 716175 . 440
chrX 716242 716243 . 1300
chrX 716449 716450 . 120
chrX 716463 716464 . 1000
chrX 716474 716475 . 940
chrX 716480 716481 . 580
chrX 716761 716762 . 440
chrX 716768 716769 . 1320
chrX 716817 716818 . 300
chrX 716913 716914 . 260
chrX 716923 716924 . 120
chrX 716944 716945 . 420
chrX 716951 716952 . 200
chrX 716981 716982 . 420
chrX 716986 716987 . 240
chrX 717017 717018 . 200
chrX 717251 717252 . 880
chrX 717270 717271 . 940
chrX 717277 717278 . 200
chrX 717496 717497 . 240
chrX 717637 717638 . 980
chrX 717649 717650 . 180
chrX 717655 717656 . 120
chrX 717696 717697 . 120
chrX 717820 717821 . 520
chrX 717883 717884 . 760
chrX 718022 718023 . 120
chrX 718039 718040 . 120
chrX 718053 718054 . 380
chrX 718056 718057 . 120
chrX 718062 718063 . 120
chrX 718065 718066 . 140
chrX 718072 718073 . 120
chrX 718112 718113 . 600
chrX 718145 718146 . 140
chrX 718327 718328 . 1700
chrX 718346 718347 . 120
chrX 718614 718615 . 200
chrX 718774 718775 . 220
chrX 718982 718983 . 520
chrX 719237 719238 . 2700
chrX 719260 719261 . 560
chrX 719264 719265 . 400
chrX 719289 719290 . 1020
chrX 719299 719300 . 120
chrX 719323 719324 . 460
chrX 719343 719344 . 280
chrX 719360 719361 . 300
chrX 719666 719667 . 740
chrX 720017 720018 . 140
chrX 720220 720221 . 140
chrX 720840 720841 . 320
chrX 720969 720970 . 760
chrX 721279 721280 . 120
chrX 721304 721305 . 2280
chrX 721341 721342 . 2840
chrX 721458 721459 . 1300
chrX 721472 721473 . 140
chrX 721498 721499 . 120
chrX 721501 721502 . 120
chrX 721505 721506 . 160
chrX 721523 721524 . 640
chrX 721531 721532 . 140
chrX 721541 721542 . 200
chrX 721588 721589 . 2960
chrX 721600 721601 . 120
chrX 721602 721603 . 200
chrX 721609 721610 . 300
chrX 721610 721611 . 160
chrX 721736 721737 . 340
chrX 721746 721747 . 420
chrX 721750 721751 . 180
chrX 721753 721754 . 1140
chrX 721767 721768 . 320
chrX 721792 721793 . 160
chrX 721833 721834 . 500
chrX 721839 721840 . 600
chrX 721994 721995 . 540
chrX 722025 722026 . 1880
chrX 722189 722190 . 2740
chrX 722641 722642 . 120
chrX 722951 722952 . 140
chrX 723556 723557 . 380
chrX 723596 723597 . 1300
chrX 723696 723697 . 120
chrX 723775 723776 . 180
chrX 723821 723822 . 200
chrX 723924 723925 . 280
chrX 723928 723929 . 240
chrX 724110 724111 . 400
chrX 724254 724255 . 400
chrX 724259 724260 . 1520
chrX 724262 724263 . 180
chrX 724264 724265 . 280
chrX 724283 724284 . 180
chrX 724285 724286 . 540
chrX 724285 724286 . 1160
chrX 724291 724292 . 840
chrX 724293 724294 . 1180
chrX 724297 724298 . 300
chrX 724297 724298 . 160
chrX 724315 724316 . 360
chrX 724334 724335 . 1120
chrX 724335 724336 . 420
chrX 724335 724336 . 120
chrX 724336 724337 . 120
chrX 724360 724361 . 180
chrX 724398 724399 . 780
chrX 724512 724513 . 760
chrX 724786 724787 . 520
chrX 724789 724790 . 260
chrX 724813 724814 . 160
chrX 724846 724847 . 140
chrX 724879 724880 . 420
chrX 725064 725065 . 2460
chrX 725071 725072 . 140
chrX 725216 725217 . 360
chrX 725222 725223 . 460
chrX 725353 725354 . 320
chrX 725403 725404 . 140
chrX 725420 725421 . 200
chrX 725427 725428 . 680
chrX 725449 725450 . 220
chrX 725485 725486 . 340
chrX 725490 725491 . 1020
chrX 725502 725503 . 480
chrX 725508 725509 . 200
chrX 725907 725908 . 1040
chrX 726047 726048 . 380
chrX 726195 726196 . 220
chrX 726366 726367 . 440
chrX 726548 726549 . 140
chrX 726878 726879 . 220
chrX 726896 726897 . 280
chrX 726905 726906 . 160
chrX 726907 726908 . 5420
chrX 726908 726909 . 320
chrX 726909 726910 . 1520
chrX 726916 726917 . 380
chrX 726921 726922 . 140
chrX 726921 726922 . 220
chrX 726922 726923 . 120
chrX 726926 726927 . 3820
chrX 726953 726954 . 180
chrX 726970 726971 . 140
chrX 726974 726975 . 1480
chrX 727027 727028 . 480
chrX 727042 727043 . 320
chrX 727191 727192 . 600
chrX 727244 727245 . 1900
chrX 727312 727313 . 860
chrX 727379 727380 . 460
chrX 727486 727487 . 420
chrX 727594 727595 . 1580
chrX 727680 727681 . 3140
chrX 727736 727737 . 120
chrX 728165 728166 . 500
chrX 728256 728257 . 280
chrX 728323 728324 . 140
chrX 728452 728453 . 420
chrX 728466 728467 . 580
chrX 728905 728906 . 120
chrX 729180 729181 . 320
chrX 729267 729268 . 420
chrX 736378 736379 . 300
chrX 736413 736414 . 300
chrX 736428 736429 . 180
chrX 740094 740095 . 2380
chrX 740112 740113 . 180
chrX 740119 740120 . 300
chrX 740371 740372 . 220
chrX 740423 740424 . 440
chrX 740426 740427 . 660
chrX 740430 740431 . 820
chrX 741592 741593 . 200
chrX 741611 741612 . 340
chrX 741626 741627 . 240
chrX 741698 741699 . 1040
chrX 741894 741895 . 140
chrX 741922 741923 . 140
chrX 744005 744006 . 220
chrX 744023 744024 . 120
chrX 744062 744063 . 120
chrX 744108 744109 . 180
chrX 744139 744140 . 240
chrX 745189 745190 . 320
chrXI 108 109 . 140
chrXI 137 138 . 220
chrXI 169 170 . 740
chrXI 173 174 . 120
chrXI 175 176 . 400
chrXI 176 177 . 1400
chrXI 176 177 . 120
chrXI 181 182 . 1240
chrXI 185 186 . 180
chrXI 200 201 . 200
chrXI 205 206 . 480
chrXI 212 213 . 580
chrXI 255 256 . 200
chrXI 286 287 . 200
chrXI 293 294 . 160
chrXI 330 331 . 900
chrXI 493 494 . 840
chrXI 509 510 . 280
chrXI 515 516 . 280
chrXI 524 525 . 1920
chrXI 563 564 . 180
chrXI 1703 1704 . 120
chrXI 2306 2307 . 240
chrXI 2343 2344 . 200
chrXI 2511 2512 . 1660
chrXI 2780 2781 . 1300
chrXI 2790 2791 . 540
chrXI 3120 3121 . 120
chrXI 4012 4013 . 300
chrXI 4675 4676 . 200
chrXI 5275 5276 . 360
chrXI 5573 5574 . 900
chrXI 5581 5582 . 680
chrXI 5623 5624 . 160
chrXI 5643 5644 . 380
chrXI 5793 5794 . 440
chrXI 5804 5805 . 540
chrXI 5824 5825 . 120
chrXI 5860 5861 . 480
chrXI 5863 5864 . 120
chrXI 5895 5896 . 120
chrXI 6033 6034 . 340
chrXI 6050 6051 . 940
chrXI 6055 6056 . 160
chrXI 6063 6064 . 580
chrXI 6359 6360 . 820
chrXI 6370 6371 . 200
chrXI 6378 6379 . 260
chrXI 6541 6542 . 180
chrXI 6573 6574 . 180
chrXI 6899 6900 . 240
chrXI 6951 6952 . 1260
chrXI 7168 7169 . 120
chrXI 7497 7498 . 120
chrXI 7647 7648 . 680
chrXI 8006 8007 . 360
chrXI 8008 8009 . 120
chrXI 8009 8010 . 140
chrXI 8009 8010 . 360
chrXI 8017 8018 . 120
chrXI 8020 8021 . 140
chrXI 8164 8165 . 280
chrXI 8225 8226 . 180
chrXI 8360 8361 . 120
chrXI 8364 8365 . 120
chrXI 8405 8406 . 860
chrXI 8567 8568 . 220
chrXI 8706 8707 . 400
chrXI 8767 8768 . 340
chrXI 8876 8877 . 260
chrXI 8938 8939 . 440
chrXI 9125 9126 . 220
chrXI 9232 9233 . 1100
chrXI 9307 9308 . 540
chrXI 9481 9482 . 220
chrXI 9658 9659 . 160
chrXI 9956 9957 . 900
chrXI 10066 10067 . 160
chrXI 10449 10450 . 180
chrXI 10597 10598 . 1420
chrXI 10825 10826 . 1860
chrXI 10943 10944 . 140
chrXI 11463 11464 . 200
chrXI 11524 11525 . 300
chrXI 11564 11565 . 120
chrXI 11599 11600 . 120
chrXI 11638 11639 . 920
chrXI 11639 11640 . 160
chrXI 11643 11644 . 160
chrXI 11654 11655 . 240
chrXI 11663 11664 . 180
chrXI 11673 11674 . 120
chrXI 11689 11690 . 220
chrXI 11692 11693 . 120
chrXI 11713 11714 . 260
chrXI 11799 11800 . 360
chrXI 11830 11831 . 180
chrXI 11863 11864 . 140
chrXI 12234 12235 . 220
chrXI 12531 12532 . 540
chrXI 12592 12593 . 160
chrXI 12835 12836 . 180
chrXI 12901 12902 . 300
chrXI 12944 12945 . 1620
chrXI 13242 13243 . 180
chrXI 13250 13251 . 120
chrXI 13286 13287 . 2040
chrXI 13614 13615 . 620
chrXI 13682 13683 . 300
chrXI 13693 13694 . 1160
chrXI 14254 14255 . 120
chrXI 14287 14288 . 120
chrXI 14313 14314 . 120
chrXI 14337 14338 . 180
chrXI 14395 14396 . 120
chrXI 14452 14453 . 180
chrXI 14651 14652 . 120
chrXI 14682 14683 . 120
chrXI 15634 15635 . 380
chrXI 15691 15692 . 360
chrXI 16184 16185 . 140
chrXI 16369 16370 . 280
chrXI 16529 16530 . 440
chrXI 16584 16585 . 620
chrXI 16798 16799 . 240
chrXI 17216 17217 . 180
chrXI 17366 17367 . 200
chrXI 17507 17508 . 1120
chrXI 17553 17554 . 260
chrXI 17644 17645 . 600
chrXI 17677 17678 . 120
chrXI 18022 18023 . 140
chrXI 18375 18376 . 320
chrXI 18460 18461 . 120
chrXI 18495 18496 . 120
chrXI 18498 18499 . 120
chrXI 18679 18680 . 120
chrXI 18780 18781 . 140
chrXI 18863 18864 . 200
chrXI 18931 18932 . 2160
chrXI 18955 18956 . 2500
chrXI 19088 19089 . 260
chrXI 19143 19144 . 160
chrXI 19198 19199 . 180
chrXI 19300 19301 . 160
chrXI 19432 19433 . 180
chrXI 19578 19579 . 120
chrXI 19632 19633 . 200
chrXI 19647 19648 . 1780
chrXI 19791 19792 . 180
chrXI 19887 19888 . 2360
chrXI 20057 20058 . 320
chrXI 20112 20113 . 700
chrXI 20178 20179 . 1200
chrXI 20239 20240 . 1240
chrXI 20255 20256 . 260
chrXI 20297 20298 . 140
chrXI 20303 20304 . 140
chrXI 20588 20589 . 420
chrXI 20647 20648 . 340
chrXI 20697 20698 . 140
chrXI 20707 20708 . 680
chrXI 20770 20771 . 860
chrXI 20874 20875 . 120
chrXI 20895 20896 . 120
chrXI 21008 21009 . 120
chrXI 21118 21119 . 280
chrXI 21201 21202 . 140
chrXI 21212 21213 . 160
chrXI 21226 21227 . 220
chrXI 21266 21267 . 480
chrXI 21289 21290 . 560
chrXI 21337 21338 . 340
chrXI 21432 21433 . 180
chrXI 21439 21440 . 580
chrXI 21443 21444 . 980
chrXI 21446 21447 . 420
chrXI 21449 21450 . 280
chrXI 21450 21451 . 180
chrXI 21467 21468 . 340
chrXI 21507 21508 . 240
chrXI 21553 21554 . 280
chrXI 21604 21605 . 160
chrXI 21651 21652 . 440
chrXI 21687 21688 . 140
chrXI 21853 21854 . 300
chrXI 21886 21887 . 180
chrXI 21891 21892 . 640
chrXI 21906 21907 . 260
chrXI 21916 21917 . 240
chrXI 21917 21918 . 480
chrXI 21934 21935 . 140
chrXI 21937 21938 . 440
chrXI 21939 21940 . 220
chrXI 22000 22001 . 200
chrXI 22211 22212 . 600
chrXI 22217 22218 . 180
chrXI 22328 22329 . 1360
chrXI 22334 22335 . 120
chrXI 22762 22763 . 140
chrXI 22809 22810 . 1820
chrXI 23055 23056 . 520
chrXI 23095 23096 . 120
chrXI 23190 23191 . 180
chrXI 23211 23212 . 900
chrXI 23440 23441 . 240
chrXI 23501 23502 . 720
chrXI 23507 23508 . 1140
chrXI 23510 23511 . 360
chrXI 23735 23736 . 220
chrXI 23929 23930 . 200
chrXI 24185 24186 . 120
chrXI 24599 24600 . 140
chrXI 24825 24826 . 480
chrXI 24943 24944 . 660
chrXI 24949 24950 . 880
chrXI 24952 24953 . 520
chrXI 24952 24953 . 240
chrXI 24954 24955 . 460
chrXI 24957 24958 . 1860
chrXI 24964 24965 . 580
chrXI 24986 24987 . 400
chrXI 24998 24999 . 1180
chrXI 25006 25007 . 1440
chrXI 25009 25010 . 140
chrXI 25029 25030 . 600
chrXI 25064 25065 . 440
chrXI 25097 25098 . 220
chrXI 25118 25119 . 1000
chrXI 25119 25120 . 980
chrXI 25220 25221 . 680
chrXI 25601 25602 . 120
chrXI 25656 25657 . 340
chrXI 26367 26368 . 180
chrXI 26889 26890 . 200
chrXI 26919 26920 . 1340
chrXI 27035 27036 . 320
chrXI 27070 27071 . 1080
chrXI 27541 27542 . 1060
chrXI 28963 28964 . 300
chrXI 29044 29045 . 320
chrXI 29480 29481 . 1020
chrXI 29688 29689 . 620
chrXI 29841 29842 . 1020
chrXI 30112 30113 . 240
chrXI 30470 30471 . 900
chrXI 30599 30600 . 120
chrXI 30767 30768 . 1240
chrXI 30804 30805 . 800
chrXI 30814 30815 . 120
chrXI 30816 30817 . 240
chrXI 30821 30822 . 1940
chrXI 30850 30851 . 2620
chrXI 30858 30859 . 120
chrXI 30860 30861 . 120
chrXI 31011 31012 . 320
chrXI 31134 31135 . 120
chrXI 31206 31207 . 1640
chrXI 31457 31458 . 580
chrXI 31626 31627 . 380
chrXI 31787 31788 . 120
chrXI 31798 31799 . 120
chrXI 31809 31810 . 460
chrXI 31830 31831 . 800
chrXI 31858 31859 . 880
chrXI 31862 31863 . 140
chrXI 31865 31866 . 220
chrXI 34178 34179 . 160
chrXI 34192 34193 . 120
chrXI 34201 34202 . 120
chrXI 34265 34266 . 140
chrXI 34278 34279 . 160
chrXI 34281 34282 . 160
chrXI 34285 34286 . 260
chrXI 34446 34447 . 120
chrXI 36400 36401 . 120
chrXI 36430 36431 . 360
chrXI 36434 36435 . 680
chrXI 36441 36442 . 280
chrXI 38245 38246 . 260
chrXI 38304 38305 . 120
chrXI 38353 38354 . 1200
chrXI 38363 38364 . 240
chrXI 38509 38510 . 220
chrXI 38517 38518 . 180
chrXI 38523 38524 . 160
chrXI 38526 38527 . 420
chrXI 38530 38531 . 340
chrXI 38532 38533 . 1020
chrXI 38535 38536 . 120
chrXI 38584 38585 . 120
chrXI 38591 38592 . 560
chrXI 38591 38592 . 180
chrXI 38630 38631 . 560
chrXI 38703 38704 . 140
chrXI 38774 38775 . 780
chrXI 38796 38797 . 440
chrXI 38916 38917 . 1160
chrXI 38957 38958 . 340
chrXI 38970 38971 . 420
chrXI 38988 38989 . 980
chrXI 38990 38991 . 120
chrXI 39017 39018 . 160
chrXI 39059 39060 . 200
chrXI 39071 39072 . 120
chrXI 39072 39073 . 140
chrXI 39079 39080 . 120
chrXI 42258 42259 . 1420
chrXI 42380 42381 . 360
chrXI 42443 42444 . 320
chrXI 42616 42617 . 1880
chrXI 42697 42698 . 1480
chrXI 42990 42991 . 140
chrXI 43461 43462 . 140
chrXI 44050 44051 . 140
chrXI 44150 44151 . 140
chrXI 44249 44250 . 1500
chrXI 44255 44256 . 120
chrXI 45405 45406 . 820
chrXI 45473 45474 . 280
chrXI 45696 45697 . 260
chrXI 45785 45786 . 460
chrXI 45942 45943 . 300
chrXI 46100 46101 . 220
chrXI 46228 46229 . 120
chrXI 46406 46407 . 240
chrXI 46428 46429 . 280
chrXI 46433 46434 . 460
chrXI 46436 46437 . 200
chrXI 46449 46450 . 160
chrXI 46452 46453 . 380
chrXI 46456 46457 . 200
chrXI 46467 46468 . 160
chrXI 46477 46478 . 1200
chrXI 46486 46487 . 1080
chrXI 46532 46533 . 180
chrXI 46545 46546 . 560
chrXI 46674 46675 . 180
chrXI 46680 46681 . 120
chrXI 47099 47100 . 200
chrXI 47106 47107 . 200
chrXI 47162 47163 . 120
chrXI 47252 47253 . 440
chrXI 47273 47274 . 740
chrXI 48001 48002 . 200
chrXI 48018 48019 . 1520
chrXI 48019 48020 . 140
chrXI 48020 48021 . 120
chrXI 48040 48041 . 680
chrXI 48041 48042 . 540
chrXI 48094 48095 . 320
chrXI 48100 48101 . 120
chrXI 48106 48107 . 320
chrXI 48111 48112 . 440
chrXI 48112 48113 . 120
chrXI 48129 48130 . 280
chrXI 48461 48462 . 580
chrXI 49185 49186 . 120
chrXI 49353 49354 . 520
chrXI 49867 49868 . 160
chrXI 49873 49874 . 140
chrXI 49907 49908 . 140
chrXI 49910 49911 . 120
chrXI 49980 49981 . 240
chrXI 49989 49990 . 380
chrXI 49993 49994 . 280
chrXI 49997 49998 . 2160
chrXI 50156 50157 . 120
chrXI 50647 50648 . 140
chrXI 51380 51381 . 140
chrXI 51552 51553 . 380
chrXI 52050 52051 . 160
chrXI 52416 52417 . 640
chrXI 52828 52829 . 640
chrXI 52964 52965 . 140
chrXI 53154 53155 . 200
chrXI 53318 53319 . 1160
chrXI 53346 53347 . 180
chrXI 53493 53494 . 120
chrXI 53520 53521 . 120
chrXI 53537 53538 . 700
chrXI 53537 53538 . 140
chrXI 53538 53539 . 160
chrXI 53594 53595 . 220
chrXI 53602 53603 . 440
chrXI 53610 53611 . 240
chrXI 55591 55592 . 120
chrXI 55629 55630 . 200
chrXI 55787 55788 . 460
chrXI 55790 55791 . 120
chrXI 55799 55800 . 120
chrXI 55807 55808 . 240
chrXI 55818 55819 . 820
chrXI 55828 55829 . 380
chrXI 55861 55862 . 120
chrXI 55900 55901 . 460
chrXI 55903 55904 . 260
chrXI 55906 55907 . 560
chrXI 55911 55912 . 440
chrXI 55920 55921 . 540
chrXI 56795 56796 . 120
chrXI 63397 63398 . 160
chrXI 63589 63590 . 580
chrXI 63595 63596 . 600
chrXI 63602 63603 . 440
chrXI 63606 63607 . 260
chrXI 63662 63663 . 400
chrXI 63666 63667 . 520
chrXI 63670 63671 . 140
chrXI 63702 63703 . 320
chrXI 63849 63850 . 200
chrXI 63854 63855 . 220
chrXI 63863 63864 . 880
chrXI 63869 63870 . 120
chrXI 63873 63874 . 500
chrXI 63881 63882 . 220
chrXI 64068 64069 . 120
chrXI 64094 64095 . 1360
chrXI 64379 64380 . 260
chrXI 64500 64501 . 440
chrXI 64893 64894 . 500
chrXI 65205 65206 . 3080
chrXI 65425 65426 . 540
chrXI 65724 65725 . 180
chrXI 65755 65756 . 380
chrXI 65786 65787 . 360
chrXI 65846 65847 . 200
chrXI 65873 65874 . 320
chrXI 66296 66297 . 120
chrXI 66306 66307 . 360
chrXI 66346 66347 . 200
chrXI 66411 66412 . 200
chrXI 66417 66418 . 180
chrXI 66420 66421 . 180
chrXI 66439 66440 . 280
chrXI 66440 66441 . 180
chrXI 66440 66441 . 140
chrXI 66450 66451 . 180
chrXI 66458 66459 . 120
chrXI 66722 66723 . 120
chrXI 66841 66842 . 1340
chrXI 66844 66845 . 800
chrXI 66848 66849 . 620
chrXI 66887 66888 . 1300
chrXI 66894 66895 . 920
chrXI 67040 67041 . 920
chrXI 67214 67215 . 160
chrXI 67644 67645 . 240
chrXI 67672 67673 . 140
chrXI 67724 67725 . 560
chrXI 67734 67735 . 140
chrXI 67838 67839 . 120
chrXI 67852 67853 . 660
chrXI 67865 67866 . 180
chrXI 67908 67909 . 160
chrXI 67997 67998 . 140
chrXI 68126 68127 . 160
chrXI 68160 68161 . 120
chrXI 68195 68196 . 160
chrXI 68308 68309 . 160
chrXI 68309 68310 . 120
chrXI 68316 68317 . 140
chrXI 68332 68333 . 380
chrXI 68469 68470 . 280
chrXI 68483 68484 . 280
chrXI 68530 68531 . 340
chrXI 68545 68546 . 120
chrXI 68547 68548 . 320
chrXI 68549 68550 . 760
chrXI 68559 68560 . 760
chrXI 68581 68582 . 620
chrXI 68607 68608 . 240
chrXI 68726 68727 . 180
chrXI 68739 68740 . 160
chrXI 68742 68743 . 300
chrXI 68751 68752 . 160
chrXI 68775 68776 . 120
chrXI 68782 68783 . 120
chrXI 68812 68813 . 380
chrXI 68819 68820 . 540
chrXI 68833 68834 . 180
chrXI 68837 68838 . 160
chrXI 68906 68907 . 280
chrXI 68910 68911 . 2520
chrXI 68914 68915 . 1580
chrXI 68915 68916 . 300
chrXI 68924 68925 . 340
chrXI 68931 68932 . 1220
chrXI 68945 68946 . 600
chrXI 68972 68973 . 1620
chrXI 68976 68977 . 120
chrXI 69002 69003 . 180
chrXI 69025 69026 . 1020
chrXI 69053 69054 . 800
chrXI 69110 69111 . 640
chrXI 69136 69137 . 1360
chrXI 69140 69141 . 1520
chrXI 69162 69163 . 2640
chrXI 69169 69170 . 2660
chrXI 69183 69184 . 480
chrXI 69214 69215 . 340
chrXI 69248 69249 . 600
chrXI 69282 69283 . 380
chrXI 69282 69283 . 200
chrXI 69284 69285 . 2620
chrXI 69310 69311 . 1380
chrXI 69327 69328 . 780
chrXI 69369 69370 . 540
chrXI 69412 69413 . 180
chrXI 69472 69473 . 280
chrXI 69487 69488 . 160
chrXI 69506 69507 . 1000
chrXI 69519 69520 . 120
chrXI 69547 69548 . 560
chrXI 69558 69559 . 360
chrXI 69561 69562 . 2000
chrXI 69566 69567 . 580
chrXI 69569 69570 . 1260
chrXI 69581 69582 . 240
chrXI 69623 69624 . 1120
chrXI 69656 69657 . 380
chrXI 69661 69662 . 420
chrXI 69663 69664 . 120
chrXI 69664 69665 . 520
chrXI 69664 69665 . 1580
chrXI 69665 69666 . 120
chrXI 69665 69666 . 120
chrXI 69669 69670 . 640
chrXI 69689 69690 . 220
chrXI 69697 69698 . 1000
chrXI 69701 69702 . 1000
chrXI 69713 69714 . 1520
chrXI 69717 69718 . 640
chrXI 69786 69787 . 940
chrXI 69834 69835 . 1420
chrXI 69942 69943 . 3020
chrXI 70093 70094 . 440
chrXI 70127 70128 . 260
chrXI 70301 70302 . 120
chrXI 70311 70312 . 1620
chrXI 70388 70389 . 140
chrXI 70394 70395 . 240
chrXI 70398 70399 . 140
chrXI 70469 70470 . 180
chrXI 70563 70564 . 820
chrXI 70675 70676 . 160
chrXI 70748 70749 . 180
chrXI 70752 70753 . 240
chrXI 70812 70813 . 360
chrXI 70842 70843 . 160
chrXI 70905 70906 . 140
chrXI 70908 70909 . 180
chrXI 70934 70935 . 160
chrXI 71009 71010 . 280
chrXI 71014 71015 . 200
chrXI 71028 71029 . 120
chrXI 71070 71071 . 500
chrXI 71074 71075 . 160
chrXI 71079 71080 . 640
chrXI 71083 71084 . 160
chrXI 71089 71090 . 360
chrXI 71091 71092 . 160
chrXI 71093 71094 . 580
chrXI 71109 71110 . 280
chrXI 71240 71241 . 360
chrXI 71263 71264 . 420
chrXI 71414 71415 . 660
chrXI 71490 71491 . 660
chrXI 71591 71592 . 140
chrXI 71613 71614 . 300
chrXI 71617 71618 . 120
chrXI 71620 71621 . 120
chrXI 71632 71633 . 460
chrXI 71639 71640 . 200
chrXI 73082 73083 . 360
chrXI 73426 73427 . 880
chrXI 73568 73569 . 1180
chrXI 73571 73572 . 220
chrXI 73743 73744 . 340
chrXI 73790 73791 . 240
chrXI 73930 73931 . 800
chrXI 73970 73971 . 740
chrXI 73994 73995 . 660
chrXI 74150 74151 . 260
chrXI 74158 74159 . 140
chrXI 74187 74188 . 3200
chrXI 74346 74347 . 140
chrXI 74361 74362 . 1220
chrXI 74371 74372 . 280
chrXI 74376 74377 . 200
chrXI 74482 74483 . 660
chrXI 74514 74515 . 460
chrXI 74536 74537 . 640
chrXI 74537 74538 . 120
chrXI 74545 74546 . 720
chrXI 74555 74556 . 860
chrXI 74739 74740 . 380
chrXI 74746 74747 . 360
chrXI 74748 74749 . 960
chrXI 74752 74753 . 180
chrXI 74754 74755 . 360
chrXI 74874 74875 . 240
chrXI 74895 74896 . 320
chrXI 74917 74918 . 200
chrXI 74941 74942 . 120
chrXI 75617 75618 . 200
chrXI 75632 75633 . 140
chrXI 75640 75641 . 680
chrXI 75645 75646 . 200
chrXI 75654 75655 . 620
chrXI 75655 75656 . 3880
chrXI 75662 75663 . 180
chrXI 75705 75706 . 940
chrXI 75734 75735 . 120
chrXI 75739 75740 . 560
chrXI 76867 76868 . 280
chrXI 76897 76898 . 460
chrXI 76930 76931 . 180
chrXI 77119 77120 . 160
chrXI 77217 77218 . 1200
chrXI 77227 77228 . 640
chrXI 77232 77233 . 440
chrXI 77238 77239 . 120
chrXI 77246 77247 . 1000
chrXI 77383 77384 . 180
chrXI 78386 78387 . 400
chrXI 78681 78682 . 1920
chrXI 78697 78698 . 300
chrXI 78705 78706 . 120
chrXI 78726 78727 . 180
chrXI 78749 78750 . 320
chrXI 78757 78758 . 120
chrXI 79899 79900 . 900
chrXI 79965 79966 . 240
chrXI 79968 79969 . 180
chrXI 79976 79977 . 380
chrXI 79980 79981 . 220
chrXI 79987 79988 . 480
chrXI 80000 80001 . 140
chrXI 80627 80628 . 1720
chrXI 80630 80631 . 220
chrXI 80634 80635 . 520
chrXI 80642 80643 . 460
chrXI 80649 80650 . 140
```
